## Supplementary material for "What does it take to learn the rules of RNA base pairing? A lot less than you may think": i18-nhmmer-generic.pl

```
#! /usr/bin/perl

# Test of hmmbuild/nhmmer as used to build a DNA model, then query a  
# a database of long (1MB).
#
# Usage:   ./i18-nhmmer-generic.pl <builddir> <srcdir> <tmpfile prefix>
# Example: ./i18-nhmmer-generic.pl ..         ..       tmpfoo
#
# TJW, Fri Nov 12 11:07:31 EST 2010 [Janelia]

BEGIN {
    $builddir  = shift;
    $srcdir    = shift;
    $tmppfx    = shift;
    $verbose   = shift;  # if arg not given, defaults to false (zero)
}


# The test makes use of the following file:
#
# 3box.sto              <msafile>  Single 3box alignment

# It creates the following files:
# $tmppfx.hmm           <hmm>     1 model, 3box
# $tmppfx.A             <seqfile> 1 random seq, ~4.5MB in length
# $tmppfx.B             <seqfile> 2 random seqs, generated by hmmemit from $tmppfx.hmm 
# $tmppfx.fa            <seqdb>   Roughly 4.5MB of a single pseudochromosome, consisting of the two sequences from $tmppfx.B inserted into the sequence of $tmppfx.A  

# All models assumed to be in testsuite subdirectory.
$alignment   = "3box.sto";

@h3progs =  ( "hmmemit", "hmmbuild", "nhmmer");
@eslprogs =  ("easel");

# Verify that we have all the executables and datafiles we need for the test.
foreach $h3prog  (@h3progs)  { if (! -x "$builddir/src/$h3prog")              { die "FAIL: didn't find $h3prog executable in $builddir/src\n";              } }
foreach $eslprog (@eslprogs) { if (! -x "$builddir/easel/miniapps/$eslprog")  { die "FAIL: didn't find $eslprog executable in $builddir/easel/miniapps\n";  } }

if (! -r "$srcdir/testsuite/$alignment")  { die "FAIL: can't read msa $alignment in $srcdir/testsuite\n"; }

# Create the test hmm
$cmd = "$builddir/src/hmmbuild $tmppfx.hmm $srcdir/testsuite/$alignment";
$output = do_cmd($cmd);
if ($? != 0) { die "FAIL: hmmbuild failed unexpectedly\n"; } 
if ($output !~ /1     3box                    22    22    20    75    22.00  1.414/) {   
	die "FAIL: hmmbuild failed to build correctly\n";
}
$output = do_cmd( "grep MAXL $tmppfx.hmm" );
if ($output !~ /MAXL  75/) {
    die "FAIL: hmmbuild failed to build correctly\n";
}


# Create a roughly 4.5MB database against which to search
$database   = "$tmppfx.fa";
do_cmd ( "$builddir/easel/miniapps/easel synth -o $tmppfx.A --seed 33 dna 1 4500000" );
do_cmd ( "$builddir/src/hmmemit -N 2 --seed 4 $tmppfx.hmm >  $tmppfx.B " );
do_cmd ( "$builddir/src/hmmemit -N 1 --seed 3 $tmppfx.hmm >> $tmppfx.B" ); 
do_cmd ( "head -n 33000 $tmppfx.A > $database" );
do_cmd ( "head -n 2 $tmppfx.B | tail -n 1 >> $database" );
do_cmd ( "tail -n +33001 $tmppfx.A | head -n 22000 >> $database");
do_cmd ( "head -n 4 $tmppfx.B | tail -n 1 >> $database" );
do_cmd ( "tail -n 20000 $tmppfx.A >> $database" );
do_cmd ( "tail -n 1 $tmppfx.B >> $database" );

# perform nhmmer search
$cmd = "$builddir/src/nhmmer --tformat fasta $tmppfx.hmm $database";
$output = do_cmd($cmd);

if ($? != 0) { die "FAIL: nhmmer failed unexpectedly\n"; }
$expect = 
q[
Target sequences:                          1  \(9000000 residues searched\)
Residues passing SSV filter:          172355  \(0.0192\); expected \(0.02\)
Residues passing bias filter:         144134  \(0.016\); expected \(0.02\)
Residues passing Vit filter:           17743  \(0.00197\); expected \(0.003\)
Residues passing Fwd filter:             415  \(4.61e-05\); expected \(3e-05\)
Total number of hits:                      4  \(8.33e-06\)];
if ($output !~ /$expect/s) {
    die "FAIL: nhmmer failed search test 1\n";
}

$expect =   q[
       0.31   14.1   4.3  random   4499980 4500000\s+
       0.57   13.3   3.7  random   3299961 3299979\s+
        1.4   12.1   4.4  random   1979941 1979960\s+
        7.8    9.7   2.3  random   2354832 2354818]; 
if ($output !~ /$expect/s) {
    die "FAIL: nhmmer failed search test 2\n";
}

$cmd = "$builddir/src/nhmmer --tformat fasta --watson $tmppfx.hmm $database";
$output = do_cmd($cmd);
if ($? != 0) { die "FAIL: nhmmer failed unexpectedly\n"; }
$expect = q[
Target sequences:                          1  \(4500000 residues searched\)
Residues passing SSV filter:           84074  \(0.0187\); expected \(0.02\)
Residues passing bias filter:          69825  \(0.0155\); expected \(0.02\)
Residues passing Vit filter:            8940  \(0.00199\); expected \(0.003\)
Residues passing Fwd filter:             228  \(5.07e-05\); expected \(3e-05\)
Total number of hits:                      3  \(1.33e-05\)];

if ($output !~ /$expect/s) {
    die "FAIL: nhmmer failed search test 3\n";
}
$expect = q[
       0.15   14.1   4.3  random   4499980 4500000\s+
       0.28   13.3   3.7  random   3299961 3299979\s+
       0.68   12.1   4.4  random   1979941 1979960];
if ($output !~ /$expect/s) {
    die "FAIL: nhmmer failed search test 4\n";
}

print "ok\n";
unlink "$tmppfx.hmm";
unlink "$tmppfx.A";
unlink "$tmppfx.B";
unlink "$tmppfx.fa";

exit 0;


sub do_cmd {
    $cmd = shift;
    print "$cmd\n" if $verbose;
    return `$cmd`;	
}
```
