## Supplementary material for "What does it take to learn the rules of RNA base pairing? A lot less than you may think": i20-fmindex-core.pl

```
#! /usr/bin/perl

# Test of makenhmmerdb and the core fm-index search functionality, using extactmatch  
# 
# Usage:   ./i20-fmindex-core.pl <builddir> <srcdir> <tmpfile prefix>
# Example: ./i20-fmindex-core.pl ..         ..       tmpfoo
#

BEGIN {
    $builddir  = shift;
    $srcdir    = shift;
    $tmppfx    = shift;
}

$verbose = 1;

# The test creates the following files:
# $tmppfx.fa            <seqdb> 3 sequences in fasta format
# $tmppfx.fm            <fm>    The hmmer-style FM-index set produced by makenhmmerdb
# $tmppfx.test          <text>  9 length-12 sequences, used to search the FM-index sting of the two sequences from $tmppfx.B inserted into the sequence of $tmppfx.A  


@h3progs =  ( "makenhmmerdb", "exactmatch");

# Verify that we have all the executables and datafiles we need for the test.
foreach $h3prog  (@h3progs)  { if (! -x "$builddir/src/$h3prog")              { die "FAIL: didn't find $h3prog executable in $builddir/src\n";              } }

&create_db_file("$tmppfx.fa");

$cmd = "$builddir/src/makenhmmerdb $tmppfx.fa $tmppfx.fm 2>&1";
$output = do_cmd($cmd);
if ($? != 0) { die "FAIL: makenhmmerdb failed unexpectedly\n"; } 
if ($output !~ /# alphabet     :                           dna/ ||
    $output !~ /Number of characters in index:  1428/           ||
    $output !~ /Number of FM-index blocks:      1/ 
) {
    die "FAIL: makenhmmerdb failed to build correctly\n";
}

&create_search_file("$tmppfx.test");

# Search for hits
$cmd = "$builddir/src/exactmatch --out=- $tmppfx.test $tmppfx.fm "; #2>&1";
$output = do_cmd($cmd);
if ($? != 0) { die "FAIL: exactmatch failed unexpectedly\n"; }
$expect = &get_expected();              
            
if ($output !~ /$expect/s) {
    die "FAIL: exactmatch failed search test\n";
}

print "ok\n";
unlink "$tmppfx.fm";
unlink "$tmppfx.fm";
unlink "$tmppfx.test";

exit 0;


sub create_db_file { 
    my ($filename) = @_;
    open(DB, ">$filename") || die "FAIL: couldn't create the database file"; 
    print DB <<"EOF";
>seq1
GATCTGATAAGTCCCAGGACTTCAGAAGagct
>seq2
GATCTGATAAGTCCCAGGACTTCAGAAGagctgtgagaccttggccaagtcacttcctccttcagGAACATTGCAGTGGG
CCTAAGTGCCTCCTCTCGGGACTGGTATGGGGACGGTCATGCAATCTGGACAACATTCACCTTTAAAAGTTTATTGATCT
TTTGTGACATGCACGTGGGTTCCCAGTAGCAAGAAACTAAAGGGTCGCAGGCCGGTTTCTGCTAATTTCTTTAATTCCAA
GACAGTCTCAAATATTTTCTTATTAACTTCCTGGAGGGAGGCTTATCATTCTCTCTTTTGGATGATTCTAAGTACCAGCT
AAAATACAGCTATCATTCATTTTCCTTGATTTGGGAGCCTAATTTCTTTAATTTAGTATGCAAGAAAACCAATTTGGAAA
TATCAACTGTTTTGGAAACCTTAGACCTAGGTCATCCTTAGTAAGATcttcccatttatataaatacttgcaagtGATCT
>seq3
GATAAGTattaccaaacataaagccaactgagatgcccaaagggggccactctccttgcttttcctcctttttagaggat
ttatttcccatttttcttaaaaaggaagaacaaactgtgccctagggtttactgtgtcagaacagagtgtgccgattgtg
gtcaggactccatagcatttcaccattgagttatttccgcccccttacgtgtctctcttcagcggtctattatctccaag
agggcataaaacactgagtaaacagctcttttatatgtgtttcctggatgagccttcttttaattaattttgttaaggga
tttcctctagggccactgcacgtcatggggagtcacccccagacactcccaattggccccttgtcacccaggggcacatt
tcagctAtttgtaaaacctgaaatcactagaaaggaatgtctagtgacttgtgggggccaaggcccttgttatggggatg
aaggctcttaggtggtagccctccaagagaatagatggtgaatgtctcttttcagacattaaaggtgtcagactctcagt
taatctctcctagatccaggaaaggcctagaaaaggaaggcctgactgcattaatggagattctctccatgtgcaaaatt
tcctccacaaaagaaatccttgcagggccattttaatgtgttggccctgtgacagccatttcaaaatatgtcaaaaaata
tattttggagtaaaatactttcattttccttcagagtctgctgtcgtatgatgccataccagagtcaggttggaaagtaa
gccacattatacagcgttaacctaaaaaaacaaaaaactgtctaacaagattttatggtttatagagcatgattccccgg
GATCTGATAAGTCCCAGGACTTCAGATCTGATAAGT
EOF
    close DB;
    1;
}

sub create_search_file {
    my ($filename) = @_;
    open(TEST, ">$filename") || die "FAIL: couldn't create the database file"; 
    print TEST <<"EOF";
GATCTGATAAGT
TGATAAGTCCCA
AGTCCCAGGACT
CAGGACTTCAGA
AGGACTTCAGAA
TGAATAGTCTAG
CTGAATAGTCTA
GACTTCAGGACC
AAGACTTCAGGA
EOF
    close TEST;
    1;
}

sub get_expected {
	my $expected = <<EOF;

GATCTGATAAGT
           0 f       seq1
           0 f       seq2
         880 f       seq3
         904 f       seq3

TGATAAGTCCCA
           4 f       seq1
           4 f       seq2
         884 f       seq3

AGTCCCAGGACT
           9 f       seq1
           9 f       seq2
         889 f       seq3

CAGGACTTCAGA
          14 f       seq1
          14 f       seq2
         894 f       seq3

AGGACTTCAGAA
          15 f       seq1
          15 f       seq2

TGAATAGTCTAG
          11 b       seq1
          11 b       seq2
         891 b       seq3
         915 b       seq3

CTGAATAGTCTA
          12 b       seq1
          12 b       seq2
         892 b       seq3

GACTTCAGGACC
          24 b       seq1
          24 b       seq2
         904 b       seq3

AAGACTTCAGGA
          26 b       seq1
          26 b       seq2
EOF


    return $expected;
}


sub do_cmd {
    $cmd = shift;
    print "$cmd\n" if $verbose;
    return `$cmd`;  
}
```
