## Supplementary material for "What does it take to learn the rules of RNA base pairing? A lot less than you may think": i23-bad-fasta.sh

```
#! /bin/sh

# Verify that hmmsearch won't accept afa (with gaps) masquerading as FASTA.
# (iss#153)
#
# Usage:
#    ./i23-bad-fasta.sh <builddir> <srcdir> <tmpfile prefix>
#
# Example:
#    ./i23-bad-fasta.sh .. .. foo
#

if test ! $# -eq 3; then 
  echo "Usage: $0 <builddir> <srcdir> <tmpfile prefix>"
  exit 1
fi

builddir=$1;
srcdir=$2;
tmppfx=$3;

hmmsearch=$builddir/src/hmmsearch; if test ! -x $hmmsearch; then echo "FAIL: $hmmsearch not executable"; exit 1; fi
hmmfile=$srcdir/testsuite/Caudal_act.hmm

cat > $tmppfx.fa <<EOF
>badness
-MIKQVRPTSPGRRAQTYLKTGN----ESTK---SSRSVRKKLASAVGR-SAGRISVQCR
WRGAKKRYRIIDFKR-SKYGIEGTIEQIEYDPNRSCDIALVLYVDGERRYILSPIGLKVG
SKVKSG--EGVDILTGNALPLKQIPVGVPVHNLEMYPKAGGKFIRGAGTAAYLTAKEGKY
VDIKLPSGEIKKFLGDCYGTIGQVGNEEHKLVSIGKAGRAFHMGSR-PKTRGKARSD-GH
PLAGSYSR-RVGR-QPVDKWGNLAKGGKTRR-RKHTDKFIVKSRRS-AK-----------
-------MKQIKLNSVNYKKISLIKIGMSQQFADDSRVVPYT------------------
-----------GL-----RLVN-AE----DKA---------LFDV---------------
EOF

$hmmsearch $hmmfile $tmppfx.fa  > /dev/null 2>&1
if test $? -eq 0; then echo "FAIL: failed to fail"; exit 1; fi

echo "ok"

rm $tmppfx.fa
exit 0
```
