## Supplementary material for "What does it take to learn the rules of RNA base pairing? A lot less than you may think": iss159-nhmmer-overlap.py

```
#! /usr/bin/env python3

# iss #159 : nhmmer reports overlapping envelopes on reverse strand
#
# A bug in how nhmmer sorts hits on reverse strand led to it reporting
# overlapping envelopes in some situations.
#
# [xref SRE:2019/0531-nhmmer-iss159]

import sys
import os
import subprocess

if len(sys.argv) != 4:
    sys.exit("Usage: issxxx-nhmmer-overlap.py <builddir> <srcdir> <tmppfx>")

builddir = sys.argv[1]
srcdir   = sys.argv[2]
tmppfx   = sys.argv[3]

if (not os.path.exists('{}/src/hmmbuild'.format(builddir))): sys.exit("FAIL: didn't find {}/src/hmmbuild".format(builddir))
if (not os.path.exists('{}/src/nhmmer'.format(builddir))):   sys.exit("FAIL: didn't find {}/src/nhmmer".format(builddir))

with open('{0}.sto'.format(tmppfx), 'w') as f:
    print ("""\
# STOCKHOLM 1.0
D1  TCCCAAATTCAGTCAAGATTCTTACGTGGAATTTCAGGAAAAAACTATTT.CGGGAGAATTTTTCAGAAATTTTTTGCAAACCAAGGCATCCTCTACCAAAACTTTTGAAATTTTGCCCTA...........................CTTTCACACACAAACGAACCTTCCTATCAGCCTGGGCAGTGATGAGTAAAAAACTTATTGCGAATCTTGTGGGACGAATCTGGAGCTCAAATCTAAGCCAAAACTCAATAGACACGATGACGAATGTCTGGTAAAAATTTCGGACCAAAA.TACCCAAGGAGTAAGGCGTAATAAGTCGCAGACCGGGAGTGAACAAAACCAGTTTTCCGAAAACAAAACGTCCTGGCTTTTCTAACCCATATCTTCTCTTTGTGATCTGTTTATGGACGTGCCTCATTTCTTGGGTGCAAACAACGTATGAAAGTACATGTATGAATTTTTT.CAGCGCAATACAGACCCAGAATAAAATTGCAGAAAGTAGGGTGAAATTTCACAAGTTTTGCTAGAGGATAGCTTT.GGTTTTCAGAAATTTTCTGAAAAATTT
H12 ...............................TCCCAAAATAGTTTTTTTC.GTGAAATTCCATAAAAGAATATCCATTGAATTTGGGACAAAACACGACAAATTTTAGGTCAAACGGATGAGTACTCACCCACGA...AAAAAATCAAACAGTACACACAAACAAACCTTCCTTTCAGTCCTGGCAGTGACGAATAAAAAATTTATTGTCAATCTTGTGACACTAATCTGGGGCTCAAATCTAAGCCAAAACTCAAAAGACACAGTGACGAATGTCTGGTAAAAATTTCATCCAAAAA.TACCTAAGGAGTAAGGCGGAGTAAATCCTAGACCGAGAGTGAACAAAACTGGTTTTCCGAAAACGAAACGTCCTGACTTGTTTTCCCCGTATCATCTATTTGTGATTTGTTTATGGACGTGTCTCCTTGCCTGGGTGCCAACAACATATTAAAGTACTTGTGCGAATTTTTT.CAGCGCTATACAGGCCTAGAATAAAATT.TTGAGAGTAGGGCGAAATTTCACAAGTTTTGGTAGAGGATAACCTT.GGTTTGCACAAAATTTATGAAGAATTC
H21 ...............................TCCCAAAATAGTTTTTTTC.CGAAAATTCCATGAAAGAATATCCATTGAATTTGGGACA..................................................................CACAAACGAACCTTCCTTTCAGTCCTGGCAGTGATGAATAAAAAATTTATTGTCAATCTTGTGACACTAATCTGGG.CTCAAATCTCAGCCAAAACTCAAAAGATACAGTGACGAATGTCTGGTAAAAATTTCATCCAAAAAATACCCAAGGATTAAGGCGGAGTAAATCCTAGACCGAGAGTGAACAAAACTGGTTTTCCGAAAACGAAACGTCCTGACTTGTTTTCCCCGTATCATCTATTTGTGATTTGTTTATGGACGTGCCTCCTTGCTTGGGTGCCAACAACATATTAAAGTACTTGTGCAAATTTTTT.C.....TATACAGGCCCAGAATAAAATT.CTGAGAGTAGGGCGAAATTTCACAAGTTTTGGTAGAGGATAACCTT.GGTTTGCACAAAATTTCTGAAGAATTC
L3  ...............................TCTCGAAATAGTTTTTTTTTCTGAAATTCCACGTAAGAATCTGCACTGAATTTGGGACAAAACGCGACAAATTTCGGGTTAAACGGATGAGTATTCACCCACGAAAAGAATCAAACAGTTTCACACACAAACGAAGCTTCCTTTCAGCCATGGCACTGATGAATAAAAAATTTATTGCCAATCTTGTGAGACGAATCTGGAGCTCAAGTCTCAGCCAAATCTCAATAGACACAGTGACGAATTTATGGTAAAAATTTCAGACCAAAA.TACCCAAGGAGTAAGGCGTAGTAAGTCCCAGAACGAGAGTGAACAAACCTAGTTTTCCGAAAACAAAACGTCCTGGCTTTTCTTCCCCGTATCTTACTTCTGTGATTTGTTTATGGACGTGCCTCCTTACCTGGGTGCAAACAACATATGAAAGTACTTGTGTGAATTTTTT.CAGCACAATACAGACCGAGAATAAAATTGCAAAAAGTTGGGCGAATTTTCACCAATTTTGCTAGAGCATAGCCTTTGGTTTGCACAAAATTTCTGAAAAATTC
L5  ...............................TCCCGAAATAGTTTTTTTC.CTGAAATTCCACGTAAGAATCTCCACTGAATTTGGGACAAAACGCGACAAATTTTGGGTTAAACGGATGAGTATTCACCCACGAAAAGAATCAAACAGTTTCACACACAAACGAAGCTTCCTTTCAGCCATGGTACTGATGAATAAAAAATTTATTGCCAATCTTGTGAGACGAATCTGGAGCTCAAGTCTCAGCCAAAACTCAATAGACATAGTGACGAATGTATGGTAAAAATTTCAGACCAAAA.TACCCAAGCAGAAAGGCGTAGTAAGTCCAGGACCGAGAGTGAACAAAACTGGTTTTCCGAAAACAAAACGTCATGGCTTTTCTTCCCCGTATCTTCCTTCTGTGATTTGTTTATGGACGTGCCTCCTTACCTGGATGCAAACAACATATGAAAGTACTTGTGTGAATTTTTT.CAGCGCAGTACAGACCAAGAATAAAATTGCACAAAGTTGGGCGAAATTTCACCAATTTTGGTAGAGGAT..................................
L1  ...............................TCCCGAAATAGTTTTTTTC.CTGAAATTCCTCATAAGAATCTCCACTTAGTTTGGGATAAAACGCGAAAAATTTCGAGTCAAACGGATGAGTATTCACCCACGAAAAAAATGAAACAGTTTCACACGCGAACGAACCTTCCTTTCAGCCCTGGCAGTGATGAATAAAAAATTTATTGCCAATGTTGTGGGACGAATCTGGAGCTCAAGTCTCAGCCAAAACTCAATAGACACAGTGACGAACGTGTGGTAAAAATTTTAGACCAAAA.TAGCCAAGGAGTAAGGCGTAGTAAGTCCCAGACCGAGAGTGAACAAATATGGTTTTCCGAAAACAAAACGTCCTGGCTTTTCTTCTCCGTATCTTCCTTCTGTGATTTTTTTATGGACGTGCCTCCTTACCTGGGTGCAAACAACATATGAAAGTACTTGTGTGAATTTTTT.CAGCGCAATACGGACCAAGAATAAAATTGCAGAAAATTGGGCGACATTTCACAAGTTTTGGTAGAGGATAGCCTTTGATTTGCACAAAATTTCTGAAAAATTC
L2  ...............................TCCCGAAATAGTCTTCTCC..TGAAATTCCACGTAACAATCTCCACTGAATTTGGGACAAAACGCGATAAATTTCTGGCCAAACGGCTGAGTATTCACCCACGAAAAGAATCACATAGTTTCACACACAAACGAACCTTCCTTTCAGCAATGGCAGTGATTAATAAAAAATTTATTGACAATCTCTTGGGACGAATCTGGAGCTCAAGTCTCAGCAAAAACTCAATAGACACAGTGACGAACGTCTGGTAAAAATTTCAGACCAAAA.TACCCAAGGAGTAAGGCGTAATAAGTCCCAGACCGAGAGTGAACAAAATTGGTTTTCCGAAAACAAAACGTCCAAGCTTTTCTTCCCCGTATCTTCCTTTTGTGATTTGTTTATGGACGTGCCGCCTTACCTGGGTGCAAAAAACATGTGAAAGTACTTGTAAGAATTTTTTTCAGTGCAATACAGACCCATAACAAAATTGCAGAAAGTTCAGCGAAATTTCACAAGTTTTGGTAGAGGATAGCCTTTAGTTTGCACAAAATTTCTGAAAAAATC
F5  ................................TTATGCTTTTGTTTCTA.CCTTA..TTTCTTCCAAGAATCTTCACTGAATTTGGGACAAAATGCGACAAATTTCAGGTCAAACGGATGAGTACTCACCCACGAAAAAAATCAAACAGTTTCACACACAAACGAACCTTCCTTTTAGCCCTGTCAGTAATGAATAAAAAATTCATTTCCAATCGTTTTGGAGGAATCTGGTGCTCAAATCTCAGCCAAAACTCAATAGACTCAGTGACGAATGTCTGGTAATAATATCAGGCAAAAA.TACCCAAGGAGTAAGGCATAGTAAGTCCCAGACCTAGAGTGAACAAAACAGGTTTTTGGAAAACGAAACGTCCTGGCTTCTCTTCCCCGTATCTTCTTTTTGTGATTTGTTTTTGGACGTGCCTCCTTACCTAGGTGCAAAAAACATATGAAAGTACTTTTGTAAATTTTTT.CAGTGCTATACGGGCCCAGAATAAAATTACAGAGAGTAGGGCGAAATTTCACAAGTTTTGGTAGAGGATAGTCTT.GGTTTGCACAAAATTTCTGAAAAATTC
H11 ................................ATCCGAAATAGTTTTTT.CCTGAAATTTCATGAGAGAATATCCACTGAATTTGGAAAAAAAGGCGACAAATTTCAGGTCAAACGGATGTGTACTCACCCACGAAAAAAATCAAACGGTTTCACACACAAGCAAACCTTCCTTTCAGCCCTGGCAGTGATGAATAAAAAGTTTATTGCCAATCTTCTGGCACGAATCTGGGGCTCAAATCTCAGTCAAAACTCAATAGACACAGTGGCAAATGTCTAGTAAAAATTTCAGACAAAAA.TACCGTATGAGTAAGGCGAAGTAAGTCCCATACCAAGAGTGAACAAAATTGATTTTCCAAAAAGGAAACGTCATGGCTTTTCTTCCCGGTATCTTCTTTTTATGATTTGTTTATGGTCGTGCCTCCTTGCCTGGGTGAAAACAACATACGAAAGTACTTGTGTGAATTTTTT.CAGCGCTATACA........................TAGGGCGAAATTTCACAAGTTTTGGTAGAG.ATAACCTT.GGTTTGCATAAAATTTCTGAAAAATTC
//""", file=f)

with open('{0}.fa'.format(tmppfx), 'w') as f:
    print("""
>bug_example
TATTACGGGAGAATTTTTCAGAAATTTTGTGCAAACCAAGGTTATCCTCTACCGAAACTTGTGAAATTCCGGCCTAATTTCTGCAATTTCATTCTGGGTCCGTATTGCGCTGAAAAAAATTCACACAGGCACTTTTGTATGTTGTTTGCACCCGGGCAAGGAGGCACGTCCATAAACGAATCACAAAAAGAATATACGGGGAAGAAAAGCCAGGACATTTTGTTTTCGGAAAACCGGTTT
AGTTCACTCTCGGACTGGGACTTACTACGCCTTACTCCTTGGGTATTTTGGTCTGAAATTTTTACCAGACATTCGTCACTGTGTCTATTGAGTTTTGGTTGTGGTTTGAACCCCAGGTTCGTCCCACAAGATTGGCAATAAATCTTTTATTCGTCACCGCCAGGGCTGAAAGGAAGGTTCGTTTGTGTGTGAAACTGTTTGATTTTTTTCGTGGGTGAATACTTATCCGTTTGACCTAAA
ATTTGTCGCGTTTTGTCCAAAATCCAATGGAGATTCTTGGGTAAAATTTCAGAAAAAAACTATTCCGGGAGAATTTTTCAGAAATTTTGTGCAAACCAAGGGTATCCTTTATTGAAACTTGTGAAATTCCGGCCTAATTTCTGCAATTTCATTCTGGGTCCGTATTGCACTGAAAAAAAATTCACACAAGCACTGTCGTATGTTGTTTGCACCTAGGCAGGGAGGCACGTCCATAAACGA
ATCACAAAAAGAAGATACGGGGAAGAAAAGCCAGGACGTTTTGTTTTCGGAAAACCGGTTTTGTTCCCTCTCGGTCTGGAACTCACTACGCCTTACTCCTTGGGTATTTTGGTATGAAATTTTTACCAGACATTCGACACTGTGTCAATTGAGTTTTGGATGAGGCTTGAGCCCCAGGTTCGGCCCACAAGATTGACAATAAATCTTTTAATCGTCAACGCCAGGGCTGAGAGGAAGGTT
CGTTTGTGTGTGAAACTGTTTTGATTTTTTTCGTGGGTGAATACTCATCCGTTTGACCTAAAATTTAACGCGTTTTGTCCCAAATTTAGTGGAGATTCTTGGGTGGAATTTCAGGAAAAAACTATATTGGGAGAATTTTTCAGAAATTTTGTTCAAACCAAGGCTATCCTCTACCAAAACTTATGAAATTTCGTCCTAATTTCTGCAATTTAATTATGGGTCCGTATTGCGTTGAAAAAA
ATTCACACAAGCACTTTCGTATATTTTTTGCACTCAAGCAAGGAGGCACGTCCATAAACGAATCACAAAAAGAAGATACGGGGAAGAAAAACCATAACGTTTTGTTTTCGGAAAACCGGTTTTGTTCACTCTCGGTCTGGGACTTACTACGACTTACTCCTTGGGTATTTTGGTCTGAAATTTTTACCAGACATTCGACAATGTGTCTATTGAGTTTCGGCTGAGGCTTGAGCCCCAGGT
TCGGCCCACAAGAGTGGCAATAAATCTTTTATTCGTCAATGCCACGGCTGAAAGGAAGGT""", file=f) 

# Make sure previous tests haven't left an indexed <tmppfx>.hmm file around, otherwise
# those index files + this about-to-be-created .hmm file will cause errors.
#
for sfx in [ 'h3f', 'h3i', 'h3m', 'h3p' ]:
    idxfile = '{0}.hmm.{1}'.format(tmppfx, sfx)
    if os.path.exists(idxfile):
        os.remove(idxfile)

try:
    retcode = subprocess.call(['{}/src/hmmbuild'.format(builddir), '{}.hmm'.format(tmppfx), '{}.sto'.format(tmppfx)], stdout=subprocess.DEVNULL, stderr=subprocess.DEVNULL)
except:
    sys.exit("FAIL: hmmbuild failed")
if retcode != 0: sys.exit("FAIL: hmmbuild failed")

try:
    retcode = subprocess.call(['{}/src/nhmmer'.format(builddir), '--crick', '--tblout', '{}.tbl'.format(tmppfx), '{}.hmm'.format(tmppfx), '{}.fa'.format(tmppfx)], stdout=subprocess.DEVNULL, stderr=subprocess.DEVNULL)
except:
    sys.exit("FAIL: nhmmer failed")
if retcode != 0: sys.exit("FAIL: nhmmer failed")


# From the .tbl output, extract a list of envelopes;
# each envelope defined by (start,end) tuple, with start <= end
# nhmmer is allowed to report overlapping hits on different strands, not same strand.
# The nhmmer run above used --crick to search only one strand (in this case, the reverse strand).
#
# The bug appears as an extra (551..792) envelope:
#
#  # target name        accession  query name           accession  hmmfrom hmm to alifrom  ali to envfrom  env to  sq len strand   E-value  score  bias  description of target
#  #------------------- ---------- -------------------- ---------- ------- ------- ------- ------- ------- ------- ------- ------ --------- ------ ----- ---------------------
#  bug_example          -          tmpfoo               -                2     540     549      11     550      11    1500    -    6.8e-176  574.5  14.7  -
#  bug_example          -          tmpfoo               -                4     540    1089     551    1092     551    1500    -    5.9e-170  554.9  13.7  -
#  bug_example          -          tmpfoo               -              134     540    1500    1093    1500    1093    1500    -      3e-135  440.3  11.1  -
#  bug_example          -          tmpfoo               -              301     540     792     551     792     551    1500    -     4.1e-76  245.1   5.2  -
#
envlist = []
with open('{0}.tbl'.format(tmppfx)) as f:
    for line in f:
        if line[0] == '#': continue   # skip comment lines
        fields = line.split()
        s      = int(fields[8])
        e      = int(fields[9])

        if s < e: envlist.append( ( s,e ))
        else:     envlist.append( ( e,s ))

# Detect overlapping envelopes: sort by start position, then look for
# any case where the start of an envelope is <= the end of the previous
# envelope.
envlist.sort(key=lambda elem: elem[0])
for i in range(1, len(envlist)):
    if envlist[i][0] <= envlist[i-1][1]: sys.exit("FAIL: overlapping envelopes detected")


os.remove('{0}.tbl'.format(tmppfx))
os.remove('{0}.hmm'.format(tmppfx))
os.remove('{0}.sto'.format(tmppfx))
os.remove('{0}.fa'.format(tmppfx))

print("ok")

        
 
```
