## Supplementary material for "What does it take to learn the rules of RNA base pairing? A lot less than you may think": LuxC.hmm

```
HMMER3/e [3.0 | March 2010]
NAME  LuxC
ACC   PF05893.5
DESC  Acyl-CoA reductase (LuxC)
LENG  400
ALPH  amino
RF    no
CONS  yes
CS    no
MAP   yes
DATE  Thu Jun 16 11:48:45 2011
NSEQ  13
EFFN  1.996338
CKSUM 395769323
GA    -133.50 -133.50
TC    -133.50 -133.50
NC    -133.70 -133.70
STATS LOCAL MSV      -11.2950  0.69925
STATS LOCAL VITERBI  -12.2676  0.69925
STATS LOCAL FORWARD   -5.7498  0.69925
HMM          A        C        D        E        F        G        H        I        K        L        M        N        P        Q        R        S        T        V        W        Y   
            m->m     m->i     m->d     i->m     i->i     d->m     d->d
  COMPO   2.45565  4.21691  2.92499  2.69931  3.37311  3.00393  3.70259  2.75438  2.70224  2.39267  3.58744  3.10035  3.43431  3.01263  2.95677  2.61570  2.90557  2.59195  4.47073  3.58770
          2.68618  4.42225  2.77519  2.73123  3.46354  2.40513  3.72494  3.29354  2.67741  2.69355  4.24690  2.90347  2.73739  3.18146  2.89801  2.37887  2.77519  2.98518  4.58477  3.61503
          0.01469  4.62354  5.34589  0.61958  0.77255  0.00000        *
      1   2.10283  4.34343  3.85392  2.97731  3.46469  3.77994  4.05556  2.40872  3.20326  1.70836  3.45297  3.19466  4.15531  3.48116  3.12880  3.04363  2.97719  2.14467  4.94472  3.73238      1 l - -
          2.68618  4.42225  2.77519  2.73123  3.46354  2.40513  3.72494  3.29354  2.67741  2.69355  4.24690  2.90347  2.73739  3.18146  2.89801  2.37887  2.77519  2.98518  4.58477  3.61503
          0.01469  4.62354  5.34589  0.61958  0.77255  0.48576  0.95510
      2   1.98667  3.56687  3.47131  2.90697  3.71360  3.67730  3.03921  2.84172  2.87200  2.40752  3.65838  2.44740  4.05966  3.19188  2.85211  2.91012  2.96963  2.84423  5.12742  3.03413      2 a - -
          2.68618  4.42225  2.77519  2.73123  3.46354  2.40513  3.72494  3.29354  2.67741  2.69355  4.24690  2.90347  2.73739  3.18146  2.89801  2.37887  2.77519  2.98518  4.58477  3.61503
          0.01469  4.62354  5.34589  0.61958  0.77255  0.48576  0.95510
      3   2.20145  5.29461  2.33908  2.25145  4.62977  3.51801  3.74226  4.11443  2.22657  3.59655  4.34317  2.05473  3.28779  2.84617  3.00066  2.39301  3.02621  3.68097  5.73243  4.31722      3 n - -
          2.68618  4.42225  2.77519  2.73123  3.46354  2.40513  3.72494  3.29354  2.67741  2.69355  4.24690  2.90347  2.73739  3.18146  2.89801  2.37887  2.77519  2.98518  4.58477  3.61503
          0.01469  4.62354  5.34589  0.61958  0.77255  0.48576  0.95510
      4   2.75628  4.22024  4.26048  3.67152  3.30736  3.86688  4.17185  2.28414  3.54383  1.68361  2.66952  3.86373  2.93002  2.97357  3.71015  3.15563  2.98807  2.15215  4.83066  2.87668      4 l - -
          2.68618  4.42225  2.77519  2.73123  3.46354  2.40513  3.72494  3.29354  2.67741  2.69355  4.24690  2.90347  2.73739  3.18146  2.89801  2.37887  2.77519  2.98518  4.58477  3.61503
          0.01469  4.62354  5.34589  0.61958  0.77255  0.48576  0.95510
      5   2.75640  5.24163  2.45650  2.44309  4.57790  3.51831  3.71718  4.05661  2.19104  3.54371  4.28904  2.58961  2.34946  2.81884  2.57724  2.20316  2.77800  3.62848  5.68168  4.27647      5 k - -
          2.68618  4.42225  2.77519  2.73123  3.46354  2.40513  3.72494  3.29354  2.67741  2.69355  4.24690  2.90347  2.73739  3.18146  2.89801  2.37887  2.77519  2.98518  4.58477  3.61503
          0.01469  4.62354  5.34589  0.61958  0.77255  0.48576  0.95510
      6   2.84560  4.27886  4.44381  3.86176  3.40476  3.98958  4.33738  2.14189  3.72697  1.60754  3.38770  4.02675  4.35720  3.93524  3.87665  2.65635  2.27291  1.71036  4.96437  3.77675      6 l - -
          2.68618  4.42225  2.77519  2.73123  3.46354  2.40513  3.72494  3.29354  2.67741  2.69355  4.24690  2.90347  2.73739  3.18146  2.89801  2.37887  2.77519  2.98518  4.58477  3.61503
          0.01469  4.62354  5.34589  0.61958  0.77255  0.48576  0.95510
      7   2.79766  5.31294  2.62369  1.77729  4.65159  3.51956  3.29361  4.13908  2.20244  3.61455  4.35897  2.02595  3.93875  2.57636  2.99509  2.75294  2.69188  3.70085  5.74493  4.32753      7 e - -
          2.68618  4.42225  2.77519  2.73123  3.46354  2.40513  3.72494  3.29354  2.67741  2.69355  4.24690  2.90347  2.73739  3.18146  2.89801  2.37887  2.77519  2.98518  4.58477  3.61503
          0.01469  4.62354  5.34589  0.61958  0.77255  0.48576  0.95510
      8   2.02021  5.31384  2.44385  1.92665  4.64607  3.52052  3.75682  4.13098  2.52413  3.61446  4.36430  2.54502  3.94702  2.17391  3.02565  2.76575  2.69426  3.69881  5.75217  4.33480      8 e - -
          2.68618  4.42225  2.77519  2.73123  3.46354  2.40513  3.72494  3.29354  2.67741  2.69355  4.24690  2.90347  2.73739  3.18146  2.89801  2.37887  2.77519  2.98518  4.58477  3.61503
          0.01469  4.62354  5.34589  0.61958  0.77255  0.48576  0.95510
      9   3.23559  4.53647  5.12285  4.57484  3.74429  4.58547  5.04845  1.10687  4.44734  2.42599  2.68815  4.69656  4.88903  4.64344  4.56241  3.93585  2.62426  1.39011  5.53014  4.34562      9 i - -
          2.68618  4.42225  2.77519  2.73123  3.46354  2.40513  3.72494  3.29354  2.67741  2.69355  4.24690  2.90347  2.73739  3.18146  2.89801  2.37887  2.77519  2.98518  4.58477  3.61503
          0.01469  4.62354  5.34589  0.61958  0.77255  0.48576  0.95510
     10   3.60128  4.82238  5.59842  5.07540  3.70336  5.09322  5.59931  1.24955  4.97189  1.17362  3.46049  5.23546  5.26412  5.06593  5.04458  4.49128  3.84086  1.52230  5.81574  4.72314     10 l - -
          2.68618  4.42225  2.77519  2.73123  3.46354  2.40513  3.72494  3.29354  2.67741  2.69355  4.24690  2.90347  2.73739  3.18146  2.89801  2.37887  2.77519  2.98518  4.58477  3.61503
          0.01469  4.62354  5.34589  0.61958  0.77255  0.48576  0.95510
     11   2.60094  5.53066  1.70353  2.08130  4.85830  2.42858  3.88755  4.36061  2.73862  3.83670  4.60918  2.00372  4.03675  3.01129  3.27482  2.55710  3.23600  3.91855  5.97703  4.52343     11 d - -
          2.68618  4.42225  2.77519  2.73123  3.46354  2.40513  3.72494  3.29354  2.67741  2.69355  4.24690  2.90347  2.73739  3.18146  2.89801  2.37887  2.77519  2.98518  4.58477  3.61503
          0.01469  4.62354  5.34589  0.61958  0.77255  0.48576  0.95510
     12   2.52938  2.84440  4.77361  4.17364  1.88416  4.07887  4.41856  1.84518  3.98698  1.74925  3.28303  4.21281  4.42589  4.12715  4.02951  3.39426  3.12529  2.30342  4.90888  3.73372     12 l - -
          2.68618  4.42225  2.77519  2.73123  3.46354  2.40513  3.72494  3.29354  2.67741  2.69355  4.24690  2.90347  2.73739  3.18146  2.89801  2.37887  2.77519  2.98518  4.58477  3.61503
          0.01469  4.62354  5.34589  0.61958  0.77255  0.48576  0.95510
     13   2.11009  4.53674  5.00214  4.43907  3.58222  4.47930  4.89191  1.66870  4.30420  1.25754  3.44935  4.57503  4.78638  4.47474  4.41407  3.81667  3.44343  1.77652  5.37178  4.21492     13 l - -
          2.68618  4.42225  2.77519  2.73123  3.46354  2.40513  3.72494  3.29354  2.67741  2.69355  4.24690  2.90347  2.73739  3.18146  2.89801  2.37887  2.77519  2.98518  4.58477  3.61503
          0.01469  4.62354  5.34589  0.61958  0.77255  0.48576  0.95510
     14   2.20130  5.09599  2.58273  2.15722  4.37303  3.54243  3.75465  3.81587  2.53221  3.37290  4.15805  2.31977  3.94531  2.88073  3.01342  2.75698  2.99307  2.83530  5.57154  2.56875     14 e - -
          2.68618  4.42225  2.77519  2.73123  3.46354  2.40513  3.72494  3.29354  2.67741  2.69355  4.24690  2.90347  2.73739  3.18146  2.89801  2.37887  2.77519  2.98518  4.58477  3.61503
          0.01469  4.62354  5.34589  0.61958  0.77255  0.48576  0.95510
     15   2.75932  5.19025  2.54955  1.82600  4.50521  3.52965  3.72904  3.28905  2.47634  3.48172  4.24241  3.01043  3.92983  2.83847  2.19147  2.73555  2.19908  3.56395  5.64170  4.25103     15 e - -
          2.68618  4.42225  2.77519  2.73123  3.46354  2.40513  3.72494  3.29354  2.67741  2.69355  4.24690  2.90347  2.73739  3.18146  2.89801  2.37887  2.77519  2.98518  4.58477  3.61503
          0.01469  4.62354  5.34589  0.61958  0.77255  0.48576  0.95510
     16   2.07532  3.06621  4.44376  3.84708  2.31286  3.87862  4.20569  2.59171  3.68727  2.35818  3.28678  3.95413  4.24893  3.86784  3.78945  3.17971  2.32863  1.92170  4.78817  2.85341     16 v - -
          2.68618  4.42225  2.77519  2.73123  3.46354  2.40513  3.72494  3.29354  2.67741  2.69355  4.24690  2.90347  2.73739  3.18146  2.89801  2.37887  2.77519  2.98518  4.58477  3.61503
          0.01469  4.62354  5.34589  0.61958  0.77255  0.48576  0.95510
     17   1.62471  4.70912  3.44763  2.92707  4.26718  1.86092  4.05027  3.67274  2.89899  3.31457  4.14134  3.34132  4.01750  3.24324  2.65255  2.31816  3.01132  2.79782  5.57861  4.29474     17 a - -
          2.68618  4.42225  2.77519  2.73123  3.46354  2.40513  3.72494  3.29354  2.67741  2.69355  4.24690  2.90347  2.73739  3.18146  2.89801  2.37887  2.77519  2.98518  4.58477  3.61503
          0.01469  4.62354  5.34589  0.61958  0.77255  0.48576  0.95510
     18   2.91615  5.44562  2.27486  1.94297  4.78321  3.54614  3.81943  4.27322  1.76241  3.74046  4.50097  3.00624  4.00545  1.79770  3.07387  2.85651  3.15595  3.83482  5.86581  4.44151     18 k - -
          2.68618  4.42225  2.77519  2.73123  3.46354  2.40513  3.72494  3.29354  2.67741  2.69355  4.24690  2.90347  2.73739  3.18146  2.89801  2.37887  2.77519  2.98518  4.58477  3.61503
          0.01469  4.62354  5.34589  0.61958  0.77255  0.48576  0.95510
     19   2.51434  4.88007  2.84182  2.62970  4.10328  3.58988  3.79572  2.87911  2.45250  2.31166  3.95720  3.13923  3.97903  2.96113  1.95095  2.46552  2.97727  3.20228  5.39403  4.07603     19 r - -
          2.68618  4.42225  2.77519  2.73123  3.46354  2.40513  3.72494  3.29354  2.67741  2.69355  4.24690  2.90347  2.73739  3.18146  2.89801  2.37887  2.77519  2.98518  4.58477  3.61503
          0.01469  4.62354  5.34589  0.61958  0.77255  0.48576  0.95510
     20   3.42163  4.75811  5.09720  4.53381  3.13212  4.59296  4.67541  2.13915  4.32422  1.26727  3.25529  4.62942  4.84749  4.43376  4.38375  3.92897  3.64398  2.68771  1.40553  3.62580     20 l - -
          2.68618  4.42225  2.77519  2.73123  3.46354  2.40513  3.72494  3.29354  2.67741  2.69355  4.24690  2.90347  2.73739  3.18146  2.89801  2.37887  2.77519  2.98518  4.58477  3.61503
          0.01469  4.62354  5.34589  0.61958  0.77255  0.48576  0.95510
     21   2.22504  3.46664  2.75547  2.49620  4.39076  3.53783  3.73080  3.83792  2.03145  2.81864  4.15786  3.03214  3.92977  2.58101  2.42928  2.42885  2.97110  3.46182  5.56867  4.19617     21 k - -
          2.68618  4.42225  2.77519  2.73123  3.46354  2.40513  3.72494  3.29354  2.67741  2.69355  4.24690  2.90347  2.73739  3.18146  2.89801  2.37887  2.77519  2.98518  4.58477  3.61503
          0.01469  4.62354  5.34589  0.61958  0.77255  0.48576  0.95510
     22   3.06548  5.55067  1.45048  2.46918  4.98524  2.87596  4.01557  4.49529  2.94015  3.98569  4.78344  2.34422  4.09859  3.15930  3.49667  1.56619  3.35617  4.03540  6.13713  4.67214     22 d - -
          2.68618  4.42225  2.77519  2.73123  3.46354  2.40513  3.72494  3.29354  2.67741  2.69355  4.24690  2.90347  2.73739  3.18146  2.89801  2.37887  2.77519  2.98518  4.58477  3.61503
          0.01469  4.62354  5.34589  0.61958  0.77255  0.48576  0.95510
     23   2.53175  5.21237  2.22970  1.90311  4.53375  3.52500  3.75326  3.99797  2.52058  3.51445  4.27746  3.00983  2.33754  2.86564  3.01324  2.75360  2.60224  3.09413  5.67698  4.28028     23 e - -
          2.68618  4.42225  2.77519  2.73123  3.46354  2.40513  3.72494  3.29354  2.67741  2.69355  4.24690  2.90347  2.73739  3.18146  2.89801  2.37887  2.77519  2.98518  4.58477  3.61503
          0.36892  4.62354  1.20831  0.61958  0.77255  0.48576  0.95510
     24   2.73540  5.23375  2.25464  1.80384  4.56011  3.40448  3.66761  4.04298  2.44650  3.53033  4.29076  2.38174  3.85083  2.78028  2.42565  2.68705  2.70063  3.61650  5.67205  4.25350     24 e - -
          2.68618  4.42225  2.77519  2.73123  3.46354  2.40513  3.72494  3.29354  2.67741  2.69355  4.24690  2.90347  2.73739  3.18146  2.89801  2.37887  2.77519  2.98518  4.58477  3.61503
          0.02087  4.27549  4.99784  0.61958  0.77255  0.93608  0.49785
     25   3.39713  4.86340  4.21831  3.80272  1.74868  4.21686  3.65037  3.41959  3.72700  2.90392  4.00925  2.44853  4.57146  3.88196  3.93539  3.53784  3.62738  3.25428  3.92120  1.11994     25 y - -
          2.68618  4.42225  2.77519  2.73123  3.46354  2.40513  3.72494  3.29354  2.67741  2.69355  4.24690  2.90347  2.73739  3.18146  2.89801  2.37887  2.77519  2.98518  4.58477  3.61503
          0.02087  4.27549  4.99784  0.61958  0.77255  0.93608  0.49785
     26   2.69894  4.98191  2.81141  2.03713  4.37721  3.39004  3.75172  3.81922  2.56260  3.38497  4.18497  2.66201  3.87369  2.89440  3.03582  1.80664  2.22035  3.43426  5.58599  4.21906     26 s - -
          2.68618  4.42225  2.77519  2.73123  3.46354  2.40513  3.72494  3.29354  2.67741  2.69355  4.24690  2.90347  2.73739  3.18146  2.89801  2.37887  2.77519  2.98518  4.58477  3.61503
          0.02087  4.27549  4.99784  0.61958  0.77255  0.93608  0.49785
     27   2.74617  4.65674  3.38381  2.78902  2.81764  3.61889  3.77061  3.19279  2.12983  2.31788  3.72657  3.23620  3.99391  2.99835  1.94118  2.86805  2.96623  2.95008  5.13326  3.85480     27 r - -
          2.68618  4.42225  2.77519  2.73123  3.46354  2.40513  3.72494  3.29354  2.67741  2.69355  4.24690  2.90347  2.73739  3.18146  2.89801  2.37887  2.77519  2.98518  4.58477  3.61503
          0.02087  4.27549  4.99784  0.61958  0.77255  0.93608  0.49785
     28   2.98958  5.06785  3.51312  2.83361  4.39079  3.72231  3.72100  3.74310  1.78989  3.27219  2.77654  3.26171  4.08074  2.86939  1.38553  3.02273  3.17537  3.45275  5.44032  4.22734     28 r - -
          2.68621  4.42244  2.77503  2.73142  3.46373  2.40532  3.72513  3.29373  2.67760  2.69359  4.24709  2.90365  2.73758  3.18057  2.89705  2.37906  2.77476  2.98537  4.58496  3.61522
          0.68180  0.71838  4.99784  0.68312  0.70328  0.93608  0.49785
     29   2.20860  2.98293  3.66316  3.10834  3.28549  3.63823  2.85482  2.82357  3.02473  2.53808  3.44908  3.45594  4.03757  3.32591  3.33261  2.91150  2.90102  2.60513  4.78257  2.14847     31 y - -
          2.68618  4.42225  2.77519  2.73123  3.46354  2.40513  3.72494  3.29354  2.67741  2.69355  4.24690  2.90347  2.73739  3.18146  2.89801  2.37887  2.77519  2.98518  4.58477  3.61503
          0.02087  4.27549  4.99784  0.61958  0.77255  0.93608  0.49785
     30   2.95643  4.58120  3.59565  2.36619  3.72265  3.88090  4.27154  1.17189  3.21752  2.51828  3.64110  3.65571  4.31353  3.59144  3.52862  3.26410  3.21452  2.25465  5.33726  4.08663     32 i - -
          2.68618  4.42225  2.77519  2.73123  3.46354  2.40513  3.72494  3.29354  2.67741  2.69355  4.24690  2.90347  2.73739  3.18146  2.89801  2.37887  2.77519  2.98518  4.58477  3.61503
          0.02087  4.27549  4.99784  0.61958  0.77255  0.93608  0.49785
     31   2.70779  5.08211  2.40886  2.08375  4.37958  3.44640  3.65833  3.82569  2.39357  2.65194  4.14331  2.93491  3.86114  2.78036  2.00440  2.69005  2.93959  3.44734  5.53364  4.16123     33 r - -
          2.68618  4.42225  2.77519  2.73123  3.46354  2.40513  3.72494  3.29354  2.67741  2.69355  4.24690  2.90347  2.73739  3.18146  2.89801  2.37887  2.77519  2.98518  4.58477  3.61503
          0.02087  4.27549  4.99784  0.61958  0.77255  0.93608  0.49785
     32   2.65369  4.99335  2.36185  2.26096  4.27748  3.43662  3.64427  3.71922  2.41019  2.65853  4.05664  2.93567  3.83811  2.76885  2.45264  2.45868  2.45454  3.35122  5.46755  4.09914     34 e - -
          2.68618  4.42225  2.77519  2.73123  3.46354  2.40513  3.72494  3.29354  2.67741  2.69355  4.24690  2.90347  2.73739  3.18146  2.89801  2.37887  2.77519  2.98518  4.58477  3.61503
          0.02087  4.27549  4.99784  0.61958  0.77255  0.93608  0.49785
     33   3.51027  4.78501  5.24982  4.67524  3.18004  4.82779  5.13337  1.78345  4.53511  0.87694  2.20025  4.90083  4.95171  4.55343  4.58685  4.18816  3.72398  2.37324  5.31933  4.30682     35 l - -
          2.68618  4.42225  2.77519  2.73123  3.46354  2.40513  3.72494  3.29354  2.67741  2.69355  4.24690  2.90347  2.73739  3.18146  2.89801  2.37887  2.77519  2.98518  4.58477  3.61503
          0.02087  4.27549  4.99784  0.61958  0.77255  0.28139  1.40542
     34   2.02437  5.14927  2.71390  2.29905  4.45499  3.52822  3.72086  3.12016  2.22451  3.43742  4.20131  3.01324  2.65705  2.83215  2.56305  2.72300  2.78076  3.51868  5.60641  4.22142     36 a - -
          2.68618  4.42225  2.77519  2.73123  3.46354  2.40513  3.72494  3.29354  2.67741  2.69355  4.24690  2.90347  2.73739  3.18146  2.89801  2.37887  2.77519  2.98518  4.58477  3.61503
          0.01469  4.62354  5.34589  0.61958  0.77255  0.48576  0.95510
     35   2.38842  5.17300  3.01763  2.22401  4.48830  2.90154  3.71334  3.95310  2.01076  3.46510  3.43331  2.80871  3.91629  2.46543  2.68065  2.71560  2.58599  3.10207  5.62360  4.23241     37 k - -
          2.68618  4.42225  2.77519  2.73123  3.46354  2.40513  3.72494  3.29354  2.67741  2.69355  4.24690  2.90347  2.73739  3.18146  2.89801  2.37887  2.77519  2.98518  4.58477  3.61503
          0.01469  4.62354  5.34589  0.61958  0.77255  0.48576  0.95510
     36   2.45797  4.21939  4.18822  3.60171  2.38463  3.83906  3.35667  2.02521  2.99607  2.14794  3.33371  3.81444  4.20868  3.70559  3.66736  3.12411  2.50633  2.47258  4.82716  2.66718     38 i - -
          2.68618  4.42225  2.77519  2.73123  3.46354  2.40513  3.72494  3.29354  2.67741  2.69355  4.24690  2.90347  2.73739  3.18146  2.89801  2.37887  2.77519  2.98518  4.58477  3.61503
          0.01469  4.62354  5.34589  0.61958  0.77255  0.48576  0.95510
     37   2.74102  4.64544  2.82653  2.81600  3.81374  3.64972  3.02876  3.19120  2.79225  1.88576  2.87879  3.28355  3.35280  3.12122  3.20364  2.87683  2.22198  2.93719  5.20103  3.93053     39 l - -
          2.68618  4.42225  2.77519  2.73123  3.46354  2.40513  3.72494  3.29354  2.67741  2.69355  4.24690  2.90347  2.73739  3.18146  2.89801  2.37887  2.77519  2.98518  4.58477  3.61503
          0.01469  4.62354  5.34589  0.61958  0.77255  0.48576  0.95510
     38   2.46391  4.79521  3.26567  2.72329  4.10905  2.04218  3.87585  3.51098  2.71638  2.78429  3.97961  2.65005  2.71106  3.05638  3.15921  2.40460  2.98289  2.64290  5.42201  4.11695     40 g - -
          2.68618  4.42225  2.77519  2.73123  3.46354  2.40513  3.72494  3.29354  2.67741  2.69355  4.24690  2.90347  2.73739  3.18146  2.89801  2.37887  2.77519  2.98518  4.58477  3.61503
          0.01469  4.62354  5.34589  0.61958  0.77255  0.48576  0.95510
     39   2.97224  4.48188  4.21397  3.65030  3.16021  4.02201  4.15092  2.46201  3.49198  1.74556  3.46223  3.90074  4.37640  2.81189  3.70992  3.30960  3.20113  2.68369  4.76487  1.48024     41 y - -
          2.68618  4.42225  2.77519  2.73123  3.46354  2.40513  3.72494  3.29354  2.67741  2.69355  4.24690  2.90347  2.73739  3.18146  2.89801  2.37887  2.77519  2.98518  4.58477  3.61503
          0.01469  4.62354  5.34589  0.61958  0.77255  0.48576  0.95510
     40   2.81377  5.31375  2.37824  1.78817  4.64845  3.52236  3.76097  4.13248  2.52697  3.61675  4.36786  2.99146  3.02628  2.86783  2.59321  1.84061  3.05103  3.70103  5.75478  4.33878     42 e - -
          2.68618  4.42225  2.77519  2.73123  3.46354  2.40513  3.72494  3.29354  2.67741  2.69355  4.24690  2.90347  2.73739  3.18146  2.89801  2.37887  2.77519  2.98518  4.58477  3.61503
          0.01469  4.62354  5.34589  0.61958  0.77255  0.48576  0.95510
     41   2.73874  5.20314  2.79368  2.16792  3.32026  2.91046  3.05026  4.00184  2.45123  3.50015  4.24907  2.79989  2.56179  2.63738  2.54795  2.70988  2.69653  3.58348  5.64728  4.24795     43 e - -
          2.68618  4.42225  2.77519  2.73123  3.46354  2.40513  3.72494  3.29354  2.67741  2.69355  4.24690  2.90347  2.73739  3.18146  2.89801  2.37887  2.77519  2.98518  4.58477  3.61503
          0.01469  4.62354  5.34589  0.61958  0.77255  0.48576  0.95510
     42   2.12642  5.18810  2.54751  1.80472  4.50371  3.52352  3.72649  3.96907  2.48082  3.48218  4.24085  3.00431  3.31998  2.63571  2.96986  2.72817  2.60170  2.91893  5.64211  4.24834     44 e - -
          2.68618  4.42225  2.77519  2.73123  3.46354  2.40513  3.72494  3.29354  2.67741  2.69355  4.24690  2.90347  2.73739  3.18146  2.89801  2.37887  2.77519  2.98518  4.58477  3.61503
          0.01469  4.62354  5.34589  0.61958  0.77255  0.48576  0.95510
     43   2.48740  4.42636  3.67912  3.11183  3.56181  2.68338  3.99774  2.91607  3.05696  2.29481  2.06479  3.49884  3.10582  2.89857  3.39368  2.98288  2.97328  2.33735  5.01792  3.79055     45 m - -
          2.68618  4.42225  2.77519  2.73123  3.46354  2.40513  3.72494  3.29354  2.67741  2.69355  4.24690  2.90347  2.73739  3.18146  2.89801  2.37887  2.77519  2.98518  4.58477  3.61503
          0.01469  4.62354  5.34589  0.61958  0.77255  0.48576  0.95510
     44   2.00886  4.27251  4.18772  3.60444  2.72468  3.87752  4.18108  2.64800  3.48474  1.76454  3.35627  3.83692  4.24607  3.72075  2.70799  3.16320  3.01571  1.89764  4.88849  3.69415     46 l - -
          2.68618  4.42225  2.77519  2.73123  3.46354  2.40513  3.72494  3.29354  2.67741  2.69355  4.24690  2.90347  2.73739  3.18146  2.89801  2.37887  2.77519  2.98518  4.58477  3.61503
          0.09382  4.62354  2.52906  0.61958  0.77255  0.48576  0.95510
     45   2.51345  5.23091  2.99680  2.16871  4.57583  3.51675  3.69261  4.04824  1.95023  3.52745  4.27570  2.27340  3.91087  2.52107  2.30648  2.71899  2.68363  3.62236  5.65552  4.26360     47 k - -
          2.68618  4.42225  2.77519  2.73123  3.46354  2.40513  3.72494  3.29354  2.67741  2.69355  4.24690  2.90347  2.73739  3.18146  2.89801  2.37887  2.77519  2.98518  4.58477  3.61503
          0.23038  4.54561  1.63397  0.61958  0.77255  0.62123  0.77064
     46   2.16630  4.26676  3.69458  3.12513  2.75531  2.84092  3.93130  2.30958  3.05912  2.46878  3.37537  3.47683  4.04030  2.88544  3.36359  2.92281  2.87506  2.53027  4.85104  2.82538     48 a - -
          2.68624  4.42232  2.77526  2.73061  3.46360  2.40519  3.72501  3.29360  2.67747  2.69361  4.24696  2.90353  2.73746  3.18100  2.89807  2.37893  2.77526  2.98525  4.58483  3.61510
          0.98297  1.11718  1.20865  0.15016  1.97019  0.44123  1.03071
     47   3.34107  4.65856  5.02743  4.46686  2.30038  4.58409  4.82010  2.28202  4.33113  0.94960  3.01894  4.64033  4.79451  4.39630  4.40605  3.92988  3.56520  1.89037  5.10049  3.90692     50 l - -
          2.68618  4.42225  2.77519  2.73123  3.46354  2.40513  3.72494  3.29354  2.67741  2.69355  4.24690  2.90347  2.73739  3.18146  2.89801  2.37887  2.77519  2.98518  4.58477  3.61503
          0.02087  4.27549  4.99784  0.61958  0.77255  0.93608  0.49785
     48   3.00194  5.37085  2.80893  1.61233  4.74829  3.53618  3.76669  4.17610  1.37598  3.64905  4.47633  3.02311  4.01133  2.90074  2.68489  2.94909  3.22846  3.79440  5.74458  4.41999     51 k - -
          2.68618  4.42225  2.77519  2.73123  3.46354  2.40513  3.72494  3.29354  2.67741  2.69355  4.24690  2.90347  2.73739  3.18146  2.89801  2.37887  2.77519  2.98518  4.58477  3.61503
          0.02087  4.27549  4.99784  0.61958  0.77255  0.93608  0.49785
     49   1.67987  4.61952  3.22410  2.73889  4.26284  2.48177  3.89647  3.68380  2.69972  3.29787  4.11027  3.16047  3.86010  3.07086  2.35718  2.13122  2.88203  3.27374  5.52766  4.23297     52 a - -
          2.68633  4.42240  2.77534  2.73138  3.46369  2.40528  3.72509  3.29235  2.67756  2.69370  4.24705  2.90271  2.73754  3.18161  2.89815  2.37902  2.77534  2.98533  4.58005  3.61518
          0.31414  1.33626  4.99784  1.00382  0.45646  0.28139  1.40542
     50   1.99038  4.25827  4.13047  3.54994  3.35121  3.83825  4.14109  2.69344  3.43863  1.57638  2.72503  3.78991  4.21227  3.67578  3.64657  2.62227  2.98911  2.50273  4.86418  2.83811     56 l - -
          2.68618  4.42225  2.77519  2.73123  3.46354  2.40513  3.72494  3.29354  2.67741  2.69355  4.24690  2.90347  2.73739  3.18146  2.89801  2.37887  2.77519  2.98518  4.58477  3.61503
          0.01469  4.62354  5.34589  0.61958  0.77255  0.48576  0.95510
     51   1.95198  4.30897  4.15418  3.57442  3.41131  3.88818  4.20015  2.36218  3.45701  2.42167  1.75013  3.82910  4.26040  3.70906  3.08374  3.17366  3.03778  2.14120  4.94382  3.74966     57 m - -
          2.68618  4.42225  2.77519  2.73123  3.46354  2.40513  3.72494  3.29354  2.67741  2.69355  4.24690  2.90347  2.73739  3.18146  2.89801  2.37887  2.77519  2.98518  4.58477  3.61503
          0.01469  4.62354  5.34589  0.61958  0.77255  0.48576  0.95510
     52   2.23292  4.95618  2.69707  2.57013  4.19934  3.06993  3.22525  2.74933  2.56208  2.42552  4.02560  3.09171  3.95559  2.52083  2.57208  2.76805  2.96983  3.29083  5.45505  4.11623     58 a - -
          2.68618  4.42225  2.77519  2.73123  3.46354  2.40513  3.72494  3.29354  2.67741  2.69355  4.24690  2.90347  2.73739  3.18146  2.89801  2.37887  2.77519  2.98518  4.58477  3.61503
          0.01469  4.62354  5.34589  0.61958  0.77255  0.48576  0.95510
     53   2.86471  4.27148  4.54392  3.96128  2.16705  3.98892  4.17144  2.68878  3.79664  1.75261  2.65987  4.03735  4.34664  2.87569  3.88603  3.29196  3.09545  2.52004  2.58888  2.63497     59 l - -
          2.68618  4.42225  2.77519  2.73123  3.46354  2.40513  3.72494  3.29354  2.67741  2.69355  4.24690  2.90347  2.73739  3.18146  2.89801  2.37887  2.77519  2.98518  4.58477  3.61503
          0.01469  4.62354  5.34589  0.61958  0.77255  0.48576  0.95510
     54   3.20687  1.46331  4.98238  4.42148  2.46113  4.36067  4.63309  2.55785  4.24732  1.35099  3.30159  4.48460  4.69058  4.35871  4.30541  3.70276  3.45163  2.52949  5.00794  3.71843     60 l - -
          2.68618  4.42225  2.77519  2.73123  3.46354  2.40513  3.72494  3.29354  2.67741  2.69355  4.24690  2.90347  2.73739  3.18146  2.89801  2.37887  2.77519  2.98518  4.58477  3.61503
          0.01469  4.62354  5.34589  0.61958  0.77255  0.48576  0.95510
     55   2.74527  5.23547  2.58117  2.20754  4.57383  3.51795  3.19781  4.05321  2.18624  2.90675  4.27861  2.98837  3.91228  2.54794  2.33373  2.07932  2.97606  3.62266  5.67066  4.26643     61 s - -
          2.68618  4.42225  2.77519  2.73123  3.46354  2.40513  3.72494  3.29354  2.67741  2.69355  4.24690  2.90347  2.73739  3.18146  2.89801  2.37887  2.77519  2.98518  4.58477  3.61503
          0.01469  4.62354  5.34589  0.61958  0.77255  0.48576  0.95510
     56   3.29381  5.51447  3.70780  3.01195  5.01244  3.93753  3.87613  4.35958  1.21914  3.76204  4.59994  3.43717  2.50943  2.99553  1.45924  3.26866  3.46093  4.00638  5.78447  4.59824     62 k - -
          2.68618  4.42225  2.77519  2.73123  3.46354  2.40513  3.72494  3.29354  2.67741  2.69355  4.24690  2.90347  2.73739  3.18146  2.89801  2.37887  2.77519  2.98518  4.58477  3.61503
          0.01469  4.62354  5.34589  0.61958  0.77255  0.48576  0.95510
     57   2.81941  5.33605  2.08370  1.99727  4.67245  3.13371  3.76131  4.16103  2.52862  3.63811  4.38612  2.56498  3.95096  2.86685  2.21629  2.15567  3.05657  3.72345  5.77091  4.34978     63 e - -
          2.68618  4.42225  2.77519  2.73123  3.46354  2.40513  3.72494  3.29354  2.67741  2.69355  4.24690  2.90347  2.73739  3.18146  2.89801  2.37887  2.77519  2.98518  4.58477  3.61503
          0.01469  4.62354  5.34589  0.61958  0.77255  0.48576  0.95510
     58   1.92073  5.11486  3.03858  2.20294  4.41220  3.17862  3.73885  3.86117  2.49773  2.81904  4.17761  2.30034  3.93452  2.85750  2.59431  2.50948  2.98149  3.48145  5.58651  4.21188     64 a - -
          2.68618  4.42225  2.77519  2.73123  3.46354  2.40513  3.72494  3.29354  2.67741  2.69355  4.24690  2.90347  2.73739  3.18146  2.89801  2.37887  2.77519  2.98518  4.58477  3.61503
          0.01469  4.62354  5.34589  0.61958  0.77255  0.48576  0.95510
     59   3.90344  5.11716  5.74754  5.21207  3.42426  5.30256  5.64558  1.65816  5.05267  0.60800  3.17885  5.43853  5.35690  5.01541  5.05712  4.72306  4.12136  2.51240  5.66739  4.66124     65 L - -
          2.68618  4.42225  2.77519  2.73123  3.46354  2.40513  3.72494  3.29354  2.67741  2.69355  4.24690  2.90347  2.73739  3.18146  2.89801  2.37887  2.77519  2.98518  4.58477  3.61503
          0.01469  4.62354  5.34589  0.61958  0.77255  0.48576  0.95510
     60   2.79414  5.16978  3.09817  2.08208  4.48040  3.57469  3.74090  3.92700  1.96908  2.79263  4.22391  3.06293  3.96342  2.27894  2.57816  2.78006  3.01974  3.54372  5.60997  2.55619     66 k - -
          2.68618  4.42225  2.77519  2.73123  3.46354  2.40513  3.72494  3.29354  2.67741  2.69355  4.24690  2.90347  2.73739  3.18146  2.89801  2.37887  2.77519  2.98518  4.58477  3.61503
          0.01469  4.62354  5.34589  0.61958  0.77255  0.48576  0.95510
     61   2.33739  5.24517  2.19127  2.44619  4.58140  3.52111  3.71997  4.05927  2.19471  3.54641  4.29278  2.29843  3.92307  2.82207  2.31123  2.72685  2.56898  3.63199  5.68420  4.28010     67 d - -
          2.68618  4.42225  2.77519  2.73123  3.46354  2.40513  3.72494  3.29354  2.67741  2.69355  4.24690  2.90347  2.73739  3.18146  2.89801  2.37887  2.77519  2.98518  4.58477  3.61503
          0.01469  4.62354  5.34589  0.61958  0.77255  0.48576  0.95510
     62   2.79323  4.24849  4.30869  3.72145  2.66992  3.91552  4.22637  2.00881  2.41029  1.87961  3.34025  3.91402  4.27877  3.80780  3.75932  3.20674  2.52118  1.97772  4.88153  3.69314     68 l - -
          2.68618  4.42225  2.77519  2.73123  3.46354  2.40513  3.72494  3.29354  2.67741  2.69355  4.24690  2.90347  2.73739  3.18146  2.89801  2.37887  2.77519  2.98518  4.58477  3.61503
          0.01469  4.62354  5.34589  0.61958  0.77255  0.48576  0.95510
     63   3.60195  4.83080  5.57499  5.04434  3.65714  5.06777  5.54722  1.66185  4.93378  1.01892  3.41851  5.20601  5.23854  5.01608  5.00008  4.46000  3.83923  1.35428  5.76401  4.68054     69 l - -
          2.68618  4.42225  2.77519  2.73123  3.46354  2.40513  3.72494  3.29354  2.67741  2.69355  4.24690  2.90347  2.73739  3.18146  2.89801  2.37887  2.77519  2.98518  4.58477  3.61503
          0.01469  4.62354  5.34589  0.61958  0.77255  0.48576  0.95510
     64   2.79704  5.31384  2.09150  1.72083  4.65578  3.52195  2.97132  4.14318  2.19572  3.61570  4.35908  2.76299  3.93861  2.65698  2.67780  2.75222  3.03112  3.70355  5.74307  4.32729     70 e - -
          2.68618  4.42225  2.77519  2.73123  3.46354  2.40513  3.72494  3.29354  2.67741  2.69355  4.24690  2.90347  2.73739  3.18146  2.89801  2.37887  2.77519  2.98518  4.58477  3.61503
          0.01469  4.62354  5.34589  0.61958  0.77255  0.48576  0.95510
     65   2.75618  5.19187  3.03054  2.47460  4.51288  3.53559  2.95932  3.97706  2.44611  3.48334  4.24098  2.61416  3.92818  2.19888  2.16657  2.15046  2.75835  3.57041  5.63516  3.64811     71 s - -
          2.68618  4.42225  2.77519  2.73123  3.46354  2.40513  3.72494  3.29354  2.67741  2.69355  4.24690  2.90347  2.73739  3.18146  2.89801  2.37887  2.77519  2.98518  4.58477  3.61503
          0.01469  4.62354  5.34589  0.61958  0.77255  0.48576  0.95510
     66   2.50520  5.77228  1.71778  1.18026  5.07818  3.54570  4.00725  4.60225  2.95220  4.06775  4.87139  2.36843  4.11956  3.14981  3.53186  3.05443  3.43071  4.15038  6.21040  4.71070     72 e - -
          2.68618  4.42225  2.77519  2.73123  3.46354  2.40513  3.72494  3.29354  2.67741  2.69355  4.24690  2.90347  2.73739  3.18146  2.89801  2.37887  2.77519  2.98518  4.58477  3.61503
          0.01469  4.62354  5.34589  0.61958  0.77255  0.48576  0.95510
     67   3.90424  5.12315  5.75995  5.18944  2.44235  5.25583  5.44534  2.01536  5.05244  0.59220  3.09301  5.37438  5.29204  4.92520  5.00875  4.64158  4.10606  2.74526  5.46736  4.39355     73 L - -
          2.68624  4.42231  2.77526  2.73129  3.46360  2.40472  3.72501  3.29360  2.67747  2.69361  4.24696  2.90317  2.73746  3.18152  2.89807  2.37893  2.77526  2.98524  4.58483  3.61509
          0.26599  1.47497  5.34589  0.15847  1.92038  0.48576  0.95510
     68   2.87775  5.31449  2.86072  1.90971  4.66444  1.67018  3.83078  4.13500  2.24508  3.64177  4.41572  3.03332  2.96647  2.95169  3.09475  2.61411  3.12534  3.72084  5.79731  4.39468     75 g - -
          2.68618  4.42225  2.77519  2.73123  3.46354  2.40513  3.72494  3.29354  2.67741  2.69355  4.24690  2.90347  2.73739  3.18146  2.89801  2.37887  2.77519  2.98518  4.58477  3.61503
          0.01469  4.62354  5.34589  0.61958  0.77255  0.48576  0.95510
     69   2.78103  5.28439  2.52939  2.16946  4.62590  3.52415  3.72780  4.10875  2.19137  3.58532  4.32918  2.99144  3.93171  1.90374  2.66771  2.06317  3.01336  3.67377  5.71471  4.30576     76 q - -
          2.68618  4.42225  2.77519  2.73123  3.46354  2.40513  3.72494  3.29354  2.67741  2.69355  4.24690  2.90347  2.73739  3.18146  2.89801  2.37887  2.77519  2.98518  4.58477  3.61503
          0.01469  4.62354  5.34589  0.61958  0.77255  0.48576  0.95510
     70   2.75465  4.78663  3.27789  2.71431  3.98796  3.62284  3.83352  3.06367  2.66173  2.80917  3.87158  3.20573  2.04669  2.58376  2.34184  2.84092  2.74644  2.61798  5.31886  4.02508     77 p - -
          2.68618  4.42225  2.77519  2.73123  3.46354  2.40513  3.72494  3.29354  2.67741  2.69355  4.24690  2.90347  2.73739  3.18146  2.89801  2.37887  2.77519  2.98518  4.58477  3.61503
          0.01469  4.62354  5.34589  0.61958  0.77255  0.48576  0.95510
     71   2.43554  5.16591  2.59366  2.20644  3.13084  3.05293  2.48946  3.93902  2.46991  3.45646  4.21647  3.00669  3.91944  2.82793  2.55533  2.37325  2.97270  3.53802  5.61990  4.23026     78 e - -
          2.68618  4.42225  2.77519  2.73123  3.46354  2.40513  3.72494  3.29354  2.67741  2.69355  4.24690  2.90347  2.73739  3.18146  2.89801  2.37887  2.77519  2.98518  4.58477  3.61503
          0.01469  4.62354  5.34589  0.61958  0.77255  0.48576  0.95510
     72   2.36143  4.19658  4.44411  3.84990  2.33568  3.91161  4.23673  1.78766  3.69701  2.34982  2.64945  3.97362  4.27743  3.88275  3.81048  2.27983  3.00635  2.23639  4.82722  3.64338     79 i - -
          2.68618  4.42225  2.77519  2.73123  3.46354  2.40513  3.72494  3.29354  2.67741  2.69355  4.24690  2.90347  2.73739  3.18146  2.89801  2.37887  2.77519  2.98518  4.58477  3.61503
          0.01469  4.62354  5.34589  0.61958  0.77255  0.48576  0.95510
     73   3.48359  4.83572  5.07906  4.49180  3.32658  4.69140  4.96803  2.15620  4.31410  0.67976  2.73346  4.71536  4.90102  3.38168  4.41403  4.01968  3.69914  2.70372  5.32628  4.26866     80 L - -
          2.68618  4.42225  2.77519  2.73123  3.46354  2.40513  3.72494  3.29354  2.67741  2.69355  4.24690  2.90347  2.73739  3.18146  2.89801  2.37887  2.77519  2.98518  4.58477  3.61503
          0.01469  4.62354  5.34589  0.61958  0.77255  0.48576  0.95510
     74   3.29594  5.69911  0.82684  2.63293  5.06152  3.67018  4.14432  4.61129  2.98544  4.09625  4.94519  3.19390  4.24884  3.30711  2.01758  3.22193  3.57512  4.19373  6.16578  4.77044     81 d - -
          2.68618  4.42225  2.77519  2.73123  3.46354  2.40513  3.72494  3.29354  2.67741  2.69355  4.24690  2.90347  2.73739  3.18146  2.89801  2.37887  2.77519  2.98518  4.58477  3.61503
          0.01469  4.62354  5.34589  0.61958  0.77255  0.48576  0.95510
     75   2.85779  5.37810  2.41465  1.49830  4.71211  3.52782  3.78819  4.20173  2.56477  3.67815  4.43184  2.54795  3.97257  2.89750  2.23104  2.39042  3.09714  3.76486  5.81134  4.38674     82 e - -
          2.68618  4.42225  2.77519  2.73123  3.46354  2.40513  3.72494  3.29354  2.67741  2.69355  4.24690  2.90347  2.73739  3.18146  2.89801  2.37887  2.77519  2.98518  4.58477  3.61503
          0.01469  4.62354  5.34589  0.61958  0.77255  0.48576  0.95510
     76   3.35161  4.71703  4.79132  4.30065  1.41979  4.36461  4.03336  3.11305  4.13084  2.25048  3.73741  4.26757  3.24821  4.22953  4.20973  3.68663  3.58030  2.99168  1.52299  2.67631     83 f - -
          2.68618  4.42225  2.77519  2.73123  3.46354  2.40513  3.72494  3.29354  2.67741  2.69355  4.24690  2.90347  2.73739  3.18146  2.89801  2.37887  2.77519  2.98518  4.58477  3.61503
          0.01469  4.62354  5.34589  0.61958  0.77255  0.48576  0.95510
     77   2.74369  4.61379  2.43792  2.85513  3.77387  3.66516  3.03281  2.35613  2.82204  2.08991  3.70615  3.31364  4.04878  3.15067  2.66537  2.89427  2.97514  2.48574  5.17350  3.90970     84 l - -
          2.68622  4.42229  2.77524  2.73127  3.46358  2.40517  3.72499  3.29358  2.67713  2.69359  4.24694  2.90351  2.73710  3.18151  2.89805  2.37891  2.77524  2.98523  4.58481  3.61507
          0.09589  2.44570  5.34589  0.66319  0.72403  0.48576  0.95510
     78   2.81840  5.17369  3.03856  2.22658  4.46579  3.57399  3.77016  3.91367  2.19149  3.44922  4.23424  3.06563  1.94795  2.47054  2.93741  2.80607  3.04778  3.54023  5.62285  2.64495     87 p - -
          2.68618  4.42225  2.77519  2.73123  3.46354  2.40513  3.72494  3.29354  2.67741  2.69355  4.24690  2.90347  2.73739  3.18146  2.89801  2.37887  2.77519  2.98518  4.58477  3.61503
          0.01469  4.62354  5.34589  0.61958  0.77255  0.48576  0.95510
     79   2.74994  5.18200  2.59018  2.46783  4.49842  3.52913  3.72030  3.11474  2.46144  3.47366  4.23230  2.56409  3.92419  2.23589  2.10356  2.72687  2.37295  3.55746  5.63140  4.24201     88 r - -
          2.68618  4.42225  2.77519  2.73123  3.46354  2.40513  3.72494  3.29354  2.67741  2.69355  4.24690  2.90347  2.73739  3.18146  2.89801  2.37887  2.77519  2.98518  4.58477  3.61503
          0.01469  4.62354  5.34589  0.61958  0.77255  0.48576  0.95510
     80   2.41569  5.21996  2.76783  2.27444  3.31354  2.57151  3.71259  4.02373  1.99238  3.51804  4.26577  2.57722  3.91522  2.36303  2.94725  2.71538  2.97858  3.60185  5.66208  4.25988     89 k - -
          2.68618  4.42225  2.77519  2.73123  3.46354  2.40513  3.72494  3.29354  2.67741  2.69355  4.24690  2.90347  2.73739  3.18146  2.89801  2.37887  2.77519  2.98518  4.58477  3.61503
          0.01469  4.62354  5.34589  0.61958  0.77255  0.48576  0.95510
     81   2.38894  5.19453  2.09108  2.09443  4.50973  3.52370  3.73010  3.97594  2.48676  3.48852  4.24756  3.00400  2.93516  2.83935  2.97684  2.48356  2.56646  3.56991  5.64836  3.20148     90 d - -
          2.68635  4.42242  2.77536  2.73140  3.46371  2.40480  3.72430  3.29318  2.67726  2.69372  4.24706  2.90325  2.73756  3.18163  2.89778  2.37882  2.77536  2.98535  4.58494  3.61520
          0.38164  1.16318  5.34589  0.66669  0.72032  0.48576  0.95510
     82   2.76316  2.78864  3.21477  2.65743  4.28860  2.40647  3.82531  3.70590  2.24640  3.29643  4.10649  3.15719  3.99040  2.97312  2.21973  2.02536  3.01363  3.36142  5.52047  4.19742     94 s - -
          2.68618  4.42225  2.77519  2.73123  3.46354  2.40513  3.72494  3.29354  2.67741  2.69355  4.24690  2.90347  2.73739  3.18146  2.89801  2.37887  2.77519  2.98518  4.58477  3.61503
          0.01469  4.62354  5.34589  0.61958  0.77255  0.48576  0.95510
     83   3.93041  5.19859  5.00710  4.68345  1.33203  4.71325  3.86755  3.77248  4.53838  3.18782  4.36737  4.43739  5.04558  4.50546  4.56752  2.67693  4.16240  3.63853  4.01684  0.89379     95 y - -
          2.68618  4.42225  2.77519  2.73123  3.46354  2.40513  3.72494  3.29354  2.67741  2.69355  4.24690  2.90347  2.73739  3.18146  2.89801  2.37887  2.77519  2.98518  4.58477  3.61503
          0.01469  4.62354  5.34589  0.61958  0.77255  0.48576  0.95510
     84   2.74334  4.64404  3.38210  1.95596  3.81335  3.65473  3.88531  2.35933  2.79494  2.86535  2.97668  3.28911  4.03957  2.67518  3.20514  2.45735  2.97509  2.38082  5.20238  3.93284     96 e - -
          2.68618  4.42225  2.77519  2.73123  3.46354  2.40513  3.72494  3.29354  2.67741  2.69355  4.24690  2.90347  2.73739  3.18146  2.89801  2.37887  2.77519  2.98518  4.58477  3.61503
          0.01469  4.62354  5.34589  0.61958  0.77255  0.48576  0.95510
     85   2.63273  5.32368  3.31675  2.70571  4.70503  3.71528  2.87483  4.12050  1.34355  3.59074  4.38350  3.20188  4.09012  2.90360  1.91958  2.95909  2.76697  3.74039  5.69194  4.39341     97 k - -
          2.68618  4.42225  2.77519  2.73123  3.46354  2.40513  3.72494  3.29354  2.67741  2.69355  4.24690  2.90347  2.73739  3.18146  2.89801  2.37887  2.77519  2.98518  4.58477  3.61503
          0.01469  4.62354  5.34589  0.61958  0.77255  0.48576  0.95510
     86   1.48466  4.51580  3.73188  3.16398  3.44283  3.78461  3.98110  3.02446  3.03071  2.72207  3.63082  3.53925  4.16863  3.38029  2.69593  3.04610  3.05377  2.80371  2.65438  2.77825     98 a - -
          2.68618  4.42225  2.77519  2.73123  3.46354  2.40513  3.72494  3.29354  2.67741  2.69355  4.24690  2.90347  2.73739  3.18146  2.89801  2.37887  2.77519  2.98518  4.58477  3.61503
          0.01469  4.62354  5.34589  0.61958  0.77255  0.48576  0.95510
     87   2.74329  4.39890  3.73452  3.16338  2.44146  3.75061  4.01292  2.87691  3.09908  2.30153  2.87511  3.53574  4.12733  2.09639  2.97785  2.66281  2.97495  2.29496  4.98690  3.76390     99 q - -
          2.68618  4.42225  2.77519  2.73123  3.46354  2.40513  3.72494  3.29354  2.67741  2.69355  4.24690  2.90347  2.73739  3.18146  2.89801  2.37887  2.77519  2.98518  4.58477  3.61503
          0.01469  4.62354  5.34589  0.61958  0.77255  0.48576  0.95510
     88   2.02105  4.57756  3.87280  3.67812  4.94238  2.30051  4.78834  4.38693  3.82524  4.06149  4.86627  3.77126  0.81065  4.07169  4.11637  2.80851  3.14918  3.72887  6.25765  5.07969    100 p - -
          2.68618  4.42225  2.77519  2.73123  3.46354  2.40513  3.72494  3.29354  2.67741  2.69355  4.24690  2.90347  2.73739  3.18146  2.89801  2.37887  2.77519  2.98518  4.58477  3.61503
          0.01469  4.62354  5.34589  0.61958  0.77255  0.48576  0.95510
     89   3.00576  5.20933  3.42507  2.80003  4.53792  3.75938  3.82635  3.92720  1.72676  2.30233  4.28094  3.27510  2.42530  2.96068  1.75472  3.01655  3.20876  3.59746  5.60747  4.33999    101 k - -
          2.68618  4.42225  2.77519  2.73123  3.46354  2.40513  3.72494  3.29354  2.67741  2.69355  4.24690  2.90347  2.73739  3.18146  2.89801  2.37887  2.77519  2.98518  4.58477  3.61503
          0.01469  4.62354  5.34589  0.61958  0.77255  0.48576  0.95510
     90   2.12313  4.74004  3.61045  3.25912  4.71684  0.91571  4.37058  4.14027  3.13832  3.76774  4.59276  3.55998  4.11895  3.58095  2.48413  2.87836  3.17096  3.63936  5.96399  4.72800    102 g - -
          2.68618  4.42225  2.77519  2.73123  3.46354  2.40513  3.72494  3.29354  2.67741  2.69355  4.24690  2.90347  2.73739  3.18146  2.89801  2.37887  2.77519  2.98518  4.58477  3.61503
          0.01469  4.62354  5.34589  0.61958  0.77255  0.48576  0.95510
     91   2.80514  4.29773  4.19140  3.60335  3.36671  3.89891  4.19023  2.03589  2.59782  1.50159  2.71340  3.84464  4.26099  3.71498  3.18266  3.18323  3.03590  2.33204  4.90732  3.71968    103 l - -
          2.68618  4.42225  2.77519  2.73123  3.46354  2.40513  3.72494  3.29354  2.67741  2.69355  4.24690  2.90347  2.73739  3.18146  2.89801  2.37887  2.77519  2.98518  4.58477  3.61503
          0.01469  4.62354  5.34589  0.61958  0.77255  0.48576  0.95510
     92   2.87023  4.35753  4.37644  3.82123  3.57693  3.96972  4.42645  1.82664  3.71266  2.55131  3.53966  4.02127  4.38614  3.95228  3.91381  2.27218  2.29593  1.40117  5.14085  3.94272    104 v - -
          2.68618  4.42225  2.77519  2.73123  3.46354  2.40513  3.72494  3.29354  2.67741  2.69355  4.24690  2.90347  2.73739  3.18146  2.89801  2.37887  2.77519  2.98518  4.58477  3.61503
          0.09589  4.62354  2.50574  0.61958  0.77255  0.48576  0.95510
     93   2.71433  3.03815  4.56735  3.96005  2.61657  3.87290  4.20052  2.34823  3.76945  2.10620  2.88545  3.99791  4.23686  3.92136  3.81714  2.65131  2.94657  1.70516  4.72694  2.76269    105 v - -
          2.68618  4.42225  2.77519  2.73123  3.46354  2.40513  3.72494  3.29354  2.67741  2.69355  4.24690  2.90347  2.73739  3.18146  2.89801  2.37887  2.77519  2.98518  4.58477  3.61503
          0.01593  4.54358  5.26592  0.61958  0.77255  0.40791  1.09374
     94   3.39990  5.49943  3.24749  2.98854  4.16302  3.87800  0.82358  4.33586  2.69769  3.78832  4.72646  3.45831  4.38435  2.39760  2.96665  3.38635  3.64404  4.02066  5.50693  4.02274    106 h - -
          2.68618  4.42225  2.77519  2.73123  3.46354  2.40513  3.72494  3.29354  2.67741  2.69355  4.24690  2.90347  2.73739  3.18146  2.89801  2.37887  2.77519  2.98518  4.58477  3.61503
          0.01469  4.62354  5.34589  0.61958  0.77255  0.48576  0.95510
     95   2.77317  4.16891  4.58348  3.98031  2.64979  3.92854  4.24559  2.12252  3.79840  1.75573  3.26287  3.00555  4.28976  3.95535  3.85994  3.23427  3.00517  1.72571  3.29328  3.58386    107 v - -
          2.68618  4.42225  2.77519  2.73123  3.46354  2.40513  3.72494  3.29354  2.67741  2.69355  4.24690  2.90347  2.73739  3.18146  2.89801  2.37887  2.77519  2.98518  4.58477  3.61503
          0.01469  4.62354  5.34589  0.61958  0.77255  0.48576  0.95510
     96   3.10499  4.46858  4.90416  4.30594  2.53978  4.29829  4.61676  2.12443  4.13925  1.18341  2.53255  4.40314  4.59887  4.24924  4.19350  3.61510  2.18840  2.49458  5.05380  3.92586    108 l - -
          2.68618  4.42225  2.77519  2.73123  3.46354  2.40513  3.72494  3.29354  2.67741  2.69355  4.24690  2.90347  2.73739  3.18146  2.89801  2.37887  2.77519  2.98518  4.58477  3.61503
          0.01469  4.62354  5.34589  0.61958  0.77255  0.48576  0.95510
     97   1.36190  4.55070  3.89710  3.54700  4.77958  3.31486  4.61147  4.21806  3.58083  3.87768  4.67545  3.69052  1.71176  3.86016  3.91382  1.48076  3.07512  3.61623  6.09536  4.88520    109 a - -
          2.68618  4.42225  2.77519  2.73123  3.46354  2.40513  3.72494  3.29354  2.67741  2.69355  4.24690  2.90347  2.73739  3.18146  2.89801  2.37887  2.77519  2.98518  4.58477  3.61503
          0.01469  4.62354  5.34589  0.61958  0.77255  0.48576  0.95510
     98   2.15647  4.51710  4.02730  3.85991  5.04914  0.77502  4.91652  4.52029  4.01247  4.19225  4.97100  3.83440  4.09099  4.21977  4.26584  1.78736  3.11645  3.76914  6.37083  5.21797    110 g - -
          2.68618  4.42225  2.77519  2.73123  3.46354  2.40513  3.72494  3.29354  2.67741  2.69355  4.24690  2.90347  2.73739  3.18146  2.89801  2.37887  2.77519  2.98518  4.58477  3.61503
          0.01469  4.62354  5.34589  0.61958  0.77255  0.48576  0.95510
     99   3.59871  5.50870  3.46316  3.45032  5.02338  3.90501  4.84715  4.97733  3.86579  4.53562  5.53340  0.32173  4.61147  4.17459  4.20249  3.66778  4.03296  4.50987  6.22153  4.95864    111 N - -
          2.68618  4.42225  2.77519  2.73123  3.46354  2.40513  3.72494  3.29354  2.67741  2.69355  4.24690  2.90347  2.73739  3.18146  2.89801  2.37887  2.77519  2.98518  4.58477  3.61503
          0.01469  4.62354  5.34589  0.61958  0.77255  0.48576  0.95510
    100   1.53606  4.42457  4.31085  3.89645  4.09760  3.53117  4.65218  3.06309  3.82566  3.10614  4.05200  3.93800  4.20845  4.07471  4.04707  2.28485  3.10750  1.13372  5.60398  4.41624    112 v - -
          2.68618  4.42225  2.77519  2.73123  3.46354  2.40513  3.72494  3.29354  2.67741  2.69355  4.24690  2.90347  2.73739  3.18146  2.89801  2.37887  2.77519  2.98518  4.58477  3.61503
          0.01469  4.62354  5.34589  0.61958  0.77255  0.48576  0.95510
    101   2.38221  4.58838  3.92202  3.54224  2.65650  3.59029  4.41410  3.37932  3.52987  3.06075  4.06103  3.76746  0.95059  3.82052  3.82267  3.00333  3.18177  3.10826  5.38963  4.03994    113 p - -
          2.68618  4.42225  2.77519  2.73123  3.46354  2.40513  3.72494  3.29354  2.67741  2.69355  4.24690  2.90347  2.73739  3.18146  2.89801  2.37887  2.77519  2.98518  4.58477  3.61503
          0.01469  4.62354  5.34589  0.61958  0.77255  0.48576  0.95510
    102   2.78941  4.36878  4.13960  3.60228  3.55994  2.31969  4.29222  2.73501  3.50034  1.31933  3.53196  3.83737  4.25517  3.76290  3.73536  3.12453  2.49881  2.16023  5.09648  3.89988    114 l - -
          2.68618  4.42225  2.77519  2.73123  3.46354  2.40513  3.72494  3.29354  2.67741  2.69355  4.24690  2.90347  2.73739  3.18146  2.89801  2.37887  2.77519  2.98518  4.58477  3.61503
          0.01469  4.62354  5.34589  0.61958  0.77255  0.48576  0.95510
    103   2.95608  4.37246  4.57291  3.99823  3.46131  4.12191  4.48779  2.03254  3.86365  1.43790  3.40790  4.16680  4.47881  4.06993  4.01285  2.15363  3.19750  1.71408  5.08967  3.90812    115 l - -
          2.68618  4.42225  2.77519  2.73123  3.46354  2.40513  3.72494  3.29354  2.67741  2.69355  4.24690  2.90347  2.73739  3.18146  2.89801  2.37887  2.77519  2.98518  4.58477  3.61503
          0.01469  4.62354  5.34589  0.61958  0.77255  0.48576  0.95510
    104   2.03400  4.52137  3.67802  3.15141  3.90501  2.04722  4.13168  2.56139  3.11623  2.96447  3.84789  3.50606  1.96861  3.42384  3.47877  2.88507  3.00937  2.65041  5.32625  4.08821    116 p - -
          2.68618  4.42225  2.77519  2.73123  3.46354  2.40513  3.72494  3.29354  2.67741  2.69355  4.24690  2.90347  2.73739  3.18146  2.89801  2.37887  2.77519  2.98518  4.58477  3.61503
          0.01469  4.62354  5.34589  0.61958  0.77255  0.48576  0.95510
    105   2.89926  4.27906  4.70940  4.11372  2.26198  4.08335  4.42071  1.97849  3.94277  2.24753  2.68418  4.18976  3.06064  4.09864  4.01260  3.39517  3.13237  1.44017  4.93723  3.76381    117 v - -
          2.68618  4.42225  2.77519  2.73123  3.46354  2.40513  3.72494  3.29354  2.67741  2.69355  4.24690  2.90347  2.73739  3.18146  2.89801  2.37887  2.77519  2.98518  4.58477  3.61503
          0.01469  4.62354  5.34589  0.61958  0.77255  0.48576  0.95510
    106   2.73985  3.30867  4.35717  3.76282  2.72490  3.86571  4.17638  2.61941  2.85459  2.36960  2.11239  3.90589  4.23309  3.81046  3.74454  3.16041  2.23673  2.42885  3.19420  2.85934    118 m - -
          2.68618  4.42225  2.77519  2.73123  3.46354  2.40513  3.72494  3.29354  2.67741  2.69355  4.24690  2.90347  2.73739  3.18146  2.89801  2.37887  2.77519  2.98518  4.58477  3.61503
          0.01469  4.62354  5.34589  0.61958  0.77255  0.48576  0.95510
    107   1.66773  4.61258  3.60491  3.15031  4.07375  3.49908  4.19095  3.55439  3.14466  3.23809  4.10283  3.49519  4.08172  3.46395  3.51642  1.25521  3.05852  3.21092  5.47821  2.86734    119 s - -
          2.68618  4.42225  2.77519  2.73123  3.46354  2.40513  3.72494  3.29354  2.67741  2.69355  4.24690  2.90347  2.73739  3.18146  2.89801  2.37887  2.77519  2.98518  4.58477  3.61503
          0.01469  4.62354  5.34589  0.61958  0.77255  0.48576  0.95510
    108   2.73188  4.54613  5.15440  4.58819  3.57919  4.56142  4.97066  1.22512  4.44313  1.66839  2.56965  4.68595  4.84698  4.58597  4.51487  3.90437  3.48004  1.69065  5.39334  4.24392    120 i - -
          2.68618  4.42225  2.77519  2.73123  3.46354  2.40513  3.72494  3.29354  2.67741  2.69355  4.24690  2.90347  2.73739  3.18146  2.89801  2.37887  2.77519  2.98518  4.58477  3.61503
          0.01469  4.62354  5.34589  0.61958  0.77255  0.48576  0.95510
    109   2.04993  4.28536  4.38078  3.80241  3.41474  3.95808  4.31510  2.24665  3.67623  1.56440  3.39792  3.98491  4.33460  3.89226  3.84273  2.62937  3.07473  1.82067  4.96830  3.77914    121 l - -
          2.68618  4.42225  2.77519  2.73123  3.46354  2.40513  3.72494  3.29354  2.67741  2.69355  4.24690  2.90347  2.73739  3.18146  2.89801  2.37887  2.77519  2.98518  4.58477  3.61503
          0.01469  4.62354  5.34589  0.61958  0.77255  0.48576  0.95510
    110   2.85353  5.20450  3.14848  2.01242  4.52380  3.61728  3.76535  3.95820  2.40870  3.47341  2.57868  3.10772  4.00617  1.95192  2.04882  2.84022  3.07457  3.58390  5.62988  4.28777    122 q - -
          2.68618  4.42225  2.77519  2.73123  3.46354  2.40513  3.72494  3.29354  2.67741  2.69355  4.24690  2.90347  2.73739  3.18146  2.89801  2.37887  2.77519  2.98518  4.58477  3.61503
          0.01469  4.62354  5.34589  0.61958  0.77255  0.48576  0.95510
    111   1.45380  4.51452  4.02774  3.65764  4.80157  1.37966  4.67374  4.24565  3.66839  3.90587  4.69641  3.73951  4.05886  3.93367  3.98597  1.88951  2.23592  3.61889  6.12279  4.93036    123 g - -
          2.68618  4.42225  2.77519  2.73123  3.46354  2.40513  3.72494  3.29354  2.67741  2.69355  4.24690  2.90347  2.73739  3.18146  2.89801  2.37887  2.77519  2.98518  4.58477  3.61503
          0.01469  4.62354  5.34589  0.61958  0.77255  0.48576  0.95510
    112   2.54049  4.67839  5.16223  4.61860  3.59298  4.66048  5.10595  1.22652  4.47634  1.20438  3.41582  4.77170  4.94064  4.63539  4.58172  4.01925  3.60685  2.13140  5.51403  4.38453    124 l - -
          2.68618  4.42225  2.77519  2.73123  3.46354  2.40513  3.72494  3.29354  2.67741  2.69355  4.24690  2.90347  2.73739  3.18146  2.89801  2.37887  2.77519  2.98518  4.58477  3.61503
          0.01469  4.62354  5.34589  0.61958  0.77255  0.48576  0.95510
    113   3.95612  5.17386  5.74601  5.21511  3.39066  5.32235  5.63989  1.99541  5.03736  0.49951  3.15051  5.45488  5.36735  4.99885  5.03993  4.75103  4.17211  2.61862  5.64512  4.63751    125 L - -
          2.68618  4.42225  2.77519  2.73123  3.46354  2.40513  3.72494  3.29354  2.67741  2.69355  4.24690  2.90347  2.73739  3.18146  2.89801  2.37887  2.77519  2.98518  4.58477  3.61503
          0.01469  4.62354  5.34589  0.61958  0.77255  0.48576  0.95510
    114   2.08648  2.93125  4.16401  3.64149  3.73633  3.58406  4.34619  3.02610  3.55399  2.81620  3.72273  3.79705  4.15228  3.79979  3.79256  2.03464  1.94055  1.74641  5.21853  4.02484    126 v - -
          2.68618  4.42225  2.77519  2.73123  3.46354  2.40513  3.72494  3.29354  2.67741  2.69355  4.24690  2.90347  2.73739  3.18146  2.89801  2.37887  2.77519  2.98518  4.58477  3.61503
          0.01469  4.62354  5.34589  0.61958  0.77255  0.48576  0.95510
    115   3.23071  5.46620  3.57970  2.95223  4.96080  2.27585  3.88436  4.32775  1.05041  3.75004  4.58087  3.39407  4.25843  3.00591  1.92107  3.21022  3.41787  3.96359  5.78983  4.57935    127 k - -
          2.68618  4.42225  2.77519  2.73123  3.46354  2.40513  3.72494  3.29354  2.67741  2.69355  4.24690  2.90347  2.73739  3.18146  2.89801  2.37887  2.77519  2.98518  4.58477  3.61503
          0.01469  4.62354  5.34589  0.61958  0.77255  0.48576  0.95510
    116   2.17350  4.87963  3.16210  2.99709  4.91956  2.41671  4.38087  4.39256  3.32566  3.99758  4.80634  0.89507  4.11215  3.58126  3.75700  2.89421  3.23629  3.82607  6.17240  4.85570    128 n - -
          2.68618  4.42225  2.77519  2.73123  3.46354  2.40513  3.72494  3.29354  2.67741  2.69355  4.24690  2.90347  2.73739  3.18146  2.89801  2.37887  2.77519  2.98518  4.58477  3.61503
          0.01469  4.62354  5.34589  0.61958  0.77255  0.48576  0.95510
    117   2.10387  3.21993  3.51040  2.39925  3.72407  3.68285  3.95498  3.05678  2.91872  2.78416  3.66963  3.38955  4.07940  2.69287  3.29788  2.93024  2.98634  1.74097  5.14562  3.89649    129 v - -
          2.68618  4.42225  2.77519  2.73123  3.46354  2.40513  3.72494  3.29354  2.67741  2.69355  4.24690  2.90347  2.73739  3.18146  2.89801  2.37887  2.77519  2.98518  4.58477  3.61503
          0.01469  4.62354  5.34589  0.61958  0.77255  0.48576  0.95510
    118   2.78250  2.27506  3.86134  3.36767  3.82102  3.68379  4.26032  2.36645  3.28588  2.87249  3.81943  1.35007  4.20205  3.61260  3.59628  3.02726  3.10119  2.73955  5.30701  4.05410    130 n - -
          2.68618  4.42225  2.77519  2.73123  3.46354  2.40513  3.72494  3.29354  2.67741  2.69355  4.24690  2.90347  2.73739  3.18146  2.89801  2.37887  2.77519  2.98518  4.58477  3.61503
          0.01469  4.62354  5.34589  0.61958  0.77255  0.48576  0.95510
    119   3.35251  4.67834  5.15941  4.57632  3.23620  4.56751  4.78662  1.51922  4.38512  1.10258  3.19930  4.66365  4.81936  4.46341  4.41736  3.90158  3.57501  2.57497  2.39222  3.88321    131 l - -
          2.68618  4.42225  2.77519  2.73123  3.46354  2.40513  3.72494  3.29354  2.67741  2.69355  4.24690  2.90347  2.73739  3.18146  2.89801  2.37887  2.77519  2.98518  4.58477  3.61503
          0.01469  4.62354  5.34589  0.61958  0.77255  0.48576  0.95510
    120   2.79692  3.05443  4.67121  4.06677  2.65032  2.92598  4.30683  1.95354  3.87659  1.64924  3.27780  4.10128  4.32906  4.02592  3.92108  3.28033  3.03019  1.91225  4.82239  3.64486    132 l - -
          2.68618  4.42225  2.77519  2.73123  3.46354  2.40513  3.72494  3.29354  2.67741  2.69355  4.24690  2.90347  2.73739  3.18146  2.89801  2.37887  2.77519  2.98518  4.58477  3.61503
          0.01469  4.62354  5.34589  0.61958  0.77255  0.48576  0.95510
    121   3.66839  5.71271  4.27881  3.37843  5.33755  4.18921  3.95078  4.59475  0.88574  3.91598  4.80984  3.69755  4.50684  3.07577  1.28343  3.63737  3.76703  4.28676  5.85315  4.79048    133 k - -
          2.68618  4.42225  2.77519  2.73123  3.46354  2.40513  3.72494  3.29354  2.67741  2.69355  4.24690  2.90347  2.73739  3.18146  2.89801  2.37887  2.77519  2.98518  4.58477  3.61503
          0.01469  4.62354  5.34589  0.61958  0.77255  0.48576  0.95510
    122   2.74748  4.29286  4.00952  3.43348  3.41642  3.80875  4.11534  2.34698  3.34387  2.49221  2.54259  3.71710  2.59195  3.59771  3.59156  2.54764  2.24926  1.97695  4.91363  3.71090    134 v - -
          2.68618  4.42225  2.77519  2.73123  3.46354  2.40513  3.72494  3.29354  2.67741  2.69355  4.24690  2.90347  2.73739  3.18146  2.89801  2.37887  2.77519  2.98518  4.58477  3.61503
          0.01469  4.62354  5.34589  0.61958  0.77255  0.48576  0.95510
    123   2.67701  4.63409  3.82983  3.64085  4.93591  3.35673  4.76707  4.45031  3.76678  4.10345  4.91870  3.76931  2.58293  4.04702  4.05999  0.58154  3.19497  3.78975  6.24287  5.03329    135 S - -
          2.68618  4.42225  2.77519  2.73123  3.46354  2.40513  3.72494  3.29354  2.67741  2.69355  4.24690  2.90347  2.73739  3.18146  2.89801  2.37887  2.77519  2.98518  4.58477  3.61503
          0.01469  4.62354  5.34589  0.61958  0.77255  0.48576  0.95510
    124   2.25178  4.54364  3.51818  2.95936  2.88840  3.68058  3.94984  2.58779  2.48508  2.77569  3.66095  3.38946  4.07584  3.23772  3.29499  1.64742  2.98134  2.82718  5.13226  3.88167    136 s - -
          2.68618  4.42225  2.77519  2.73123  3.46354  2.40513  3.72494  3.29354  2.67741  2.69355  4.24690  2.90347  2.73739  3.18146  2.89801  2.37887  2.77519  2.98518  4.58477  3.61503
          0.01469  4.62354  5.34589  0.61958  0.77255  0.48576  0.95510
    125   2.49716  4.94793  2.47452  2.73689  4.64695  2.64640  4.03260  4.10492  2.87044  3.66973  4.45232  3.21115  4.01050  3.18006  3.34254  1.21784  2.50600  3.63639  5.85668  4.50552    137 s - -
          2.68618  4.42225  2.77519  2.73123  3.46354  2.40513  3.72494  3.29354  2.67741  2.69355  4.24690  2.90347  2.73739  3.18146  2.89801  2.37887  2.77519  2.98518  4.58477  3.61503
          0.01469  4.62354  5.34589  0.61958  0.77255  0.48576  0.95510
    126   3.31277  5.97597  1.07131  1.45093  5.27261  3.55501  4.11389  4.82162  3.15816  4.27976  5.12280  3.00437  4.18779  3.27582  3.78851  2.41527  3.60517  4.35834  6.42645  4.87866    138 d - -
          2.68618  4.42225  2.77519  2.73123  3.46354  2.40513  3.72494  3.29354  2.67741  2.69355  4.24690  2.90347  2.73739  3.18146  2.89801  2.37887  2.77519  2.98518  4.58477  3.61503
          0.01469  4.62354  5.34589  0.61958  0.77255  0.48576  0.95510
    127   2.77634  4.91225  3.17785  2.64879  4.14830  3.59587  3.21270  2.87334  2.61323  3.18005  4.00856  3.15537  1.75608  2.42572  3.04721  2.46375  3.01239  3.25330  5.43175  4.11171    139 p - -
          2.68618  4.42225  2.77519  2.73123  3.46354  2.40513  3.72494  3.29354  2.67741  2.69355  4.24690  2.90347  2.73739  3.18146  2.89801  2.37887  2.77519  2.98518  4.58477  3.61503
          0.01469  4.62354  5.34589  0.61958  0.77255  0.48576  0.95510
    128   2.74950  4.60718  2.80737  2.86978  2.14345  2.51543  3.90207  3.14129  2.84871  2.82825  3.70384  3.32465  4.05639  2.69528  3.24905  2.90401  2.98181  2.45930  5.14260  3.00892    140 f - -
          2.68618  4.42225  2.77519  2.73123  3.46354  2.40513  3.72494  3.29354  2.67741  2.69355  4.24690  2.90347  2.73739  3.18146  2.89801  2.37887  2.77519  2.98518  4.58477  3.61503
          0.01469  4.62354  5.34589  0.61958  0.77255  0.48576  0.95510
    129   2.41989  4.23984  4.51792  3.92248  2.65660  3.97534  4.29729  2.20245  3.76715  1.78073  2.61866  4.04220  4.33066  3.94270  3.87185  3.27714  1.86005  2.39358  4.86478  3.68991    141 l - -
          2.68618  4.42225  2.77519  2.73123  3.46354  2.40513  3.72494  3.29354  2.67741  2.69355  4.24690  2.90347  2.73739  3.18146  2.89801  2.37887  2.77519  2.98518  4.58477  3.61503
          0.01469  4.62354  5.34589  0.61958  0.77255  0.48576  0.95510
    130   1.81172  4.62378  3.42298  2.86789  3.84878  3.62138  3.92465  3.22295  2.84267  2.50923  3.77355  2.89782  3.00986  3.16837  3.24919  2.58477  2.28944  2.51418  5.23660  3.97049    142 a - -
          2.68618  4.42225  2.77519  2.73123  3.46354  2.40513  3.72494  3.29354  2.67741  2.69355  4.24690  2.90347  2.73739  3.18146  2.89801  2.37887  2.77519  2.98518  4.58477  3.61503
          0.01469  4.62354  5.34589  0.61958  0.77255  0.48576  0.95510
    131   2.02929  4.58436  3.43994  2.87689  3.74340  3.66701  3.38450  2.63773  2.84741  2.80678  3.68134  2.78717  3.15960  3.16864  3.24490  2.62355  2.58236  2.47095  5.14924  3.03160    143 a - -
          2.68618  4.42225  2.77519  2.73123  3.46354  2.40513  3.72494  3.29354  2.67741  2.69355  4.24690  2.90347  2.73739  3.18146  2.89801  2.37887  2.77519  2.98518  4.58477  3.61503
          0.01469  4.62354  5.34589  0.61958  0.77255  0.48576  0.95510
    132   1.71334  4.82384  3.22182  2.34405  3.06738  3.60096  3.81436  3.42986  2.64511  3.06826  3.90576  3.16775  3.99039  2.45368  2.77234  2.81483  2.97587  2.69322  5.34938  4.04235    144 a - -
          2.68618  4.42225  2.77519  2.73123  3.46354  2.40513  3.72494  3.29354  2.67741  2.69355  4.24690  2.90347  2.73739  3.18146  2.89801  2.37887  2.77519  2.98518  4.58477  3.61503
          0.01469  4.62354  5.34589  0.61958  0.77255  0.48576  0.95510
    133   3.63430  4.89942  5.52512  4.94352  2.02128  4.94698  5.23043  2.15702  4.79558  0.82582  3.14001  5.07847  5.09435  4.76345  4.78594  4.30559  3.84894  2.09321  5.40139  4.33077    145 l - -
          2.68618  4.42225  2.77519  2.73123  3.46354  2.40513  3.72494  3.29354  2.67741  2.69355  4.24690  2.90347  2.73739  3.18146  2.89801  2.37887  2.77519  2.98518  4.58477  3.61503
          0.01469  4.62354  5.34589  0.61958  0.77255  0.48576  0.95510
    134   2.06401  4.31539  4.43148  3.85171  3.33827  3.99807  4.32034  2.55963  3.71195  1.31668  3.33740  4.02422  4.36105  3.91779  3.86224  3.30067  3.10976  2.00033  4.92966  2.83777    146 l - -
          2.68618  4.42225  2.77519  2.73123  3.46354  2.40513  3.72494  3.29354  2.67741  2.69355  4.24690  2.90347  2.73739  3.18146  2.89801  2.37887  2.77519  2.98518  4.58477  3.61503
          0.01469  4.62354  5.34589  0.61958  0.77255  0.48576  0.95510
    135   2.11771  5.11630  3.06645  2.50633  4.41091  3.54744  3.16855  3.85725  1.99487  3.08010  3.56314  2.82015  3.93819  2.85109  2.23446  2.44138  2.98269  3.47993  5.57748  4.20821    147 k - -
          2.68618  4.42225  2.77519  2.73123  3.46354  2.40513  3.72494  3.29354  2.67741  2.69355  4.24690  2.90347  2.73739  3.18146  2.89801  2.37887  2.77519  2.98518  4.58477  3.61503
          0.01469  4.62354  5.34589  0.61958  0.77255  0.48576  0.95510
    136   2.76079  5.05957  3.04604  2.15106  4.50776  2.94733  3.85390  3.95989  2.64412  3.50999  4.29010  3.09907  2.98754  2.98377  3.12187  1.59369  2.21206  3.55099  5.69663  4.32850    148 s - -
          2.68618  4.42225  2.77519  2.73123  3.46354  2.40513  3.72494  3.29354  2.67741  2.69355  4.24690  2.90347  2.73739  3.18146  2.89801  2.37887  2.77519  2.98518  4.58477  3.61503
          0.01469  4.62354  5.34589  0.61958  0.77255  0.48576  0.95510
    137   3.69935  4.95996  5.58945  4.99645  1.51754  4.99666  5.24803  2.04742  4.84176  1.04234  2.36861  5.13417  5.11472  4.76615  4.80577  4.35487  3.90615  2.74938  5.37681  4.33257    149 l - -
          2.68618  4.42225  2.77519  2.73123  3.46354  2.40513  3.72494  3.29354  2.67741  2.69355  4.24690  2.90347  2.73739  3.18146  2.89801  2.37887  2.77519  2.98518  4.58477  3.61503
          0.01469  4.62354  5.34589  0.61958  0.77255  0.48576  0.95510
    138   1.90814  3.11385  4.02193  3.44469  3.44506  3.83871  4.13843  1.96843  2.36598  2.10969  3.43342  3.73548  4.21482  3.60972  3.59060  3.11583  3.00951  2.48582  4.94861  3.74488    150 a - -
          2.68618  4.42225  2.77519  2.73123  3.46354  2.40513  3.72494  3.29354  2.67741  2.69355  4.24690  2.90347  2.73739  3.18146  2.89801  2.37887  2.77519  2.98518  4.58477  3.61503
          0.01469  4.62354  5.34589  0.61958  0.77255  0.48576  0.95510
    139   2.77024  5.24286  1.79080  2.17720  4.56987  2.92359  3.72926  4.04475  2.47718  3.53947  3.16027  2.99595  3.92933  2.55842  2.45985  2.73668  3.00305  3.62426  5.68419  4.28125    151 d - -
          2.68618  4.42225  2.77519  2.73123  3.46354  2.40513  3.72494  3.29354  2.67741  2.69355  4.24690  2.90347  2.73739  3.18146  2.89801  2.37887  2.77519  2.98518  4.58477  3.61503
          0.01469  4.62354  5.34589  0.61958  0.77255  0.48576  0.95510
    140   2.82042  3.27921  4.59158  3.99505  3.31503  3.98736  2.90124  1.89600  3.82427  1.83887  3.31639  4.08094  4.34598  3.99766  3.90813  3.29444  3.05422  1.55166  4.87161  3.68867    152 v - -
          2.68618  4.42225  2.77519  2.73123  3.46354  2.40513  3.72494  3.29354  2.67741  2.69355  4.24690  2.90347  2.73739  3.18146  2.89801  2.37887  2.77519  2.98518  4.58477  3.61503
          0.01469  4.62354  5.34589  0.61958  0.77255  0.48576  0.95510
    141   2.94613  5.35492  1.32444  2.49095  4.72154  3.53156  3.92263  4.19083  2.78262  3.72529  4.51900  2.11593  4.04496  3.06015  3.30150  2.42593  3.21471  2.81971  5.90023  4.48145    153 d - -
          2.68618  4.42225  2.77519  2.73123  3.46354  2.40513  3.72494  3.29354  2.67741  2.69355  4.24690  2.90347  2.73739  3.18146  2.89801  2.37887  2.77519  2.98518  4.58477  3.61503
          0.01469  4.62354  5.34589  0.61958  0.77255  0.48576  0.95510
    142   1.98427  4.64788  3.37015  2.43315  3.81918  3.64652  3.87793  2.69028  2.78655  2.60501  3.74173  3.27882  2.62941  3.11539  3.19976  2.45338  2.97036  2.94064  5.20388  3.11407    154 a - -
          2.68618  4.42225  2.77519  2.73123  3.46354  2.40513  3.72494  3.29354  2.67741  2.69355  4.24690  2.90347  2.73739  3.18146  2.89801  2.37887  2.77519  2.98518  4.58477  3.61503
          0.09571  4.62354  2.50775  0.61958  0.77255  0.48576  0.95510
    143   2.83179  5.32546  2.07275  2.25513  4.66027  2.75604  3.77616  4.14529  2.57390  3.63649  4.39785  2.15516  3.94800  2.89072  3.08456  2.26871  2.31471  3.71660  5.78262  4.35962    155 d - -
          2.68618  4.42225  2.77519  2.73123  3.46354  2.40513  3.72494  3.29354  2.67741  2.69355  4.24690  2.90347  2.73739  3.18146  2.89801  2.37887  2.77519  2.98518  4.58477  3.61503
          0.11027  4.54376  2.36685  0.61958  0.77255  0.62413  0.76728
    144   2.70910  4.61895  3.33266  2.82011  2.84182  2.34561  2.00177  3.23660  2.79942  2.90581  3.78065  3.26820  4.00613  3.13568  3.19802  2.84242  2.49230  2.96952  5.12988  3.79228    156 h - -
          2.68652  4.42259  2.77523  2.73125  3.46388  2.40435  3.72448  3.29336  2.67744  2.69389  4.24724  2.90381  2.73744  3.18181  2.89797  2.37898  2.77523  2.98553  4.58511  3.61307
          0.20883  1.69937  5.17332  1.89535  0.16283  0.53721  0.87798
    145   2.75897  5.15307  2.54248  2.46228  4.47056  3.50852  3.73414  3.92682  2.49059  3.45377  4.22646  3.00248  2.14868  2.54923  2.66139  2.74072  2.06446  3.53412  5.62482  4.24187    166 t - -
          2.68618  4.42225  2.77519  2.73123  3.46354  2.40513  3.72494  3.29354  2.67741  2.69355  4.24690  2.90347  2.73739  3.18146  2.89801  2.37887  2.77519  2.98518  4.58477  3.61503
          0.01601  4.53818  5.26053  0.61958  0.77255  0.40374  1.10208
    146   3.64697  4.86721  5.62524  5.09694  3.64545  5.12727  5.60733  1.18216  4.98862  1.09168  3.39864  5.26797  5.27781  5.05384  5.04861  4.52610  3.88292  1.76129  5.78690  4.71781    167 l - -
          2.68618  4.42225  2.77519  2.73123  3.46354  2.40513  3.72494  3.29354  2.67741  2.69355  4.24690  2.90347  2.73739  3.18146  2.89801  2.37887  2.77519  2.98518  4.58477  3.61503
          0.01469  4.62354  5.34589  0.61958  0.77255  0.48576  0.95510
    147   1.87440  4.51872  3.55539  2.99346  3.68907  3.68731  3.96454  3.03370  2.50136  2.12962  3.64108  3.41390  4.08345  3.26375  3.31526  2.69376  2.26696  2.40362  5.11754  3.87407    168 a - -
          2.68618  4.42225  2.77519  2.73123  3.46354  2.40513  3.72494  3.29354  2.67741  2.69355  4.24690  2.90347  2.73739  3.18146  2.89801  2.37887  2.77519  2.98518  4.58477  3.61503
          0.01469  4.62354  5.34589  0.61958  0.77255  0.48576  0.95510
    148   2.53180  5.24975  2.23904  2.45177  4.58908  2.62746  3.72506  4.06613  2.08959  3.55275  4.30032  2.99802  3.30314  2.82775  2.04755  2.73422  3.00152  3.63909  5.68969  4.28721    169 r - -
          2.68618  4.42225  2.77519  2.73123  3.46354  2.40513  3.72494  3.29354  2.67741  2.69355  4.24690  2.90347  2.73739  3.18146  2.89801  2.37887  2.77519  2.98518  4.58477  3.61503
          0.01469  4.62354  5.34589  0.61958  0.77255  0.48576  0.95510
    149   2.37750  4.96071  3.14218  2.58645  4.21488  3.56994  3.18097  3.63592  2.56003  3.23187  4.04164  3.10445  3.96457  2.92473  2.37708  1.73082  2.59081  3.30604  5.46590  3.40433    170 s - -
          2.68618  4.42225  2.77519  2.73123  3.46354  2.40513  3.72494  3.29354  2.67741  2.69355  4.24690  2.90347  2.73739  3.18146  2.89801  2.37887  2.77519  2.98518  4.58477  3.61503
          0.01469  4.62354  5.34589  0.61958  0.77255  0.48576  0.95510
    150   3.59706  4.84654  5.53883  4.97474  3.48491  4.98142  5.36682  1.19411  4.84210  1.31616  2.07686  5.12051  5.14257  4.86152  4.86360  4.35153  3.82194  2.03535  5.56774  4.52288    171 i - -
          2.68618  4.42225  2.77519  2.73123  3.46354  2.40513  3.72494  3.29354  2.67741  2.69355  4.24690  2.90347  2.73739  3.18146  2.89801  2.37887  2.77519  2.98518  4.58477  3.61503
          0.01469  4.62354  5.34589  0.61958  0.77255  0.48576  0.95510
    151   1.28531  4.50315  4.14642  3.91454  4.93370  3.28469  4.89181  4.35828  3.95993  4.06995  4.87359  3.86130  4.09474  4.20144  4.20377  0.86180  3.10677  3.68125  6.27700  5.11444    172 s - -
          2.68618  4.42225  2.77519  2.73123  3.46354  2.40513  3.72494  3.29354  2.67741  2.69355  4.24690  2.90347  2.73739  3.18146  2.89801  2.37887  2.77519  2.98518  4.58477  3.61503
          0.01469  4.62354  5.34589  0.61958  0.77255  0.48576  0.95510
    152   2.51785  4.64175  5.23132  4.74690  4.03205  4.70738  5.41890  1.68838  4.65444  2.60823  3.82891  4.88618  5.06311  4.91239  4.82976  4.10794  3.61680  0.71193  5.93844  4.72128    173 v - -
          2.68618  4.42225  2.77519  2.73123  3.46354  2.40513  3.72494  3.29354  2.67741  2.69355  4.24690  2.90347  2.73739  3.18146  2.89801  2.37887  2.77519  2.98518  4.58477  3.61503
          0.01469  4.62354  5.34589  0.61958  0.77255  0.48576  0.95510
    153   3.48532  4.74728  5.43272  4.87389  3.54983  4.86538  5.27720  1.86669  4.74105  1.33642  2.35474  5.00124  5.07225  4.81404  4.78622  4.22938  3.71692  1.19597  5.55642  4.46949    174 v - -
          2.68618  4.42225  2.77519  2.73123  3.46354  2.40513  3.72494  3.29354  2.67741  2.69355  4.24690  2.90347  2.73739  3.18146  2.89801  2.37887  2.77519  2.98518  4.58477  3.61503
          0.17974  4.62354  1.86631  0.61958  0.77255  0.48576  0.95510
    154   2.93154  4.84026  3.28124  2.92674  3.36455  3.67656  3.90078  3.52164  2.96826  3.13381  4.05638  2.52952  2.73678  3.31092  3.34145  3.03072  3.20506  3.25140  4.89069  1.29357    175 y - -
          2.68618  4.42225  2.77519  2.73123  3.46354  2.40513  3.72494  3.29354  2.67741  2.69355  4.24690  2.90347  2.73739  3.18146  2.89801  2.37887  2.77519  2.98518  4.58477  3.61503
          0.01731  4.46111  5.18345  0.61958  0.77255  0.74051  0.64793
    155   4.18836  5.29750  5.22721  5.01472  1.16287  4.84392  3.78822  3.75866  4.79494  2.98033  4.31109  4.53456  5.13876  4.63581  4.70677  4.26806  4.40634  3.73138  1.11714  2.15224    176 w - -
          2.68623  4.42230  2.77524  2.73128  3.46359  2.40518  3.72499  3.29359  2.67746  2.69360  4.24695  2.90351  2.73697  3.18151  2.89806  2.37871  2.77524  2.98523  4.58482  3.61508
          0.25349  1.52187  5.18345  0.18557  1.77568  0.35417  1.20985
    156   2.76499  5.24865  2.28926  2.44891  4.58462  3.52423  2.46434  4.06206  2.16953  3.54806  4.29475  2.99545  2.63627  2.82203  2.53107  2.39504  2.99655  3.63512  5.68453  4.28170    178 k - -
          2.68618  4.42225  2.77519  2.73123  3.46354  2.40513  3.72494  3.29354  2.67741  2.69355  4.24690  2.90347  2.73739  3.18146  2.89801  2.37887  2.77519  2.98518  4.58477  3.61503
          0.01469  4.62354  5.34589  0.61958  0.77255  0.48576  0.95510
    157   2.19506  5.14929  2.80631  2.47531  4.45888  2.48859  3.72669  3.91730  2.48050  3.02622  4.20689  2.81457  3.92453  2.64724  2.59121  2.05266  2.97621  3.52230  5.61195  4.22695    179 s - -
          2.68618  4.42225  2.77519  2.73123  3.46354  2.40513  3.72494  3.29354  2.67741  2.69355  4.24690  2.90347  2.73739  3.18146  2.89801  2.37887  2.77519  2.98518  4.58477  3.61503
          0.01469  4.62354  5.34589  0.61958  0.77255  0.48576  0.95510
    158   2.79810  5.26217  2.91687  2.08749  4.59305  2.27709  3.01289  4.06812  2.52574  3.56802  4.32538  2.55426  2.89079  2.86933  3.02088  2.07242  3.03595  3.64925  5.71808  4.31228    180 s - -
          2.68618  4.42225  2.77519  2.73123  3.46354  2.40513  3.72494  3.29354  2.67741  2.69355  4.24690  2.90347  2.73739  3.18146  2.89801  2.37887  2.77519  2.98518  4.58477  3.61503
          0.01469  4.62354  5.34589  0.61958  0.77255  0.48576  0.95510
    159   2.84233  5.33069  1.67057  2.44682  4.66300  3.52923  3.78506  4.14407  2.22532  3.63409  4.39265  3.00100  3.96910  2.49114  3.05660  2.02284  2.70117  3.71815  5.77717  4.36237    181 d - -
          2.68618  4.42225  2.77519  2.73123  3.46354  2.40513  3.72494  3.29354  2.67741  2.69355  4.24690  2.90347  2.73739  3.18146  2.89801  2.37887  2.77519  2.98518  4.58477  3.61503
          0.01469  4.62354  5.34589  0.61958  0.77255  0.48576  0.95510
    160   2.49251  4.99180  2.55193  2.55014  4.24559  3.55733  3.76054  3.67054  2.54792  2.57939  3.21806  2.62627  3.94965  2.48991  3.01745  2.76018  2.06932  3.33212  5.48502  4.13773    182 t - -
          2.68618  4.42225  2.77519  2.73123  3.46354  2.40513  3.72494  3.29354  2.67741  2.69355  4.24690  2.90347  2.73739  3.18146  2.89801  2.37887  2.77519  2.98518  4.58477  3.61503
          0.01469  4.62354  5.34589  0.61958  0.77255  0.48576  0.95510
    161   2.38953  5.21463  3.00268  2.19335  4.54341  3.52996  3.72355  4.01219  1.99915  3.51186  4.26592  3.00767  3.92870  2.09896  2.93484  2.42182  2.28570  3.59778  5.65907  4.26540    183 k - -
          2.68618  4.42225  2.77519  2.73123  3.46354  2.40513  3.72494  3.29354  2.67741  2.69355  4.24690  2.90347  2.73739  3.18146  2.89801  2.37887  2.77519  2.98518  4.58477  3.61503
          0.01469  4.62354  5.34589  0.61958  0.77255  0.48576  0.95510
    162   3.63450  4.85981  5.60664  5.07329  3.62599  5.09978  5.56658  1.48123  4.96180  0.96488  3.38280  5.23985  5.25477  5.02281  5.01754  4.49365  3.86928  1.60015  5.75459  4.68729    184 l - -
          2.68618  4.42225  2.77519  2.73123  3.46354  2.40513  3.72494  3.29354  2.67741  2.69355  4.24690  2.90347  2.73739  3.18146  2.89801  2.37887  2.77519  2.98518  4.58477  3.61503
          0.01469  4.62354  5.34589  0.61958  0.77255  0.48576  0.95510
    163   2.17729  5.14845  3.00887  1.97615  4.45578  3.04289  3.73671  3.91272  2.49775  3.44211  4.21013  2.59412  2.82636  2.85127  2.98333  2.36867  2.98541  3.52099  5.61611  3.19450    185 e - -
          2.68618  4.42225  2.77519  2.73123  3.46354  2.40513  3.72494  3.29354  2.67741  2.69355  4.24690  2.90347  2.73739  3.18146  2.89801  2.37887  2.77519  2.98518  4.58477  3.61503
          0.01469  4.62354  5.34589  0.61958  0.77255  0.48576  0.95510
    164   2.77536  5.28252  2.22474  1.95127  4.62523  3.52158  3.72364  4.10937  2.10526  3.58440  4.32645  2.98842  3.92767  2.14286  2.66857  2.73465  2.57955  3.67243  5.71263  4.30245    186 e - -
          2.68618  4.42225  2.77519  2.73123  3.46354  2.40513  3.72494  3.29354  2.67741  2.69355  4.24690  2.90347  2.73739  3.18146  2.89801  2.37887  2.77519  2.98518  4.58477  3.61503
          0.01469  4.62354  5.34589  0.61958  0.77255  0.48576  0.95510
    165   2.74419  5.05613  3.08034  2.03338  4.32991  3.54998  3.74389  3.76623  2.15555  2.44535  4.11714  3.05408  3.94115  2.68313  2.77018  2.38855  2.56297  2.82709  5.53289  4.17322    187 e - -
          2.68618  4.42225  2.77519  2.73123  3.46354  2.40513  3.72494  3.29354  2.67741  2.69355  4.24690  2.90347  2.73739  3.18146  2.89801  2.37887  2.77519  2.98518  4.58477  3.61503
          0.01469  4.62354  5.34589  0.61958  0.77255  0.48576  0.95510
    166   2.37459  3.26396  4.77366  4.17055  2.68590  4.06675  4.40639  1.53014  3.98059  1.70643  2.82149  4.20386  4.41289  4.11819  4.01757  3.38108  3.11057  2.30553  4.89654  3.72874    188 i - -
          2.68618  4.42225  2.77519  2.73123  3.46354  2.40513  3.72494  3.29354  2.67741  2.69355  4.24690  2.90347  2.73739  3.18146  2.89801  2.37887  2.77519  2.98518  4.58477  3.61503
          0.17974  4.62354  1.86631  0.61958  0.77255  0.48576  0.95510
    167   2.70613  4.15777  4.25233  3.66273  3.24494  3.82621  4.13546  2.17129  3.52903  2.15010  2.31683  3.83886  4.19163  3.73575  3.68291  2.23630  2.93850  2.06002  4.77470  2.79435    189 v - -
          2.68622  4.42229  2.77524  2.73127  3.46358  2.40517  3.72499  3.29358  2.67745  2.69359  4.24694  2.90351  2.73710  3.18151  2.89765  2.37891  2.77524  2.98523  4.58481  3.61507
          0.11380  2.28327  5.18345  0.66319  0.72403  0.35417  1.20985
    168   2.10720  5.27405  2.49105  2.44134  4.60878  3.52079  3.73782  4.08941  2.20247  3.57587  4.32427  2.59983  3.93445  1.92861  2.98366  2.40403  3.01799  3.66055  5.71439  4.30476    192 q - -
          2.68618  4.42225  2.77519  2.73123  3.46354  2.40513  3.72494  3.29354  2.67741  2.69355  4.24690  2.90347  2.73739  3.18146  2.89801  2.37887  2.77519  2.98518  4.58477  3.61503
          0.01469  4.62354  5.34589  0.61958  0.77255  0.48576  0.95510
    169   2.37695  3.32242  2.83347  2.60408  4.12639  3.57710  2.64218  3.53736  2.59516  3.15281  3.97329  2.36193  3.96663  2.94322  2.72657  2.78275  2.96870  2.72589  5.40927  3.14109    193 n - -
          2.68618  4.42225  2.77519  2.73123  3.46354  2.40513  3.72494  3.29354  2.67741  2.69355  4.24690  2.90347  2.73739  3.18146  2.89801  2.37887  2.77519  2.98518  4.58477  3.61503
          0.01469  4.62354  5.34589  0.61958  0.77255  0.48576  0.95510
    170   1.27986  4.36967  3.94346  3.39337  2.75999  3.72359  4.15631  2.88022  3.31791  2.61533  2.77941  3.68296  4.17048  3.58867  3.59634  2.49233  3.01206  2.66565  5.03820  3.81591    194 a - -
          2.68618  4.42225  2.77519  2.73123  3.46354  2.40513  3.72494  3.29354  2.67741  2.69355  4.24690  2.90347  2.73739  3.18146  2.89801  2.37887  2.77519  2.98518  4.58477  3.61503
          0.01469  4.62354  5.34589  0.61958  0.77255  0.48576  0.95510
    171   3.49778  6.10090  0.56666  2.48509  5.43102  3.59169  4.29084  5.08672  3.47469  4.55502  5.47664  2.46389  4.29350  3.48868  4.16293  3.34710  3.83741  4.60279  6.63564  5.05891    195 D - -
          2.68618  4.42225  2.77519  2.73123  3.46354  2.40513  3.72494  3.29354  2.67741  2.69355  4.24690  2.90347  2.73739  3.18146  2.89801  2.37887  2.77519  2.98518  4.58477  3.61503
          0.01469  4.62354  5.34589  0.61958  0.77255  0.48576  0.95510
    172   1.93887  4.60288  3.53963  3.03084  3.95399  2.20227  4.06477  3.26394  2.44744  3.00527  3.88219  3.43063  4.08296  3.32533  3.35586  2.89784  3.02895  1.70308  5.35006  4.09901    196 v - -
          2.68618  4.42225  2.77519  2.73123  3.46354  2.40513  3.72494  3.29354  2.67741  2.69355  4.24690  2.90347  2.73739  3.18146  2.89801  2.37887  2.77519  2.98518  4.58477  3.61503
          0.01469  4.62354  5.34589  0.61958  0.77255  0.48576  0.95510
    173   3.07449  4.51535  4.51977  3.94423  3.69666  4.23476  4.59281  1.83715  3.67949  2.51094  3.60769  4.19257  4.59152  4.05237  2.36315  3.55619  3.31957  1.05503  5.34241  4.13937    197 v - -
          2.68618  4.42225  2.77519  2.73123  3.46354  2.40513  3.72494  3.29354  2.67741  2.69355  4.24690  2.90347  2.73739  3.18146  2.89801  2.37887  2.77519  2.98518  4.58477  3.61503
          0.04799  4.62354  3.29573  0.61958  0.77255  0.48576  0.95510
    174   3.03701  4.45300  4.70007  4.17149  3.72159  4.21728  4.75483  1.29819  4.05409  2.54542  3.63332  4.33114  4.62287  4.29468  4.22975  2.21343  3.31063  1.36116  5.39322  4.18891    198 i - -
          2.68618  4.42225  2.77519  2.73123  3.46354  2.40513  3.72494  3.29354  2.67741  2.69355  4.24690  2.90347  2.73739  3.18146  2.89801  2.37887  2.77519  2.98518  4.58477  3.61503
          0.01519  4.59073  5.31308  0.61958  0.77255  0.44966  1.01568
    175   1.33523  4.42355  3.83468  3.28068  3.58341  3.76959  3.01626  2.39226  3.20171  2.63295  3.56564  3.62553  4.18100  3.50164  3.50822  3.05166  3.02846  2.22357  5.07013  3.84334    199 a - -
          2.68618  4.42225  2.77519  2.73123  3.46354  2.40513  3.72494  3.29354  2.67741  2.69355  4.24690  2.90347  2.73739  3.18146  2.89801  2.37887  2.77519  2.98518  4.58477  3.61503
          0.01469  4.62354  5.34589  0.61958  0.77255  0.48576  0.95510
    176   3.50489  2.83309  4.87991  4.43668  2.54030  4.43294  3.96950  3.35996  4.21880  2.91826  4.00197  4.31962  4.79518  4.32023  4.28177  3.78277  3.74612  3.20400  0.94496  1.99533    200 w - -
          2.68618  4.42225  2.77519  2.73123  3.46354  2.40513  3.72494  3.29354  2.67741  2.69355  4.24690  2.90347  2.73739  3.18146  2.89801  2.37887  2.77519  2.98518  4.58477  3.61503
          0.01469  4.62354  5.34589  0.61958  0.77255  0.48576  0.95510
    177   3.83897  5.47802  4.65239  4.66367  5.67788  0.15221  5.66813  5.52377  4.93680  5.04698  6.07077  4.82026  4.87970  5.20315  5.03141  4.04006  4.37073  4.90944  6.51516  5.82458    201 G - -
          2.68618  4.42225  2.77519  2.73123  3.46354  2.40513  3.72494  3.29354  2.67741  2.69355  4.24690  2.90347  2.73739  3.18146  2.89801  2.37887  2.77519  2.98518  4.58477  3.61503
          0.01469  4.62354  5.34589  0.61958  0.77255  0.48576  0.95510
    178   2.66314  4.60865  3.88936  3.80134  5.10568  0.65901  4.94574  4.63792  4.05124  4.29882  5.09406  3.84465  4.15059  4.26017  4.30452  1.78697  3.21171  3.87716  6.40741  5.24367    202 G - -
          2.68618  4.42225  2.77519  2.73123  3.46354  2.40513  3.72494  3.29354  2.67741  2.69355  4.24690  2.90347  2.73739  3.18146  2.89801  2.37887  2.77519  2.98518  4.58477  3.61503
          0.01469  4.62354  5.34589  0.61958  0.77255  0.48576  0.95510
    179   2.83429  5.35595  2.14961  1.69911  4.69136  2.81849  3.77238  4.18168  2.54691  3.65778  4.40726  2.66425  3.95863  2.87926  2.41692  2.36603  3.07271  3.74300  5.79054  4.36604    203 e - -
          2.68618  4.42225  2.77519  2.73123  3.46354  2.40513  3.72494  3.29354  2.67741  2.69355  4.24690  2.90347  2.73739  3.18146  2.89801  2.37887  2.77519  2.98518  4.58477  3.61503
          0.01469  4.62354  5.34589  0.61958  0.77255  0.48576  0.95510
    180   2.54133  5.28167  2.09648  1.80336  4.60794  3.52132  3.74816  4.08791  2.51200  3.57928  4.33136  2.99121  3.94087  2.43439  3.01042  2.29191  3.03011  3.66312  5.72272  3.17929    204 e - -
          2.68618  4.42225  2.77519  2.73123  3.46354  2.40513  3.72494  3.29354  2.67741  2.69355  4.24690  2.90347  2.73739  3.18146  2.89801  2.37887  2.77519  2.98518  4.58477  3.61503
          0.01469  4.62354  5.34589  0.61958  0.77255  0.48576  0.95510
    181   0.69933  4.47331  4.21110  3.90475  4.78831  3.29118  4.82725  4.17383  3.89389  3.89892  4.71317  3.85414  4.08366  4.14192  4.14304  2.10052  2.21791  3.56898  6.14966  4.99051    205 a - -
          2.68618  4.42225  2.77519  2.73123  3.46354  2.40513  3.72494  3.29354  2.67741  2.69355  4.24690  2.90347  2.73739  3.18146  2.89801  2.37887  2.77519  2.98518  4.58477  3.61503
          0.01469  4.62354  5.34589  0.61958  0.77255  0.48576  0.95510
    182   2.89568  4.30734  4.55207  3.97253  3.44870  4.06480  4.42737  1.42576  3.83283  1.84330  3.41917  4.12085  4.42730  4.03671  3.97013  2.66884  2.51446  1.93041  5.03054  3.84321    206 i - -
          2.68618  4.42225  2.77519  2.73123  3.46354  2.40513  3.72494  3.29354  2.67741  2.69355  4.24690  2.90347  2.73739  3.18146  2.89801  2.37887  2.77519  2.98518  4.58477  3.61503
          0.01469  4.62354  5.34589  0.61958  0.77255  0.48576  0.95510
    183   2.75556  5.25910  2.75452  2.20168  4.60306  3.51901  3.70914  4.08605  1.74443  3.56175  4.30151  2.42051  3.91661  2.54619  2.52979  2.49751  2.70294  3.64945  5.68986  4.28237    207 k - -
          2.68618  4.42225  2.77519  2.73123  3.46354  2.40513  3.72494  3.29354  2.67741  2.69355  4.24690  2.90347  2.73739  3.18146  2.89801  2.37887  2.77519  2.98518  4.58477  3.61503
          0.01469  4.62354  5.34589  0.61958  0.77255  0.48576  0.95510
    184   2.10160  4.35193  3.81904  3.24697  3.47569  3.76328  4.04116  2.42393  3.17786  2.21810  3.46385  2.86366  4.14186  3.45579  3.47583  2.58979  2.52549  2.61678  2.59679  3.73540    208 a - -
          2.68618  4.42225  2.77519  2.73123  3.46354  2.40513  3.72494  3.29354  2.67741  2.69355  4.24690  2.90347  2.73739  3.18146  2.89801  2.37887  2.77519  2.98518  4.58477  3.61503
          0.01469  4.62354  5.34589  0.61958  0.77255  0.48576  0.95510
    185   2.00056  4.55327  5.10376  4.56247  3.78919  4.60086  5.08363  1.20434  4.44620  2.06799  3.64165  4.70298  4.90909  4.65559  4.58129  3.95407  3.49799  1.45737  5.58502  4.39409    209 i - -
          2.68618  4.42225  2.77519  2.73123  3.46354  2.40513  3.72494  3.29354  2.67741  2.69355  4.24690  2.90347  2.73739  3.18146  2.89801  2.37887  2.77519  2.98518  4.58477  3.61503
          0.01469  4.62354  5.34589  0.61958  0.77255  0.48576  0.95510
    186   2.34580  4.59637  3.44495  2.88419  3.78417  2.90451  3.91860  2.63645  2.85095  2.84521  3.71761  3.33225  4.04933  3.17645  2.35272  2.20997  2.74793  2.22538  5.18431  3.92418    210 s - -
          2.68618  4.42225  2.77519  2.73123  3.46354  2.40513  3.72494  3.29354  2.67741  2.69355  4.24690  2.90347  2.73739  3.18146  2.89801  2.37887  2.77519  2.98518  4.58477  3.61503
          0.01469  4.62354  5.34589  0.61958  0.77255  0.48576  0.95510
    187   2.52460  5.19265  3.00395  1.99875  4.51311  2.51492  3.72277  3.97907  1.91833  3.48752  4.24452  3.00691  3.92484  2.56205  2.94894  2.50106  2.98490  2.92419  5.64277  4.25051    211 k - -
          2.68624  4.42231  2.77526  2.73129  3.46360  2.40519  3.72501  3.29360  2.67747  2.69301  4.24544  2.90353  2.73746  3.18152  2.89807  2.37893  2.77526  2.98524  4.58483  3.61509
          0.26824  1.46747  5.34589  0.15755  1.92574  0.48576  0.95510
    188   2.75608  3.40876  3.11323  2.55197  4.29818  3.56623  2.62662  3.72809  2.21115  3.30050  4.09710  3.07736  2.67321  2.39701  2.68595  2.76854  2.98543  3.38115  5.51165  2.91621    213 k - -
          2.68618  4.42225  2.77519  2.73123  3.46354  2.40513  3.72494  3.29354  2.67741  2.69355  4.24690  2.90347  2.73739  3.18146  2.89801  2.37887  2.77519  2.98518  4.58477  3.61503
          0.01469  4.62354  5.34589  0.61958  0.77255  0.48576  0.95510
    189   2.11372  4.56867  3.50683  2.94653  3.74661  3.68006  3.94742  3.08655  2.19733  1.91121  3.68743  3.38091  4.07666  3.22354  3.26491  2.36563  2.98963  2.41294  5.16116  3.91058    214 l - -
          2.68618  4.42225  2.77519  2.73123  3.46354  2.40513  3.72494  3.29354  2.67741  2.69355  4.24690  2.90347  2.73739  3.18146  2.89801  2.37887  2.77519  2.98518  4.58477  3.61503
          0.01469  4.62354  5.34589  0.61958  0.77255  0.48576  0.95510
    190   2.18068  5.14501  3.10457  2.56219  4.50835  2.84921  3.77627  3.95364  1.77852  3.47902  4.25600  3.08514  2.25619  2.89459  2.61377  2.78932  3.03492  3.56148  5.64221  4.28399    215 k - -
          2.68618  4.42225  2.77519  2.73123  3.46354  2.40513  3.72494  3.29354  2.67741  2.69355  4.24690  2.90347  2.73739  3.18146  2.89801  2.37887  2.77519  2.98518  4.58477  3.61503
          0.01469  4.62354  5.34589  0.61958  0.77255  0.48576  0.95510
    191   2.49653  4.81604  3.22624  2.68036  4.05737  2.85225  3.39860  3.45939  2.67306  3.09642  3.93143  3.17716  2.20779  3.01526  3.11813  2.44449  2.54723  3.15966  5.37395  2.65247    216 p - -
          2.68618  4.42225  2.77519  2.73123  3.46354  2.40513  3.72494  3.29354  2.67741  2.69355  4.24690  2.90347  2.73739  3.18146  2.89801  2.37887  2.77519  2.98518  4.58477  3.61503
          0.01469  4.62354  5.34589  0.61958  0.77255  0.48576  0.95510
    192   2.74966  5.12507  3.03034  2.49034  4.42118  2.23641  2.63753  3.87320  2.49561  3.41123  4.18460  2.63033  3.93324  2.47841  2.97554  2.37871  2.57219  3.49098  5.59209  3.60121    217 g - -
          2.68618  4.42225  2.77519  2.73123  3.46354  2.40513  3.72494  3.29354  2.67741  2.69355  4.24690  2.90347  2.73739  3.18146  2.89801  2.37887  2.77519  2.98518  4.58477  3.61503
          0.01469  4.62354  5.34589  0.61958  0.77255  0.48576  0.95510
    193   2.38254  2.28941  3.94989  3.37362  2.76979  3.79265  4.08440  2.54799  2.31089  2.50464  3.41738  3.67510  4.17002  3.54956  3.54981  2.60856  2.97413  2.26443  4.91021  3.70437    218 v - -
          2.68618  4.42225  2.77519  2.73123  3.46354  2.40513  3.72494  3.29354  2.67741  2.69355  4.24690  2.90347  2.73739  3.18146  2.89801  2.37887  2.77519  2.98518  4.58477  3.61503
          0.01469  4.62354  5.34589  0.61958  0.77255  0.48576  0.95510
    194   2.77197  5.26707  2.19564  2.45404  4.61244  3.53076  2.97626  4.09159  2.17343  3.56708  4.31054  2.99937  3.03399  2.20221  2.23713  2.73428  3.00184  3.65854  5.69375  4.29231    219 k - -
          2.68618  4.42225  2.77519  2.73123  3.46354  2.40513  3.72494  3.29354  2.67741  2.69355  4.24690  2.90347  2.73739  3.18146  2.89801  2.37887  2.77519  2.98518  4.58477  3.61503
          0.01469  4.62354  5.34589  0.61958  0.77255  0.48576  0.95510
    195   2.75060  3.03304  2.64990  3.77788  3.28134  3.87968  4.19396  2.16362  3.63211  2.07609  2.68870  3.92123  4.24570  3.82538  3.76021  3.17496  2.98276  2.12657  2.67935  3.61935    220 l - -
          2.68618  4.42225  2.77519  2.73123  3.46354  2.40513  3.72494  3.29354  2.67741  2.69355  4.24690  2.90347  2.73739  3.18146  2.89801  2.37887  2.77519  2.98518  4.58477  3.61503
          0.01469  4.62354  5.34589  0.61958  0.77255  0.48576  0.95510
    196   3.56701  4.78145  5.59244  5.08528  3.82423  5.09840  5.66487  1.09113  4.99470  1.50098  3.57921  5.24176  5.28814  5.13828  5.09509  4.50417  3.81304  1.33882  5.92043  4.78965    221 i - -
          2.68618  4.42225  2.77519  2.73123  3.46354  2.40513  3.72494  3.29354  2.67741  2.69355  4.24690  2.90347  2.73739  3.18146  2.89801  2.37887  2.77519  2.98518  4.58477  3.61503
          0.01469  4.62354  5.34589  0.61958  0.77255  0.48576  0.95510
    197   2.73855  4.96788  2.35092  2.56318  4.21478  2.87805  3.76515  2.95805  1.98476  2.76340  3.12857  3.08620  3.95329  2.90905  3.02349  2.41727  2.96999  3.30375  5.46511  4.12335    222 k - -
          2.68618  4.42225  2.77519  2.73123  3.46354  2.40513  3.72494  3.29354  2.67741  2.69355  4.24690  2.90347  2.73739  3.18146  2.89801  2.37887  2.77519  2.98518  4.58477  3.61503
          0.01469  4.62354  5.34589  0.61958  0.77255  0.48576  0.95510
    198   4.54127  5.53684  5.45035  5.31863  0.84121  5.09982  2.47160  4.20098  5.10759  3.42109  4.73623  4.66032  5.36102  4.81527  4.94977  4.48928  4.73687  4.11843  1.95102  1.69147    223 f - -
          2.68618  4.42225  2.77519  2.73123  3.46354  2.40513  3.72494  3.29354  2.67741  2.69355  4.24690  2.90347  2.73739  3.18146  2.89801  2.37887  2.77519  2.98518  4.58477  3.61503
          0.01469  4.62354  5.34589  0.61958  0.77255  0.48576  0.95510
    199   3.37183  5.49263  2.12478  2.96685  5.35716  0.55089  4.60895  4.96844  3.74759  4.51370  5.41007  3.48498  4.40104  3.84398  4.28012  3.38504  3.79154  4.42847  6.48195  5.20402    224 G - -
          2.68618  4.42225  2.77519  2.73123  3.46354  2.40513  3.72494  3.29354  2.67741  2.69355  4.24690  2.90347  2.73739  3.18146  2.89801  2.37887  2.77519  2.98518  4.58477  3.61503
          0.01469  4.62354  5.34589  0.61958  0.77255  0.48576  0.95510
    200   1.93491  4.83414  3.26878  2.83564  4.36968  3.49852  2.36870  3.80727  2.86133  3.42440  4.24654  3.28467  1.60999  3.21259  3.28380  2.55716  3.07109  3.42335  5.65406  4.34206    225 p - -
          2.68618  4.42225  2.77519  2.73123  3.46354  2.40513  3.72494  3.29354  2.67741  2.69355  4.24690  2.90347  2.73739  3.18146  2.89801  2.37887  2.77519  2.98518  4.58477  3.61503
          0.01469  4.62354  5.34589  0.61958  0.77255  0.48576  0.95510
    201   3.65271  5.70155  4.23133  3.36285  5.31564  4.17543  3.95532  4.58373  0.72536  3.91222  4.80535  3.68871  4.50006  3.08132  1.59756  3.62342  3.75797  4.27386  5.85358  4.78407    226 k - -
          2.68618  4.42225  2.77519  2.73123  3.46354  2.40513  3.72494  3.29354  2.67741  2.69355  4.24690  2.90347  2.73739  3.18146  2.89801  2.37887  2.77519  2.98518  4.58477  3.61503
          0.01469  4.62354  5.34589  0.61958  0.77255  0.48576  0.95510
    202   2.76332  4.29268  4.04305  3.46316  3.40562  3.83760  4.12689  1.97080  2.25632  2.19040  3.40126  3.74234  4.20790  3.61798  3.59926  3.11332  2.51801  2.00532  4.90932  2.91138    227 i - -
          2.68618  4.42225  2.77519  2.73123  3.46354  2.40513  3.72494  3.29354  2.67741  2.69355  4.24690  2.90347  2.73739  3.18146  2.89801  2.37887  2.77519  2.98518  4.58477  3.61503
          0.01469  4.62354  5.34589  0.61958  0.77255  0.48576  0.95510
    203   2.65050  4.59972  3.91312  3.78172  5.06638  2.26851  4.90218  4.59132  3.97624  4.24930  5.04224  3.83118  4.13910  4.20444  4.24123  0.55663  3.19232  3.84785  6.36722  5.19552    228 S - -
          2.68618  4.42225  2.77519  2.73123  3.46354  2.40513  3.72494  3.29354  2.67741  2.69355  4.24690  2.90347  2.73739  3.18146  2.89801  2.37887  2.77519  2.98518  4.58477  3.61503
          0.01469  4.62354  5.34589  0.61958  0.77255  0.48576  0.95510
    204   3.62735  4.90003  5.50916  4.91933  1.32182  4.91253  5.16424  1.91186  4.76221  1.27804  2.44191  5.04333  5.06117  4.71783  4.74091  4.26530  3.83828  2.68951  5.33501  4.25482    229 l - -
          2.68618  4.42225  2.77519  2.73123  3.46354  2.40513  3.72494  3.29354  2.67741  2.69355  4.24690  2.90347  2.73739  3.18146  2.89801  2.37887  2.77519  2.98518  4.58477  3.61503
          0.01469  4.62354  5.34589  0.61958  0.77255  0.48576  0.95510
    205   1.83536  3.70564  3.53872  2.52946  3.67207  3.68837  3.94906  2.68612  2.93675  2.74041  2.94837  3.40035  4.07653  3.24840  3.31153  2.12080  2.72759  2.79593  5.10048  3.85575    230 a - -
          2.68618  4.42225  2.77519  2.73123  3.46354  2.40513  3.72494  3.29354  2.67741  2.69355  4.24690  2.90347  2.73739  3.18146  2.89801  2.37887  2.77519  2.98518  4.58477  3.61503
          0.01469  4.62354  5.34589  0.61958  0.77255  0.48576  0.95510
    206   2.89623  4.26492  4.77758  4.17707  2.57949  4.08009  4.39421  1.91780  3.98800  2.21621  2.61755  4.20978  4.42394  4.12202  4.02546  3.39419  3.12793  1.53915  4.86981  2.36551    231 v - -
          2.68618  4.42225  2.77519  2.73123  3.46354  2.40513  3.72494  3.29354  2.67741  2.69355  4.24690  2.90347  2.73739  3.18146  2.89801  2.37887  2.77519  2.98518  4.58477  3.61503
          0.01469  4.62354  5.34589  0.61958  0.77255  0.48576  0.95510
    207   3.38327  4.65878  5.35067  4.78822  2.30430  4.73566  5.13124  1.52723  4.64327  1.57241  3.37237  4.87901  4.97768  4.73417  4.68294  4.09134  3.61704  1.32156  5.45519  4.32168    232 v - -
          2.68618  4.42225  2.77519  2.73123  3.46354  2.40513  3.72494  3.29354  2.67741  2.69355  4.24690  2.90347  2.73739  3.18146  2.89801  2.37887  2.77519  2.98518  4.58477  3.61503
          0.01469  4.62354  5.34589  0.61958  0.77255  0.48576  0.95510
    208   3.14059  5.70633  1.36172  1.89477  5.03581  1.84425  4.01215  4.54931  2.95569  4.03035  4.83683  3.00857  4.11762  3.15707  3.52902  3.04647  2.76401  4.10467  6.18228  4.69557    233 d - -
          2.68618  4.42225  2.77519  2.73123  3.46354  2.40513  3.72494  3.29354  2.67741  2.69355  4.24690  2.90347  2.73739  3.18146  2.89801  2.37887  2.77519  2.98518  4.58477  3.61503
          0.01469  4.62354  5.34589  0.61958  0.77255  0.48576  0.95510
    209   2.58294  5.23732  2.79800  2.44496  4.57574  3.52010  3.29008  4.05431  1.97944  3.53808  4.28130  2.60240  2.65547  2.80792  2.23490  2.41488  2.98027  3.62472  5.67255  4.26933    234 k - -
          2.68618  4.42225  2.77519  2.73123  3.46354  2.40513  3.72494  3.29354  2.67741  2.69355  4.24690  2.90347  2.73739  3.18146  2.89801  2.37887  2.77519  2.98518  4.58477  3.61503
          0.01469  4.62354  5.34589  0.61958  0.77255  0.48576  0.95510
    210   2.31204  3.42617  2.66290  2.00812  4.32272  3.54359  3.74824  3.75921  2.52312  3.32536  3.41304  3.05303  2.53540  2.87677  2.99908  2.41076  2.97154  3.40072  5.53252  4.17165    235 e - -
          2.68618  4.42225  2.77519  2.73123  3.46354  2.40513  3.72494  3.29354  2.67741  2.69355  4.24690  2.90347  2.73739  3.18146  2.89801  2.37887  2.77519  2.98518  4.58477  3.61503
          0.01469  4.62354  5.34589  0.61958  0.77255  0.48576  0.95510
    211   1.39620  5.07815  2.54812  2.39256  4.36640  3.54909  3.79693  3.79490  2.42961  3.37171  4.16918  3.06854  3.97108  2.93293  3.06705  2.79171  2.78727  3.08063  5.58548  4.22397    236 a - -
          2.68624  4.42263  2.77458  2.73062  3.46323  2.40551  3.72533  3.29392  2.67751  2.69299  4.24580  2.90385  2.73742  3.18185  2.89797  2.37858  2.77558  2.98557  4.58515  3.61541
          0.38164  1.16318  5.34589  1.40608  0.28117  0.48576  0.95510
    212   1.69427  5.21879  1.82326  2.50657  4.58114  3.52953  3.83456  4.03538  2.26514  3.57147  4.35162  3.04831  3.98898  2.96015  3.11980  2.81825  2.52505  3.63360  5.74772  4.35607    242 a - -
          2.68618  4.42225  2.77519  2.73123  3.46354  2.40513  3.72494  3.29354  2.67741  2.69355  4.24690  2.90347  2.73739  3.18146  2.89801  2.37887  2.77519  2.98518  4.58477  3.61503
          0.01469  4.62354  5.34589  0.61958  0.77255  0.48576  0.95510
    213   2.48948  4.20037  4.35211  3.76159  3.30037  3.88204  4.20055  1.74714  3.61837  1.68393  3.31305  3.91613  4.25083  3.81969  3.75654  2.78803  2.63297  2.41065  4.82407  2.81922    243 l - -
          2.68618  4.42225  2.77519  2.73123  3.46354  2.40513  3.72494  3.29354  2.67741  2.69355  4.24690  2.90347  2.73739  3.18146  2.89801  2.37887  2.77519  2.98518  4.58477  3.61503
          0.01469  4.62354  5.34589  0.61958  0.77255  0.48576  0.95510
    214   2.39132  5.24720  2.20760  2.18918  4.58469  3.51453  3.71124  4.06651  2.32603  3.54921  4.29111  2.57054  3.27224  2.81119  2.57866  2.71454  2.31056  3.63401  5.68388  4.27535    244 e - -
          2.68618  4.42225  2.77519  2.73123  3.46354  2.40513  3.72494  3.29354  2.67741  2.69355  4.24690  2.90347  2.73739  3.18146  2.89801  2.37887  2.77519  2.98518  4.58477  3.61503
          0.01469  4.62354  5.34589  0.61958  0.77255  0.48576  0.95510
    215   2.15698  5.26128  2.50330  1.99240  4.59508  3.51952  3.73256  4.07444  1.82155  3.56301  4.31122  2.99117  3.92997  2.83649  2.97740  2.55540  2.56877  3.64706  5.70302  4.29486    245 k - -
          2.68618  4.42225  2.77519  2.73123  3.46354  2.40513  3.72494  3.29354  2.67741  2.69355  4.24690  2.90347  2.73739  3.18146  2.89801  2.37887  2.77519  2.98518  4.58477  3.61503
          0.01469  4.62354  5.34589  0.61958  0.77255  0.48576  0.95510
    216   1.57624  4.59157  2.99473  2.95059  3.81570  3.66067  3.98291  3.08424  2.92793  2.46187  3.74651  3.38581  4.08099  3.24720  3.32139  2.91799  2.18128  2.41419  5.23177  3.97461    246 a - -
          2.68618  4.42225  2.77519  2.73123  3.46354  2.40513  3.72494  3.29354  2.67741  2.69355  4.24690  2.90347  2.73739  3.18146  2.89801  2.37887  2.77519  2.98518  4.58477  3.61503
          0.01469  4.62354  5.34589  0.61958  0.77255  0.48576  0.95510
    217   1.79705  4.18170  4.38069  3.78623  2.68920  3.87762  4.19258  2.28351  3.63827  2.00373  3.29453  3.92394  4.24438  3.82982  3.76246  2.62102  2.98014  2.10045  4.79880  3.06493    247 a - -
          2.68618  4.42225  2.77519  2.73123  3.46354  2.40513  3.72494  3.29354  2.67741  2.69355  4.24690  2.90347  2.73739  3.18146  2.89801  2.37887  2.77519  2.98518  4.58477  3.61503
          0.01469  4.62354  5.34589  0.61958  0.77255  0.48576  0.95510
    218   2.73905  5.19433  2.08721  1.98795  4.51682  3.51954  2.96495  3.50692  2.45431  3.48980  3.65660  2.99614  3.91343  2.81453  2.58245  2.53891  2.60280  3.57283  5.64055  4.24364    248 e - -
          2.68618  4.42225  2.77519  2.73123  3.46354  2.40513  3.72494  3.29354  2.67741  2.69355  4.24690  2.90347  2.73739  3.18146  2.89801  2.37887  2.77519  2.98518  4.58477  3.61503
          0.01469  4.62354  5.34589  0.61958  0.77255  0.48576  0.95510
    219   2.15698  5.11882  3.04580  2.22207  4.41715  2.40595  3.74383  3.86409  2.49513  2.81385  4.18279  2.60440  3.94178  2.86338  2.26246  2.75021  2.99055  3.48616  5.58913  4.21775    249 a - -
          2.68618  4.42225  2.77519  2.73123  3.46354  2.40513  3.72494  3.29354  2.67741  2.69355  4.24690  2.90347  2.73739  3.18146  2.89801  2.37887  2.77519  2.98518  4.58477  3.61503
          0.01469  4.62354  5.34589  0.61958  0.77255  0.48576  0.95510
    220   1.97863  4.37110  4.83947  4.25730  2.68915  4.24550  4.61317  1.96431  4.10118  1.91825  3.40362  4.34973  4.57894  4.26730  4.18545  3.56681  3.25152  1.37331  5.12259  3.94643    250 v - -
          2.68618  4.42225  2.77519  2.73123  3.46354  2.40513  3.72494  3.29354  2.67741  2.69355  4.24690  2.90347  2.73739  3.18146  2.89801  2.37887  2.77519  2.98518  4.58477  3.61503
          0.01469  4.62354  5.34589  0.61958  0.77255  0.48576  0.95510
    221   0.32439  4.76404  4.42781  4.32632  5.00302  3.55825  5.22424  4.26775  4.36850  4.10278  5.08579  4.22326  4.36812  4.63696  4.51479  3.12811  3.45865  3.76647  6.33165  5.25581    251 A - -
          2.68618  4.42225  2.77519  2.73123  3.46354  2.40513  3.72494  3.29354  2.67741  2.69355  4.24690  2.90347  2.73739  3.18146  2.89801  2.37887  2.77519  2.98518  4.58477  3.61503
          0.01469  4.62354  5.34589  0.61958  0.77255  0.48576  0.95510
    222   2.75410  5.18126  2.29047  2.46668  4.49498  2.88702  2.47310  3.95816  1.99623  3.47389  4.23472  3.00948  3.92714  2.83772  2.96390  2.73158  2.60179  2.87141  5.63566  4.24517    252 k - -
          2.68618  4.42225  2.77519  2.73123  3.46354  2.40513  3.72494  3.29354  2.67741  2.69355  4.24690  2.90347  2.73739  3.18146  2.89801  2.37887  2.77519  2.98518  4.58477  3.61503
          0.01469  4.62354  5.34589  0.61958  0.77255  0.48576  0.95510
    223   3.56101  6.25278  0.55736  2.08324  5.53663  3.60573  4.28931  5.14019  3.48199  4.59603  5.52804  3.06643  4.30615  3.48330  4.18949  3.38337  3.88710  4.67004  6.70541  5.12198    253 D - -
          2.68618  4.42225  2.77519  2.73123  3.46354  2.40513  3.72494  3.29354  2.67741  2.69355  4.24690  2.90347  2.73739  3.18146  2.89801  2.37887  2.77519  2.98518  4.58477  3.61503
          0.01469  4.62354  5.34589  0.61958  0.77255  0.48576  0.95510
    224   3.16705  4.53023  4.95187  4.43848  3.82910  4.42043  5.00284  0.97455  4.31565  2.56608  3.70634  4.56972  4.80548  4.55521  4.47097  2.79824  3.44093  1.40361  5.57654  4.36860    254 i - -
          2.68618  4.42225  2.77519  2.73123  3.46354  2.40513  3.72494  3.29354  2.67741  2.69355  4.24690  2.90347  2.73739  3.18146  2.89801  2.37887  2.77519  2.98518  4.58477  3.61503
          0.01469  4.62354  5.34589  0.61958  0.77255  0.48576  0.95510
    225   2.31653  1.85537  4.40791  3.82784  3.36569  3.86840  4.26839  1.95762  3.68356  2.42671  2.69088  3.95797  4.27068  3.88394  3.81841  2.63725  3.01690  2.39627  4.89541  3.70958    255 c - -
          2.68618  4.42225  2.77519  2.73123  3.46354  2.40513  3.72494  3.29354  2.67741  2.69355  4.24690  2.90347  2.73739  3.18146  2.89801  2.37887  2.77519  2.98518  4.58477  3.61503
          0.01469  4.62354  5.34589  0.61958  0.77255  0.48576  0.95510
    226   2.73702  3.11350  4.04850  3.46965  2.26748  3.80356  4.11383  2.72860  3.36906  2.47483  3.39049  3.73384  4.18492  3.61756  2.44376  2.58331  2.48209  1.98188  4.88397  3.68374    256 v - -
          2.68618  4.42225  2.77519  2.73123  3.46354  2.40513  3.72494  3.29354  2.67741  2.69355  4.24690  2.90347  2.73739  3.18146  2.89801  2.37887  2.77519  2.98518  4.58477  3.61503
          0.01469  4.62354  5.34589  0.61958  0.77255  0.48576  0.95510
    227   4.16388  5.28388  5.37822  5.14314  1.24610  4.92432  3.86026  3.81420  4.93132  1.94101  4.38739  4.61023  5.20361  4.72158  4.80589  4.29510  4.37248  3.72600  2.54753  1.18235    257 y - -
          2.68618  4.42225  2.77519  2.73123  3.46354  2.40513  3.72494  3.29354  2.67741  2.69355  4.24690  2.90347  2.73739  3.18146  2.89801  2.37887  2.77519  2.98518  4.58477  3.61503
          0.01469  4.62354  5.34589  0.61958  0.77255  0.48576  0.95510
    228   3.45578  6.20753  0.75419  1.94433  5.46463  3.56421  4.19528  5.04862  3.33671  4.48783  5.37604  2.28116  4.24213  3.37340  4.02888  3.28333  3.76556  4.57095  6.63419  5.02758    258 d - -
          2.68618  4.42225  2.77519  2.73123  3.46354  2.40513  3.72494  3.29354  2.67741  2.69355  4.24690  2.90347  2.73739  3.18146  2.89801  2.37887  2.77519  2.98518  4.58477  3.61503
          0.01469  4.62354  5.34589  0.61958  0.77255  0.48576  0.95510
    229   3.80222  5.65919  3.71902  3.55190  4.94434  4.09349  4.68917  4.77880  3.33365  4.18812  5.25816  3.99448  4.69492  0.34319  3.57325  3.84885  4.12952  4.47298  6.08233  4.87948    259 Q - -
          2.68618  4.42225  2.77519  2.73123  3.46354  2.40513  3.72494  3.29354  2.67741  2.69355  4.24690  2.90347  2.73739  3.18146  2.89801  2.37887  2.77519  2.98518  4.58477  3.61503
          0.01469  4.62354  5.34589  0.61958  0.77255  0.48576  0.95510
    230   2.79471  5.23152  3.05825  2.21216  3.34667  3.56152  3.73045  4.02575  2.15005  3.52012  4.28008  2.78856  3.95349  1.72473  2.33222  2.76724  3.02106  3.61747  5.65890  4.28147    260 q - -
          2.68618  4.42225  2.77519  2.73123  3.46354  2.40513  3.72494  3.29354  2.67741  2.69355  4.24690  2.90347  2.73739  3.18146  2.89801  2.37887  2.77519  2.98518  4.58477  3.61503
          0.01469  4.62354  5.34589  0.61958  0.77255  0.48576  0.95510
    231   0.54353  4.49161  4.21967  4.03635  4.92876  3.28657  4.97069  4.32587  4.08247  4.07113  4.88988  3.91469  4.10909  4.31206  4.28598  2.05228  3.11963  3.66231  6.29256  5.14295    261 A - -
          2.68618  4.42225  2.77519  2.73123  3.46354  2.40513  3.72494  3.29354  2.67741  2.69355  4.24690  2.90347  2.73739  3.18146  2.89801  2.37887  2.77519  2.98518  4.58477  3.61503
          0.01469  4.62354  5.34589  0.61958  0.77255  0.48576  0.95510
    232   3.73658  0.18679  5.29447  5.23341  5.16744  4.14429  5.73685  4.53528  5.11119  4.36325  5.52364  5.06505  4.89035  5.42250  5.08084  4.00266  4.26284  4.20289  6.32586  5.43040    262 C - -
          2.68618  4.42225  2.77519  2.73123  3.46354  2.40513  3.72494  3.29354  2.67741  2.69355  4.24690  2.90347  2.73739  3.18146  2.89801  2.37887  2.77519  2.98518  4.58477  3.61503
          0.01469  4.62354  5.34589  0.61958  0.77255  0.48576  0.95510
    233   2.39068  4.25970  4.22522  3.64693  2.22071  3.85999  4.19556  2.65435  3.53098  1.85829  3.36676  3.85601  4.24374  3.75445  3.71885  1.98834  3.01196  2.14633  4.88397  3.68444    263 l - -
          2.68618  4.42225  2.77519  2.73123  3.46354  2.40513  3.72494  3.29354  2.67741  2.69355  4.24690  2.90347  2.73739  3.18146  2.89801  2.37887  2.77519  2.98518  4.58477  3.61503
          0.01469  4.62354  5.34589  0.61958  0.77255  0.48576  0.95510
    234   1.59490  4.50851  4.13302  3.91878  4.95264  3.28552  4.90495  4.37969  3.97530  4.09325  4.89778  3.86448  4.09870  4.21643  4.21537  0.69573  3.11403  3.69506  6.29529  5.13229    264 s - -
          2.68618  4.42225  2.77519  2.73123  3.46354  2.40513  3.72494  3.29354  2.67741  2.69355  4.24690  2.90347  2.73739  3.18146  2.89801  2.37887  2.77519  2.98518  4.58477  3.61503
          0.01469  4.62354  5.34589  0.61958  0.77255  0.48576  0.95510
    235   2.29601  4.54923  3.87977  3.51618  4.69285  3.33073  4.57054  4.11086  3.53513  3.78269  4.59285  3.67749  1.09077  3.82374  3.86742  2.14493  1.93482  3.55498  6.02148  4.80992    265 p - -
          2.68618  4.42225  2.77519  2.73123  3.46354  2.40513  3.72494  3.29354  2.67741  2.69355  4.24690  2.90347  2.73739  3.18146  2.89801  2.37887  2.77519  2.98518  4.58477  3.61503
          0.01469  4.62354  5.34589  0.61958  0.77255  0.48576  0.95510
    236   3.22433  5.47419  3.52791  2.91503  4.84810  3.87593  2.85175  4.28614  2.22899  3.71408  4.54738  3.36753  4.24749  1.18004  1.79749  3.19820  3.40403  3.93270  5.74175  4.49753    266 q - -
          2.68618  4.42225  2.77519  2.73123  3.46354  2.40513  3.72494  3.29354  2.67741  2.69355  4.24690  2.90347  2.73739  3.18146  2.89801  2.37887  2.77519  2.98518  4.58477  3.61503
          0.01469  4.62354  5.34589  0.61958  0.77255  0.48576  0.95510
    237   2.48948  3.46974  3.00962  3.19625  2.82336  3.75355  4.02261  2.85282  3.13486  2.57950  3.48191  2.67348  4.13073  3.41766  3.44741  3.01036  2.22028  2.04840  3.60676  3.74790    267 v - -
          2.68618  4.42225  2.77519  2.73123  3.46354  2.40513  3.72494  3.29354  2.67741  2.69355  4.24690  2.90347  2.73739  3.18146  2.89801  2.37887  2.77519  2.98518  4.58477  3.61503
          0.01469  4.62354  5.34589  0.61958  0.77255  0.48576  0.95510
    238   3.55626  4.77477  5.57623  5.06503  3.80722  5.07498  5.62855  1.34474  4.97076  1.40482  3.56644  5.21782  5.26854  5.11064  5.06719  4.47674  3.80150  1.16565  5.89086  4.76169    268 v - -
          2.68618  4.42225  2.77519  2.73123  3.46354  2.40513  3.72494  3.29354  2.67741  2.69355  4.24690  2.90347  2.73739  3.18146  2.89801  2.37887  2.77519  2.98518  4.58477  3.61503
          0.01469  4.62354  5.34589  0.61958  0.77255  0.48576  0.95510
    239   4.04899  5.22062  5.32161  5.01923  0.97639  4.89186  3.95728  3.53162  4.82231  1.75055  4.09791  4.62409  5.16076  4.67844  4.74708  4.25736  4.26028  3.52142  4.07050  1.48565    269 f - -
          2.68618  4.42225  2.77519  2.73123  3.46354  2.40513  3.72494  3.29354  2.67741  2.69355  4.24690  2.90347  2.73739  3.18146  2.89801  2.37887  2.77519  2.98518  4.58477  3.61503
          0.01469  4.62354  5.34589  0.61958  0.77255  0.48576  0.95510
    240   2.99213  4.35117  4.83866  4.25034  2.89107  4.19276  4.48730  2.07034  4.07511  1.93111  3.33141  4.30343  4.52561  4.21334  4.12878  3.51082  3.22470  1.25313  4.94504  2.39254    270 v - -
          2.68618  4.42225  2.77519  2.73123  3.46354  2.40513  3.72494  3.29354  2.67741  2.69355  4.24690  2.90347  2.73739  3.18146  2.89801  2.37887  2.77519  2.98518  4.58477  3.61503
          0.01469  4.62354  5.34589  0.61958  0.77255  0.48576  0.95510
    241   2.76466  5.18204  2.26966  1.65629  4.48711  3.52888  3.73923  2.90355  2.50187  3.47031  3.60229  2.57592  3.93437  2.85234  2.99070  2.55545  2.99796  3.55028  5.63920  4.24891    271 e - -
          2.68618  4.42225  2.77519  2.73123  3.46354  2.40513  3.72494  3.29354  2.67741  2.69355  4.24690  2.90347  2.73739  3.18146  2.89801  2.37887  2.77519  2.98518  4.58477  3.61503
          0.31064  4.62354  1.35788  0.61958  0.77255  0.48576  0.95510
    242   2.20117  4.80498  3.11113  2.60257  4.28154  3.40529  3.79224  3.69864  1.89588  3.29250  4.09801  3.08299  3.88443  2.94247  2.98140  1.93924  2.35256  3.31881  5.50904  4.18614    272 k - -
          2.68618  4.42225  2.77519  2.73123  3.46354  2.40513  3.72494  3.29354  2.67741  2.69355  4.24690  2.90347  2.73739  3.18146  2.89801  2.37887  2.77519  2.98518  4.58477  3.61503
          0.01970  4.33260  5.05495  0.61958  0.77255  0.88354  0.53327
    243   2.36545  5.09523  1.42011  2.43570  4.68622  2.51682  3.90260  4.16409  2.80982  3.70457  4.50357  2.96682  3.92319  3.05494  3.33043  2.19469  3.10608  3.70276  5.88156  4.47286    273 d - -
          2.68618  4.42225  2.77519  2.73123  3.46354  2.40513  3.72494  3.29354  2.67741  2.69355  4.24690  2.90347  2.73739  3.18146  2.89801  2.37887  2.77519  2.98518  4.58477  3.61503
          0.25179  4.33260  1.56324  0.61958  0.77255  0.66746  0.71951
    244   3.01747  5.34710  1.17453  2.38037  4.90928  1.70429  4.02508  4.45565  3.07918  3.98776  4.85199  2.94050  3.99419  3.21417  3.65288  2.96569  3.36262  3.98972  6.08184  4.66687    274 d - -
          2.68618  4.42225  2.77519  2.73123  3.46354  2.40513  3.72494  3.29354  2.67741  2.69355  4.24690  2.90347  2.73739  3.18146  2.89801  2.37887  2.77519  2.98518  4.58477  3.61503
          0.02193  4.22668  4.94903  0.61958  0.77255  0.26852  1.44607
    245   2.38807  5.16201  3.01934  2.13002  4.47237  2.42735  3.72024  3.93335  2.20410  2.90406  4.21373  3.01037  3.32785  2.46800  2.95289  2.72290  2.57429  3.53421  5.61692  4.22940    275 e - -
          2.68618  4.42225  2.77519  2.73123  3.46354  2.40513  3.72494  3.29354  2.67741  2.69355  4.24690  2.90347  2.73739  3.18146  2.89801  2.37887  2.77519  2.98518  4.58477  3.61503
          0.01469  4.62354  5.34589  0.61958  0.77255  0.48576  0.95510
    246   2.21243  4.67577  2.60666  2.78717  3.85547  3.64019  3.87184  2.38159  2.76847  2.47590  3.76996  2.51790  4.02782  3.09881  3.18850  2.57515  2.97349  2.54095  5.23206  3.95495    276 a - -
          2.68618  4.42225  2.77519  2.73123  3.46354  2.40513  3.72494  3.29354  2.67741  2.69355  4.24690  2.90347  2.73739  3.18146  2.89801  2.37887  2.77519  2.98518  4.58477  3.61503
          0.01469  4.62354  5.34589  0.61958  0.77255  0.48576  0.95510
    247   2.51864  5.18740  2.59344  2.19474  4.50769  2.91183  3.71054  3.31538  2.21679  3.48210  4.23484  2.79161  3.91331  2.63194  2.94448  2.55320  2.29055  3.11375  5.63525  4.23958    277 e - -
          2.68618  4.42225  2.77519  2.73123  3.46354  2.40513  3.72494  3.29354  2.67741  2.69355  4.24690  2.90347  2.73739  3.18146  2.89801  2.37887  2.77519  2.98518  4.58477  3.61503
          0.01469  4.62354  5.34589  0.61958  0.77255  0.48576  0.95510
    248   2.36369  4.21565  4.34891  3.75872  3.31093  3.89795  4.21310  1.96681  3.62089  1.81470  3.31732  3.92287  2.57769  3.82339  3.76562  3.19228  3.00466  2.10464  4.84151  2.87514    278 l - -
          2.68618  4.42225  2.77519  2.73123  3.46354  2.40513  3.72494  3.29354  2.67741  2.69355  4.24690  2.90347  2.73739  3.18146  2.89801  2.37887  2.77519  2.98518  4.58477  3.61503
          0.01469  4.62354  5.34589  0.61958  0.77255  0.48576  0.95510
    249   2.77152  5.28129  2.13581  2.17553  4.62432  3.51925  3.19477  4.10948  2.21059  3.58386  4.32477  2.43014  3.44750  2.82108  2.14808  2.73063  3.00390  3.67130  5.71175  4.30032    279 d - -
          2.68618  4.42225  2.77519  2.73123  3.46354  2.40513  3.72494  3.29354  2.67741  2.69355  4.24690  2.90347  2.73739  3.18146  2.89801  2.37887  2.77519  2.98518  4.58477  3.61503
          0.01469  4.62354  5.34589  0.61958  0.77255  0.48576  0.95510
    250   2.50905  5.01501  3.13496  1.39685  4.27199  3.58728  3.78477  3.26564  2.53971  2.77266  4.08331  3.10978  3.98195  2.92619  2.54286  2.80318  3.01121  3.33783  5.50680  4.16911    280 e - -
          2.68618  4.42225  2.77519  2.73123  3.46354  2.40513  3.72494  3.29354  2.67741  2.69355  4.24690  2.90347  2.73739  3.18146  2.89801  2.37887  2.77519  2.98518  4.58477  3.61503
          0.01469  4.62354  5.34589  0.61958  0.77255  0.48576  0.95510
    251   2.44578  4.35549  4.78325  4.19363  1.48673  4.18115  4.52351  2.15015  4.03058  2.19971  2.82443  4.28343  4.51608  4.18327  4.10680  3.49742  3.21761  1.79695  5.02378  3.85142    281 f - -
          2.68618  4.42225  2.77519  2.73123  3.46354  2.40513  3.72494  3.29354  2.67741  2.69355  4.24690  2.90347  2.73739  3.18146  2.89801  2.37887  2.77519  2.98518  4.58477  3.61503
          0.01469  4.62354  5.34589  0.61958  0.77255  0.48576  0.95510
    252   1.80014  4.55791  3.47707  2.91360  3.29686  3.10420  3.92161  2.85270  2.48360  2.59541  3.66040  3.35587  4.06083  3.19856  3.26916  2.19984  2.97030  2.57390  5.13112  3.87782    282 a - -
          2.68618  4.42225  2.77519  2.73123  3.46354  2.40513  3.72494  3.29354  2.67741  2.69355  4.24690  2.90347  2.73739  3.18146  2.89801  2.37887  2.77519  2.98518  4.58477  3.61503
          0.01469  4.62354  5.34589  0.61958  0.77255  0.48576  0.95510
    253   2.74703  5.24514  2.61343  1.99232  4.58424  3.51444  2.99136  4.06640  2.44543  2.92410  4.28805  2.52612  3.91174  2.18108  2.67239  2.49097  2.97862  3.63272  5.68042  4.27230    283 e - -
          2.68618  4.42225  2.77519  2.73123  3.46354  2.40513  3.72494  3.29354  2.67741  2.69355  4.24690  2.90347  2.73739  3.18146  2.89801  2.37887  2.77519  2.98518  4.58477  3.61503
          0.01469  4.62354  5.34589  0.61958  0.77255  0.48576  0.95510
    254   2.37053  3.43203  2.75279  2.17020  4.30466  3.54847  3.74544  3.73884  2.14931  2.74671  3.17394  3.05574  3.93955  2.87537  2.38371  2.74650  2.96924  3.38519  5.51860  4.16070    284 k - -
          2.68618  4.42225  2.77519  2.73123  3.46354  2.40513  3.72494  3.29354  2.67741  2.69355  4.24690  2.90347  2.73739  3.18146  2.89801  2.37887  2.77519  2.98518  4.58477  3.61503
          0.01469  4.62354  5.34589  0.61958  0.77255  0.48576  0.95510
    255   3.83250  5.11935  5.54001  5.04970  3.42196  5.07648  5.51281  2.47630  4.85040  0.48700  3.20585  5.25369  5.25493  4.90419  4.89347  4.51587  4.07993  2.25318  5.62552  4.56965    285 L - -
          2.68618  4.42225  2.77519  2.73123  3.46354  2.40513  3.72494  3.29354  2.67741  2.69355  4.24690  2.90347  2.73739  3.18146  2.89801  2.37887  2.77519  2.98518  4.58477  3.61503
          0.09589  4.62354  2.50574  0.61958  0.77255  0.48576  0.95510
    256   1.61644  4.73089  3.25389  2.37635  4.00393  2.78955  3.85123  3.02931  2.70887  3.04669  3.89010  3.19528  3.97634  3.04601  3.14427  2.38673  2.95562  2.80453  5.33921  4.04373    286 a - -
          2.68618  4.42225  2.77519  2.73123  3.46354  2.40513  3.72494  3.29354  2.67741  2.69355  4.24690  2.90347  2.73739  3.18146  2.89801  2.37887  2.77519  2.98518  4.58477  3.61503
          0.01593  4.54358  5.26592  0.61958  0.77255  0.62441  0.76696
    257   2.05773  5.20659  2.93656  2.00358  4.53514  2.80848  3.71056  4.00638  2.20593  3.50647  4.26200  2.97705  3.90859  2.30271  2.94341  2.39281  2.98313  3.59050  5.65524  4.25650    287 e - -
          2.68618  4.42225  2.77519  2.73123  3.46354  2.40513  3.72494  3.29354  2.67741  2.69355  4.24690  2.90347  2.73739  3.18146  2.89801  2.37887  2.77519  2.98518  4.58477  3.61503
          0.01593  4.54358  5.26592  0.61958  0.77255  0.62441  0.76696
    258   1.73918  5.19143  2.95904  2.14839  4.51452  3.51881  3.73032  3.97360  2.07037  3.48677  4.25509  3.00413  3.93123  2.46741  2.93048  2.37008  3.00820  3.57367  5.64478  4.26103    288 a - -
          2.68618  4.42225  2.77519  2.73123  3.46354  2.40513  3.72494  3.29354  2.67741  2.69355  4.24690  2.90347  2.73739  3.18146  2.89801  2.37887  2.77519  2.98518  4.58477  3.61503
          0.01593  4.54358  5.26592  0.61958  0.77255  0.62441  0.76696
    259   3.88048  5.11087  5.66647  5.08810  2.57179  5.20373  5.38398  2.53020  4.94867  0.57180  2.33876  5.30273  5.23072  4.82811  4.91794  4.58329  4.07738  2.82130  5.40976  4.36584    289 L - -
          2.68618  4.42225  2.77519  2.73123  3.46354  2.40513  3.72494  3.29354  2.67741  2.69355  4.24690  2.90347  2.73739  3.18146  2.89801  2.37887  2.77519  2.98518  4.58477  3.61503
          0.01593  4.54358  5.26592  0.61958  0.77255  0.62441  0.76696
    260   2.30450  5.32902  2.27245  1.73047  4.66064  3.49419  3.75148  4.14843  2.52964  3.62899  4.38277  2.20593  3.93576  2.86072  2.52854  2.76592  3.05458  3.71427  5.76547  4.34249    290 e - -
          2.68618  4.42225  2.77519  2.73123  3.46354  2.40513  3.72494  3.29354  2.67741  2.69355  4.24690  2.90347  2.73739  3.18146  2.89801  2.37887  2.77519  2.98518  4.58477  3.61503
          0.01593  4.54358  5.26592  0.61958  0.77255  0.62441  0.76696
    261   2.89209  5.18233  3.25419  2.65307  4.51269  3.65368  3.75597  3.92445  1.56508  2.74420  4.24505  2.54781  4.03091  2.87953  1.89952  2.88757  3.10355  3.16474  5.58880  4.28323    291 k - -
          2.68618  4.42225  2.77519  2.73123  3.46354  2.40513  3.72494  3.29354  2.67741  2.69355  4.24690  2.90347  2.73739  3.18146  2.89801  2.37887  2.77519  2.98518  4.58477  3.61503
          0.01593  4.54358  5.26592  0.61958  0.77255  0.40791  1.09374
    262   2.42708  4.86514  3.20171  2.64127  4.08113  3.59489  3.01002  2.85710  2.61030  3.11320  3.94273  3.14826  3.98292  2.52573  2.30578  2.44461  2.97751  3.18623  5.37877  2.54175    292 r - -
          2.68618  4.42225  2.77519  2.73123  3.46354  2.40513  3.72494  3.29354  2.67741  2.69355  4.24690  2.90347  2.73739  3.18146  2.89801  2.37887  2.77519  2.98518  4.58477  3.61503
          0.01469  4.62354  5.34589  0.61958  0.77255  0.48576  0.95510
    263   1.80509  4.82441  3.23415  2.68210  4.04989  3.60004  3.82719  3.44599  2.48735  2.32272  3.92197  3.17979  3.99703  2.37701  3.08591  2.54073  2.54639  3.15192  5.36373  4.05939    293 a - -
          2.68618  4.42225  2.77519  2.73123  3.46354  2.40513  3.72494  3.29354  2.67741  2.69355  4.24690  2.90347  2.73739  3.18146  2.89801  2.37887  2.77519  2.98518  4.58477  3.61503
          0.01469  4.62354  5.34589  0.61958  0.77255  0.48576  0.95510
    264   2.74499  5.22412  2.79316  2.08191  4.55857  3.52027  3.30437  4.03470  2.00665  3.52325  4.26838  2.99253  3.32622  2.80746  2.08517  2.71274  2.69900  2.99437  5.66165  4.26063    294 k - -
          2.68618  4.42225  2.77519  2.73123  3.46354  2.40513  3.72494  3.29354  2.67741  2.69355  4.24690  2.90347  2.73739  3.18146  2.89801  2.37887  2.77519  2.98518  4.58477  3.61503
          0.01469  4.62354  5.34589  0.61958  0.77255  0.48576  0.95510
    265   2.77583  4.50258  3.64823  3.06705  3.64459  3.74297  3.23209  1.88146  2.45533  2.46196  3.60366  3.46914  4.11911  3.29088  2.35469  2.99366  3.00404  2.23332  5.07576  3.84496    295 i - -
          2.68618  4.42225  2.77519  2.73123  3.46354  2.40513  3.72494  3.29354  2.67741  2.69355  4.24690  2.90347  2.73739  3.18146  2.89801  2.37887  2.77519  2.98518  4.58477  3.61503
          0.01469  4.62354  5.34589  0.61958  0.77255  0.48576  0.95510
    266   2.89279  4.27337  4.70832  4.11424  3.13842  4.04753  4.28714  2.21311  3.92694  1.51581  3.28077  4.14936  4.39491  4.06140  3.97379  3.35790  3.12310  2.11801  2.55442  2.26865    296 l - -
          2.68618  4.42225  2.77519  2.73123  3.46354  2.40513  3.72494  3.29354  2.67741  2.69355  4.24690  2.90347  2.73739  3.18146  2.89801  2.37887  2.77519  2.98518  4.58477  3.61503
          0.01469  4.62354  5.34589  0.61958  0.77255  0.48576  0.95510
    267   3.38258  5.48449  3.04347  2.16500  5.09848  3.74903  4.46565  4.60782  3.37299  4.17758  5.09367  3.48931  0.62918  3.68309  3.78278  3.39500  3.74055  4.19845  6.24258  4.97688    297 P - -
          2.68618  4.42225  2.77519  2.73123  3.46354  2.40513  3.72494  3.29354  2.67741  2.69355  4.24690  2.90347  2.73739  3.18146  2.89801  2.37887  2.77519  2.98518  4.58477  3.61503
          0.01469  4.62354  5.34589  0.61958  0.77255  0.48576  0.95510
    268   2.33626  5.12581  3.12281  2.55788  4.43748  3.57846  3.75579  3.87307  1.51205  3.41246  4.19659  2.82652  3.97102  2.87698  2.45603  2.78857  2.60344  3.00357  5.58881  4.23696    298 k - -
          2.68618  4.42225  2.77519  2.73123  3.46354  2.40513  3.72494  3.29354  2.67741  2.69355  4.24690  2.90347  2.73739  3.18146  2.89801  2.37887  2.77519  2.98518  4.58477  3.61503
          0.01469  4.62354  5.34589  0.61958  0.77255  0.48576  0.95510
    269   1.98327  4.61479  3.42567  2.87151  3.81803  2.73377  3.92003  3.19062  2.84363  2.17645  3.74710  3.32192  4.04456  2.68343  3.24594  2.28477  2.97739  2.50311  5.21158  3.94799    299 a - -
          2.68618  4.42225  2.77519  2.73123  3.46354  2.40513  3.72494  3.29354  2.67741  2.69355  4.24690  2.90347  2.73739  3.18146  2.89801  2.37887  2.77519  2.98518  4.58477  3.61503
          0.01469  4.62354  5.34589  0.61958  0.77255  0.48576  0.95510
    270   2.38716  3.89776  3.29791  2.26920  3.90731  3.62353  3.84466  3.29401  2.38329  2.64807  3.80916  3.22289  4.00961  2.74286  3.14823  2.65152  2.68380  2.28408  5.26418  3.08342    300 e - -
          2.68618  4.42225  2.77519  2.73123  3.46354  2.40513  3.72494  3.29354  2.67741  2.69355  4.24690  2.90347  2.73739  3.18146  2.89801  2.37887  2.77519  2.98518  4.58477  3.61503
          0.01469  4.62354  5.34589  0.61958  0.77255  0.48576  0.95510
    271   2.39298  4.82214  3.22239  2.66269  4.03046  3.59964  3.81064  2.83695  2.47699  2.28334  3.90264  2.91375  2.55138  2.59312  2.85081  2.81104  2.68456  3.13702  5.34655  4.03940    301 l - -
          2.68618  4.42225  2.77519  2.73123  3.46354  2.40513  3.72494  3.29354  2.67741  2.69355  4.24690  2.90347  2.73739  3.18146  2.89801  2.37887  2.77519  2.98518  4.58477  3.61503
          0.01469  4.62354  5.34589  0.61958  0.77255  0.48576  0.95510
    272   3.10329  5.58813  1.65189  2.47286  5.01745  3.53010  4.04499  4.53695  2.99039  4.02991  4.83750  2.03964  4.11864  3.19476  3.55300  1.35557  3.39942  4.07726  6.17925  4.70606    302 s - -
          2.68618  4.42225  2.77519  2.73123  3.46354  2.40513  3.72494  3.29354  2.67741  2.69355  4.24690  2.90347  2.73739  3.18146  2.89801  2.37887  2.77519  2.98518  4.58477  3.61503
          0.01469  4.62354  5.34589  0.61958  0.77255  0.48576  0.95510
    273   2.74123  4.73334  2.70926  2.38122  2.49733  2.91829  3.84523  2.32868  2.71797  2.68119  3.81997  3.21816  4.01027  2.60569  3.14970  2.84238  2.97298  3.03450  5.27394  3.98463    303 i - -
          2.68618  4.42225  2.77519  2.73123  3.46354  2.40513  3.72494  3.29354  2.67741  2.69355  4.24690  2.90347  2.73739  3.18146  2.89801  2.37887  2.77519  2.98518  4.58477  3.61503
          0.01469  4.62354  5.34589  0.61958  0.77255  0.48576  0.95510
    274   2.38616  5.15884  1.94398  2.48891  4.45749  2.50401  3.76294  3.91410  2.53655  3.45152  4.22790  3.02992  3.95019  2.20085  3.02192  2.76470  3.01571  3.52964  3.45459  4.24844    304 d - -
          2.68618  4.42225  2.77519  2.73123  3.46354  2.40513  3.72494  3.29354  2.67741  2.69355  4.24690  2.90347  2.73739  3.18146  2.89801  2.37887  2.77519  2.98518  4.58477  3.61503
          0.01469  4.62354  5.34589  0.61958  0.77255  0.48576  0.95510
    275   2.10423  5.46807  2.49840  1.36290  4.79034  3.53274  3.85001  4.28484  2.67212  3.76520  4.53233  2.46643  4.01398  2.49278  3.19368  2.87348  3.18348  3.84979  5.90596  4.46605    305 e - -
          2.68618  4.42225  2.77519  2.73123  3.46354  2.40513  3.72494  3.29354  2.67741  2.69355  4.24690  2.90347  2.73739  3.18146  2.89801  2.37887  2.77519  2.98518  4.58477  3.61503
          0.01469  4.62354  5.34589  0.61958  0.77255  0.48576  0.95510
    276   1.79275  5.21723  3.02468  2.33559  4.54819  3.54467  3.73246  4.01148  1.99984  3.51252  4.27157  2.55579  3.94311  2.83989  2.50452  2.39719  3.00985  3.60239  5.65925  4.27425    306 a - -
          2.68618  4.42225  2.77519  2.73123  3.46354  2.40513  3.72494  3.29354  2.67741  2.69355  4.24690  2.90347  2.73739  3.18146  2.89801  2.37887  2.77519  2.98518  4.58477  3.61503
          0.01469  4.62354  5.34589  0.61958  0.77255  0.48576  0.95510
    277   1.43080  4.62417  3.51380  3.00723  4.09428  3.51139  4.08470  3.47291  2.99926  3.15498  4.00711  2.69936  2.89514  3.31918  3.39868  2.46155  3.01024  2.11320  5.46163  4.19890    307 a - -
          2.68618  4.42225  2.77519  2.73123  3.46354  2.40513  3.72494  3.29354  2.67741  2.69355  4.24690  2.90347  2.73739  3.18146  2.89801  2.37887  2.77519  2.98518  4.58477  3.61503
          0.01469  4.62354  5.34589  0.61958  0.77255  0.48576  0.95510
    278   1.96019  5.14947  3.02831  1.99959  4.44857  3.54930  3.75037  3.89572  2.00527  2.61217  4.20966  2.59540  3.95120  2.86929  2.96219  2.76490  3.00892  3.51543  5.61109  4.23793    308 a - -
          2.68618  4.42225  2.77519  2.73123  3.46354  2.40513  3.72494  3.29354  2.67741  2.69355  4.24690  2.90347  2.73739  3.18146  2.89801  2.37887  2.77519  2.98518  4.58477  3.61503
          0.01469  4.62354  5.34589  0.61958  0.77255  0.48576  0.95510
    279   2.77674  4.28830  3.03647  3.52242  2.38831  3.85613  4.13797  1.50794  3.42788  2.45461  3.39246  3.78088  4.22710  3.66715  3.65137  3.13750  2.51877  2.49313  4.86942  3.19209    309 i - -
          2.68618  4.42225  2.77519  2.73123  3.46354  2.40513  3.72494  3.29354  2.67741  2.69355  4.24690  2.90347  2.73739  3.18146  2.89801  2.37887  2.77519  2.98518  4.58477  3.61503
          0.01469  4.62354  5.34589  0.61958  0.77255  0.48576  0.95510
    280   2.38596  4.79757  3.25192  2.69401  4.01482  3.60348  3.82982  2.43539  2.66486  3.05298  3.89384  3.18880  3.99774  2.54652  2.66148  2.01490  2.36467  3.11935  5.33927  4.03885    310 s - -
          2.68618  4.42225  2.77519  2.73123  3.46354  2.40513  3.72494  3.29354  2.67741  2.69355  4.24690  2.90347  2.73739  3.18146  2.89801  2.37887  2.77519  2.98518  4.58477  3.61503
          0.01469  4.62354  5.34589  0.61958  0.77255  0.48576  0.95510
    281   2.51695  5.11863  2.61130  2.48402  4.41391  3.53194  3.72536  3.86591  2.48286  2.53586  3.57467  2.60839  3.92435  2.47806  2.54080  2.25663  2.67243  3.48229  5.58253  4.20418    311 s - -
          2.68618  4.42225  2.77519  2.73123  3.46354  2.40513  3.72494  3.29354  2.67741  2.69355  4.24690  2.90347  2.73739  3.18146  2.89801  2.37887  2.77519  2.98518  4.58477  3.61503
          0.01469  4.62354  5.34589  0.61958  0.77255  0.48576  0.95510
    282   2.38803  5.14828  2.60603  2.47523  4.45426  3.53000  3.72029  3.91195  2.01912  2.85021  4.20009  3.01515  3.92243  2.58752  2.45219  2.72381  2.32622  3.17370  5.60457  4.22078    312 k - -
          2.68618  4.42225  2.77519  2.73123  3.46354  2.40513  3.72494  3.29354  2.67741  2.69355  4.24690  2.90347  2.73739  3.18146  2.89801  2.37887  2.77519  2.98518  4.58477  3.61503
          0.01469  4.62354  5.34589  0.61958  0.77255  0.48576  0.95510
    283   2.77240  4.93594  3.19664  2.22190  4.17245  3.60269  3.79146  2.94165  2.55427  3.18510  2.93831  3.14129  3.98975  2.72424  1.73779  2.81473  2.67523  3.26525  5.43409  4.11557    313 r - -
          2.68618  4.42225  2.77519  2.73123  3.46354  2.40513  3.72494  3.29354  2.67741  2.69355  4.24690  2.90347  2.73739  3.18146  2.89801  2.37887  2.77519  2.98518  4.58477  3.61503
          0.01469  4.62354  5.34589  0.61958  0.77255  0.48576  0.95510
    284   1.98262  5.17449  3.02377  2.20335  4.48984  2.90957  3.71806  3.95240  2.11779  3.12387  4.22460  3.01072  3.92266  2.46519  2.73963  2.72439  2.54558  3.54937  5.62444  4.23648    314 a - -
          2.68618  4.42225  2.77519  2.73123  3.46354  2.40513  3.72494  3.29354  2.67741  2.69355  4.24690  2.90347  2.73739  3.18146  2.89801  2.37887  2.77519  2.98518  4.58477  3.61503
          0.01469  4.62354  5.34589  0.61958  0.77255  0.48576  0.95510
    285   2.74435  5.04431  2.60030  1.66535  3.06682  3.54930  3.74953  3.74579  2.52811  3.31410  3.36389  3.05583  3.94314  2.49767  3.00322  2.75171  2.97597  3.39237  5.51897  3.17436    315 e - -
          2.68618  4.42225  2.77519  2.73123  3.46354  2.40513  3.72494  3.29354  2.67741  2.69355  4.24690  2.90347  2.73739  3.18146  2.89801  2.37887  2.77519  2.98518  4.58477  3.61503
          0.40699  4.62354  1.12537  0.61958  0.77255  0.48576  0.95510
    286   1.99780  2.97262  3.88051  3.30528  3.28452  3.67741  3.19772  2.19622  3.20541  2.14103  3.28369  3.58799  4.05998  3.46723  3.45190  2.95725  2.85759  2.38504  4.78591  3.57964    316 a - -
          2.68618  4.42225  2.77519  2.73123  3.46354  2.40513  3.72494  3.29354  2.67741  2.69355  4.24690  2.90347  2.73739  3.18146  2.89801  2.37887  2.77519  2.98518  4.58477  3.61503
          0.02168  4.23822  4.96057  0.61958  0.77255  0.96745  0.47812
    287   2.68446  5.15098  2.38147  2.02999  4.48066  3.41313  3.62567  3.95188  1.99801  3.44458  4.20254  2.88568  3.82845  2.73395  2.50827  2.64832  2.44399  3.53455  5.58641  4.18855    317 k - -
          2.68618  4.42225  2.77519  2.73123  3.46354  2.40513  3.72494  3.29354  2.67741  2.69355  4.24690  2.90347  2.73739  3.18146  2.89801  2.37887  2.77519  2.98518  4.58477  3.61503
          0.02168  4.23822  4.96057  0.61958  0.77255  0.96745  0.47812
    288   3.33647  4.65950  4.98884  4.42000  3.20407  4.60134  4.93279  2.21011  4.27969  0.98437  2.20154  4.64719  4.80117  4.38023  4.38353  3.94699  3.56098  1.83535  5.25304  4.19235    318 l - -
          2.68618  4.42225  2.77519  2.73123  3.46354  2.40513  3.72494  3.29354  2.67741  2.69355  4.24690  2.90347  2.73739  3.18146  2.89801  2.37887  2.77519  2.98518  4.58477  3.61503
          0.02168  4.23822  4.96057  0.61958  0.77255  0.96745  0.47812
    289   2.39048  5.00069  2.38223  2.40783  4.29264  3.44110  3.63453  3.73033  2.07953  2.67140  4.06349  2.93920  3.83955  2.75796  2.37495  2.65668  2.89192  3.36214  5.46479  4.10337    319 k - -
          2.68618  4.42225  2.77519  2.73123  3.46354  2.40513  3.72494  3.29354  2.67741  2.69355  4.24690  2.90347  2.73739  3.18146  2.89801  2.37887  2.77519  2.98518  4.58477  3.61503
          0.02168  4.23822  4.96057  0.61958  0.77255  0.59384  0.80342
    290   2.29968  4.56702  3.36503  2.80665  3.66465  3.61294  3.18350  3.10596  2.74871  2.78481  2.86995  3.26070  3.99747  2.45194  3.13843  2.84725  2.93010  2.85881  5.07523  2.19007    320 y - -
          2.68618  4.42225  2.77519  2.73123  3.46354  2.40513  3.72494  3.29354  2.67741  2.69355  4.24690  2.90347  2.73739  3.18146  2.89801  2.37887  2.77519  2.98518  4.58477  3.61503
          0.01785  4.43025  5.15260  0.61958  0.77255  0.33844  1.24786
    291   2.18310  2.88039  4.00458  3.43134  3.42642  2.91843  4.11347  2.77232  3.34234  1.93490  2.75468  3.70619  4.17075  3.59483  3.58953  2.33021  2.64702  2.56494  4.91760  3.71548    321 l - -
          2.68618  4.42225  2.77519  2.73123  3.46354  2.40513  3.72494  3.29354  2.67741  2.69355  4.24690  2.90347  2.73739  3.18146  2.89801  2.37887  2.77519  2.98518  4.58477  3.61503
          0.01469  4.62354  5.34589  0.61958  0.77255  0.48576  0.95510
    292   3.18848  4.54623  4.97706  4.37722  1.86929  4.37995  4.67610  2.15788  4.20890  1.30882  2.06410  4.48170  4.65968  3.39217  4.25438  3.69845  3.41110  2.61358  5.07392  3.95232    322 l - -
          2.68618  4.42225  2.77519  2.73123  3.46354  2.40513  3.72494  3.29354  2.67741  2.69355  4.24690  2.90347  2.73739  3.18146  2.89801  2.37887  2.77519  2.98518  4.58477  3.61503
          0.01469  4.62354  5.34589  0.61958  0.77255  0.48576  0.95510
    293   2.31727  4.82184  2.70102  2.65942  2.53476  2.88044  3.81295  2.87326  2.32824  3.06970  3.90552  3.16244  3.98593  2.99260  3.09807  2.25216  2.97128  3.13864  5.35020  4.04153    323 s - -
          2.68618  4.42225  2.77519  2.73123  3.46354  2.40513  3.72494  3.29354  2.67741  2.69355  4.24690  2.90347  2.73739  3.18146  2.89801  2.37887  2.77519  2.98518  4.58477  3.61503
          0.01469  4.62354  5.34589  0.61958  0.77255  0.48576  0.95510
    294   2.19066  5.24162  2.31813  2.09385  4.56298  2.47419  3.74701  4.03526  2.51168  2.87843  4.29687  2.55591  3.93885  2.85633  3.00704  2.55619  3.01875  3.62112  5.69307  4.28995    324 e - -
          2.68618  4.42225  2.77519  2.73123  3.46354  2.40513  3.72494  3.29354  2.67741  2.69355  4.24690  2.90347  2.73739  3.18146  2.89801  2.37887  2.77519  2.98518  4.58477  3.61503
          0.01469  4.62354  5.34589  0.61958  0.77255  0.48576  0.95510
    295   2.76508  5.21158  2.69120  1.66354  4.52944  2.54183  3.73172  3.99666  2.08731  3.05575  4.26264  3.00352  3.93032  2.84005  2.97202  2.73736  2.99794  3.07410  5.66053  4.26413    325 e - -
          2.68618  4.42225  2.77519  2.73123  3.46354  2.40513  3.72494  3.29354  2.67741  2.69355  4.24690  2.90347  2.73739  3.18146  2.89801  2.37887  2.77519  2.98518  4.58477  3.61503
          0.08733  4.62354  2.60628  0.61958  0.77255  0.48576  0.95510
    296   2.35523  4.90961  2.76719  2.56111  3.15171  3.54732  3.75042  3.56198  2.25947  2.68492  3.98081  3.07966  3.93695  2.63495  2.37220  2.75116  2.94636  3.24071  5.41201  2.94773    326 k - -
          2.68622  4.42229  2.77524  2.73127  3.46289  2.40517  3.72499  3.29358  2.67745  2.69359  4.24694  2.90351  2.73744  3.18151  2.89765  2.37891  2.77524  2.98523  4.58481  3.61507
          0.10318  2.37606  5.27435  0.66315  0.72407  0.61117  0.78245
    297   2.37082  5.29786  2.42641  2.27192  4.62665  2.10808  3.74711  4.10763  1.86057  3.59604  4.35257  2.97066  3.93554  2.65295  3.01167  2.76205  3.04339  3.68166  5.73769  4.32371    329 k - -
          2.68618  4.42225  2.77519  2.73123  3.46354  2.40513  3.72494  3.29354  2.67741  2.69355  4.24690  2.90347  2.73739  3.18146  2.89801  2.37887  2.77519  2.98518  4.58477  3.61503
          0.01579  4.55200  5.27435  0.61958  0.77255  0.41464  1.08051
    298   2.76277  4.30547  4.00551  3.43180  3.41001  3.82495  4.11254  2.34397  3.32926  2.49228  3.41717  3.71977  4.19952  2.68940  3.57591  2.74086  2.99626  1.40675  4.91032  2.94929    330 v - -
          2.68618  4.42225  2.77519  2.73123  3.46354  2.40513  3.72494  3.29354  2.67741  2.69355  4.24690  2.90347  2.73739  3.18146  2.89801  2.37887  2.77519  2.98518  4.58477  3.61503
          0.01469  4.62354  5.34589  0.61958  0.77255  0.48576  0.95510
    299   2.73985  4.20584  4.24185  3.20913  2.66999  3.84821  4.15090  2.16068  3.52475  2.39928  3.32073  3.84416  4.21704  3.28449  2.96809  3.13642  2.97184  1.93114  2.71885  2.86095    331 v - -
          2.68586  4.42227  2.77522  2.73125  3.46356  2.40515  3.72497  3.29356  2.67743  2.69357  4.24692  2.90349  2.73742  3.18148  2.89803  2.37889  2.77522  2.98520  4.58479  3.61505
          0.28280  2.38994  1.86631  0.29575  1.36247  0.48576  0.95510
    300   2.68367  3.29719  3.15761  2.60283  4.04589  2.83215  3.00212  3.45075  2.16504  3.07735  3.90586  3.10435  3.92830  2.93305  3.02231  1.96970  2.92384  2.86225  5.34346  4.02987    333 s - -
          2.68618  4.42225  2.77519  2.73123  3.46354  2.40513  3.72494  3.29354  2.67741  2.69355  4.24690  2.90347  2.73739  3.18146  2.89801  2.37887  2.77519  2.98518  4.58477  3.61503
          0.01731  4.46111  5.18345  0.61958  0.77255  0.35417  1.20985
    301   2.74503  5.16950  2.46660  2.17000  4.47974  2.39619  3.72155  3.94226  2.20576  3.04564  4.22045  3.00758  3.92182  2.83114  2.95953  2.14856  2.97674  3.54154  3.83938  4.23370    334 s - -
          2.68618  4.42225  2.77519  2.73123  3.46354  2.40513  3.72494  3.29354  2.67741  2.69355  4.24690  2.90347  2.73739  3.18146  2.89801  2.37887  2.77519  2.98518  4.58477  3.61503
          0.01469  4.62354  5.34589  0.61958  0.77255  0.48576  0.95510
    302   2.73711  5.19476  2.79836  2.08435  3.31882  3.51860  2.96625  3.98915  2.01287  3.49071  4.24124  2.99484  3.42646  2.55608  2.94078  2.49667  2.56745  3.21653  5.64053  4.24303    335 k - -
          2.68618  4.42225  2.77519  2.73123  3.46354  2.40513  3.72494  3.29354  2.67741  2.69355  4.24690  2.90347  2.73739  3.18146  2.89801  2.37887  2.77519  2.98518  4.58477  3.61503
          0.01469  4.62354  5.34589  0.61958  0.77255  0.48576  0.95510
    303   2.51464  5.29186  2.21539  2.28702  4.62740  2.73913  2.78157  4.11257  2.35364  3.59334  4.33853  2.40872  3.93287  2.84034  2.99316  2.24108  3.02045  3.67806  5.72798  4.31272    336 d - -
          2.68618  4.42225  2.77519  2.73123  3.46354  2.40513  3.72494  3.29354  2.67741  2.69355  4.24690  2.90347  2.73739  3.18146  2.89801  2.37887  2.77519  2.98518  4.58477  3.61503
          0.01469  4.62354  5.34589  0.61958  0.77255  0.48576  0.95510
    304   2.39585  5.00834  3.09606  2.54832  4.28159  2.89372  3.76439  3.71090  2.54626  2.43932  4.08788  2.57268  3.27743  2.12462  3.01594  2.75814  2.53372  3.36354  5.51012  4.15920    337 q - -
          2.68618  4.42225  2.77519  2.73123  3.46354  2.40513  3.72494  3.29354  2.67741  2.69355  4.24690  2.90347  2.73739  3.18146  2.89801  2.37887  2.77519  2.98518  4.58477  3.61503
          0.01469  4.62354  5.34589  0.61958  0.77255  0.48576  0.95510
    305   2.27207  5.23885  2.36216  2.43806  4.57635  2.77856  2.99072  4.05692  2.19231  3.54073  4.28282  2.76143  3.91229  2.80774  2.42669  2.42120  2.97809  3.62569  5.67597  4.26935    338 k - -
          2.68618  4.42225  2.77519  2.73123  3.46354  2.40513  3.72494  3.29354  2.67741  2.69355  4.24690  2.90347  2.73739  3.18146  2.89801  2.37887  2.77519  2.98518  4.58477  3.61503
          0.01469  4.62354  5.34589  0.61958  0.77255  0.48576  0.95510
    306   3.62107  5.04406  4.61357  4.21069  2.52975  2.70867  3.92950  3.63263  4.04094  3.13366  4.22978  4.22475  4.81891  4.21620  4.18971  3.80121  3.86624  3.46326  1.03491  1.65303    339 w - -
          2.68618  4.42225  2.77519  2.73123  3.46354  2.40513  3.72494  3.29354  2.67741  2.69355  4.24690  2.90347  2.73739  3.18146  2.89801  2.37887  2.77519  2.98518  4.58477  3.61503
          0.01469  4.62354  5.34589  0.61958  0.77255  0.48576  0.95510
    307   2.74771  4.44690  3.66437  3.09413  3.58069  3.73406  3.99114  2.72310  3.02565  2.06898  2.86425  3.48802  4.11366  3.33631  2.39131  2.50518  2.00556  2.71062  5.03372  3.80467    340 t - -
          2.68618  4.42225  2.77519  2.73123  3.46354  2.40513  3.72494  3.29354  2.67741  2.69355  4.24690  2.90347  2.73739  3.18146  2.89801  2.37887  2.77519  2.98518  4.58477  3.61503
          0.01469  4.62354  5.34589  0.61958  0.77255  0.48576  0.95510
    308   3.54618  4.75195  5.59452  5.10808  3.98153  5.12636  5.77500  1.28329  5.03469  1.96420  3.72853  5.26892  5.33312  5.24113  5.17379  4.54462  3.79958  0.88333  6.07445  4.89399    341 v - -
          2.68618  4.42225  2.77519  2.73123  3.46354  2.40513  3.72494  3.29354  2.67741  2.69355  4.24690  2.90347  2.73739  3.18146  2.89801  2.37887  2.77519  2.98518  4.58477  3.61503
          0.01469  4.62354  5.34589  0.61958  0.77255  0.48576  0.95510
    309   2.35531  4.45352  4.87020  4.30460  3.59114  4.35008  4.76066  1.29982  4.16807  1.55800  3.49393  4.43826  4.68312  4.36050  4.28997  3.68029  2.93525  1.91659  5.29490  4.11745    342 i - -
          2.68618  4.42225  2.77519  2.73123  3.46354  2.40513  3.72494  3.29354  2.67741  2.69355  4.24690  2.90347  2.73739  3.18146  2.89801  2.37887  2.77519  2.98518  4.58477  3.61503
          0.01469  4.62354  5.34589  0.61958  0.77255  0.48576  0.95510
    310   2.73896  4.30718  3.92269  2.74989  2.82278  3.78951  4.06868  2.39202  3.26458  2.19710  3.41748  3.65657  4.16316  2.89761  2.83199  3.05722  2.97082  2.40749  2.72931  2.87476    343 l - -
          2.68618  4.42225  2.77519  2.73123  3.46354  2.40513  3.72494  3.29354  2.67741  2.69355  4.24690  2.90347  2.73739  3.18146  2.89801  2.37887  2.77519  2.98518  4.58477  3.61503
          0.01469  4.62354  5.34589  0.61958  0.77255  0.48576  0.95510
    311   2.75389  5.07999  2.31572  2.52369  4.38574  3.53934  3.76378  3.23768  2.53256  3.38306  4.16748  3.05499  3.94734  2.88944  2.54242  1.61766  2.67129  3.45436  5.57974  4.21339    344 s - -
          2.68618  4.42225  2.77519  2.73123  3.46354  2.40513  3.72494  3.29354  2.67741  2.69355  4.24690  2.90347  2.73739  3.18146  2.89801  2.37887  2.77519  2.98518  4.58477  3.61503
          0.01469  4.62354  5.34589  0.61958  0.77255  0.48576  0.95510
    312   2.74947  5.25280  2.27334  1.88865  4.59320  3.51345  3.16047  4.07700  2.19227  3.55581  3.51471  2.76475  2.91723  2.56664  2.94110  2.71187  2.98136  3.64108  5.68727  4.27720    345 e - -
          2.68618  4.42225  2.77519  2.73123  3.46354  2.40513  3.72494  3.29354  2.67741  2.69355  4.24690  2.90347  2.73739  3.18146  2.89801  2.37887  2.77519  2.98518  4.58477  3.61503
          0.01469  4.62354  5.34589  0.61958  0.77255  0.48576  0.95510
    313   2.42812  5.16972  2.69872  1.88203  4.48148  2.54440  3.72181  3.94421  2.47398  2.66218  4.22171  3.00725  3.42428  2.83126  2.68510  2.72327  2.77114  3.54279  5.62477  4.23470    346 e - -
          2.68618  4.42225  2.77519  2.73123  3.46354  2.40513  3.72494  3.29354  2.67741  2.69355  4.24690  2.90347  2.73739  3.18146  2.89801  2.37887  2.77519  2.98518  4.58477  3.61503
          0.26846  4.62354  1.48889  0.61958  0.77255  0.48576  0.95510
    314   2.71269  5.11606  2.26129  2.39132  4.41904  2.57178  3.68393  3.87806  2.45880  3.40686  3.06405  2.70001  3.87080  2.10338  2.94703  2.69076  2.94939  3.48680  5.58112  4.19154    347 q - -
          2.68609  4.42250  2.77470  2.73079  3.46379  2.40486  3.72519  3.29379  2.67734  2.69380  4.24715  2.90372  2.73731  3.18171  2.89826  2.37887  2.77544  2.98497  4.58502  3.61528
          0.25122  1.53234  5.09633  1.53144  0.24363  0.31411  1.31095
    315   2.26009  4.86009  3.18734  2.02309  4.08040  3.58669  3.80066  2.51454  2.62452  3.11163  3.94063  3.14198  3.09019  2.66182  3.07706  2.46489  2.97192  2.69569  5.38150  4.06464    356 e - -
          2.68618  4.42225  2.77519  2.73123  3.46354  2.40513  3.72494  3.29354  2.67741  2.69355  4.24690  2.90347  2.73739  3.18146  2.89801  2.37887  2.77519  2.98518  4.58477  3.61503
          0.01469  4.62354  5.34589  0.61958  0.77255  0.48576  0.95510
    316   2.74048  4.52757  2.84862  2.25409  2.77016  3.69306  3.93751  2.57903  2.91849  2.12239  3.62612  3.38639  4.07463  3.23129  3.29784  2.48287  2.97228  2.41659  5.10171  3.85426    357 l - -
          2.68618  4.42225  2.77519  2.73123  3.46354  2.40513  3.72494  3.29354  2.67741  2.69355  4.24690  2.90347  2.73739  3.18146  2.89801  2.37887  2.77519  2.98518  4.58477  3.61503
          0.01469  4.62354  5.34589  0.61958  0.77255  0.48576  0.95510
    317   2.10628  4.37011  2.95472  3.20973  3.11514  2.78221  4.02866  2.43652  3.14769  1.81757  3.47715  3.56685  4.13598  3.42884  3.45693  3.01726  2.97200  2.63122  4.96321  3.26764    358 l - -
          2.68618  4.42225  2.77519  2.73123  3.46354  2.40513  3.72494  3.29354  2.67741  2.69355  4.24690  2.90347  2.73739  3.18146  2.89801  2.37887  2.77519  2.98518  4.58477  3.61503
          0.01469  4.62354  5.34589  0.61958  0.77255  0.48576  0.95510
    318   2.74108  4.72371  3.29748  2.39496  3.04755  3.62563  3.84987  3.29196  2.72473  2.95604  2.97070  2.04297  2.63809  3.06054  3.15368  2.84606  2.97324  2.61361  5.26677  3.97924    359 n - -
          2.68618  4.42225  2.77519  2.73123  3.46354  2.40513  3.72494  3.29354  2.67741  2.69355  4.24690  2.90347  2.73739  3.18146  2.89801  2.37887  2.77519  2.98518  4.58477  3.61503
          0.01469  4.62354  5.34589  0.61958  0.77255  0.48576  0.95510
    319   2.80699  5.28469  2.97297  1.98172  4.62364  3.54426  2.71623  4.09734  2.17303  3.57985  4.33291  3.01474  3.95246  2.21658  2.92514  1.90807  3.03761  3.67355  5.71188  4.31548    360 s - -
          2.68618  4.42225  2.77519  2.73123  3.46354  2.40513  3.72494  3.29354  2.67741  2.69355  4.24690  2.90347  2.73739  3.18146  2.89801  2.37887  2.77519  2.98518  4.58477  3.61503
          0.01469  4.62354  5.34589  0.61958  0.77255  0.48576  0.95510
    320   2.93344  2.51015  4.65334  4.42140  4.84405  3.60128  5.16152  4.22454  4.29946  3.98890  4.93125  4.28134  0.49814  4.59841  4.44028  3.15975  3.45814  3.74605  6.16494  5.08948    361 P - -
          2.68618  4.42225  2.77519  2.73123  3.46354  2.40513  3.72494  3.29354  2.67741  2.69355  4.24690  2.90347  2.73739  3.18146  2.89801  2.37887  2.77519  2.98518  4.58477  3.61503
          0.01469  4.62354  5.34589  0.61958  0.77255  0.48576  0.95510
    321   3.16082  4.50413  5.00088  4.41116  2.59543  4.39006  4.73102  2.03124  4.24854  1.05607  3.25369  4.50461  4.68389  4.36097  4.30223  3.71515  2.66125  1.99945  5.15409  4.02140    362 l - -
          2.68622  4.42229  2.77523  2.73127  3.46358  2.40517  3.72498  3.29358  2.67745  2.69359  4.24694  2.90351  2.73743  3.18099  2.89805  2.37891  2.77523  2.98522  4.58481  3.61434
          0.17268  1.87193  5.34589  0.21226  1.65420  0.48576  0.95510
    322   2.74620  4.92834  3.14726  2.59565  2.96995  3.20296  3.01854  3.57670  2.59001  3.18362  4.00168  2.30634  3.96857  2.56518  3.05045  2.20601  2.97778  3.25885  5.41023  2.80051    364 s - -
          2.68618  4.42225  2.77519  2.73123  3.46354  2.40513  3.72494  3.29354  2.67741  2.69355  4.24690  2.90347  2.73739  3.18146  2.89801  2.37887  2.77519  2.98518  4.58477  3.61503
          0.01469  4.62354  5.34589  0.61958  0.77255  0.48576  0.95510
    323   3.37737  5.48729  3.89140  3.15444  5.00944  4.00206  3.91888  4.32293  1.83034  3.74795  4.61245  3.53810  4.36098  3.04851  0.86985  3.37393  2.61740  3.99672  5.77890  4.63313    365 r - -
          2.68618  4.42225  2.77519  2.73123  3.46354  2.40513  3.72494  3.29354  2.67741  2.69355  4.24690  2.90347  2.73739  3.18146  2.89801  2.37887  2.77519  2.98518  4.58477  3.61503
          0.01469  4.62354  5.34589  0.61958  0.77255  0.48576  0.95510
    324   2.71982  3.06274  4.13138  3.56783  2.73007  3.74687  4.19700  2.77910  3.46736  2.54800  3.46716  3.78490  4.18872  3.70653  3.68694  2.16060  1.62801  2.23208  4.96432  3.76617    366 t - -
          2.68618  4.42225  2.77519  2.73123  3.46354  2.40513  3.72494  3.29354  2.67741  2.69355  4.24690  2.90347  2.73739  3.18146  2.89801  2.37887  2.77519  2.98518  4.58477  3.61503
          0.01469  4.62354  5.34589  0.61958  0.77255  0.48576  0.95510
    325   2.31022  4.57248  5.19922  4.66329  3.82236  4.67671  5.17569  1.35656  4.54811  1.95576  3.66225  4.79203  4.97165  4.75371  4.67321  4.03739  3.53685  1.17672  5.64698  4.45553    367 v - -
          2.68618  4.42225  2.77519  2.73123  3.46354  2.40513  3.72494  3.29354  2.67741  2.69355  4.24690  2.90347  2.73739  3.18146  2.89801  2.37887  2.77519  2.98518  4.58477  3.61503
          0.01469  4.62354  5.34589  0.61958  0.77255  0.48576  0.95510
    326   2.74440  4.65406  3.36984  2.55856  2.56164  3.65110  3.87667  3.20278  2.78763  2.58507  3.74633  2.35367  4.03642  2.78185  3.19984  2.87726  2.57721  2.94734  5.19289  2.48141    368 n - -
          2.68618  4.42225  2.77519  2.73123  3.46354  2.40513  3.72494  3.29354  2.67741  2.69355  4.24690  2.90347  2.73739  3.18146  2.89801  2.37887  2.77519  2.98518  4.58477  3.61503
          0.01469  4.62354  5.34589  0.61958  0.77255  0.48576  0.95510
    327   3.54917  4.77639  5.53394  5.02066  3.79398  5.04747  5.59023  1.75743  4.92065  1.43190  3.55876  5.18148  5.24895  5.06882  5.02519  4.44596  3.79503  0.90890  5.86978  4.73682    369 v - -
          2.68618  4.42225  2.77519  2.73123  3.46354  2.40513  3.72494  3.29354  2.67741  2.69355  4.24690  2.90347  2.73739  3.18146  2.89801  2.37887  2.77519  2.98518  4.58477  3.61503
          0.01469  4.62354  5.34589  0.61958  0.77255  0.48576  0.95510
    328   2.81219  3.29261  3.32352  2.74299  4.08882  3.65823  2.41698  3.47845  1.88034  3.10919  3.95274  3.22835  4.04085  3.01279  2.41118  2.88523  3.03678  2.28187  5.37442  4.08758    370 k - -
          2.68618  4.42225  2.77519  2.73123  3.46354  2.40513  3.72494  3.29354  2.67741  2.69355  4.24690  2.90347  2.73739  3.18146  2.89801  2.37887  2.77519  2.98518  4.58477  3.61503
          0.01469  4.62354  5.34589  0.61958  0.77255  0.48576  0.95510
    329   2.16281  5.22626  3.02092  2.20359  4.55863  3.53829  3.30003  4.02694  2.29688  3.52031  4.27329  3.01326  2.32184  2.35959  2.50812  2.73899  2.99794  3.61072  5.66107  4.27060    371 a - -
          2.68618  4.42225  2.77519  2.73123  3.46354  2.40513  3.72494  3.29354  2.67741  2.69355  4.24690  2.90347  2.73739  3.18146  2.89801  2.37887  2.77519  2.98518  4.58477  3.61503
          0.01469  4.62354  5.34589  0.61958  0.77255  0.48576  0.95510
    330   2.31797  4.30603  4.68564  4.10103  3.43165  4.12596  4.47850  1.89690  3.94628  2.14579  3.40556  4.20917  4.47485  4.13017  4.04851  3.43922  3.16239  1.25475  5.03007  2.86431    372 v - -
          2.68618  4.42225  2.77519  2.73123  3.46354  2.40513  3.72494  3.29354  2.67741  2.69355  4.24690  2.90347  2.73739  3.18146  2.89801  2.37887  2.77519  2.98518  4.58477  3.61503
          0.01469  4.62354  5.34589  0.61958  0.77255  0.48576  0.95510
    331   2.95137  5.48459  2.15972  2.09484  4.81179  3.53129  3.86559  4.30878  2.70036  3.78925  4.55866  2.12492  2.07433  2.98676  3.22820  2.09990  3.20176  3.87142  5.93111  4.48669    373 p - -
          2.68618  4.42225  2.77519  2.73123  3.46354  2.40513  3.72494  3.29354  2.67741  2.69355  4.24690  2.90347  2.73739  3.18146  2.89801  2.37887  2.77519  2.98518  4.58477  3.61503
          0.01469  4.62354  5.34589  0.61958  0.77255  0.48576  0.95510
    332   2.81969  5.31551  1.95717  2.44808  4.65341  3.53024  3.76054  4.13513  2.34743  3.61715  4.36926  2.40598  3.95550  2.86716  2.23373  2.01523  3.05547  3.70474  5.75199  4.34106    374 d - -
          2.68618  4.42225  2.77519  2.73123  3.46354  2.40513  3.72494  3.29354  2.67741  2.69355  4.24690  2.90347  2.73739  3.18146  2.89801  2.37887  2.77519  2.98518  4.58477  3.61503
          0.01469  4.62354  5.34589  0.61958  0.77255  0.48576  0.95510
    333   2.09655  4.32059  4.32859  3.74907  3.44983  3.99684  4.31969  1.72184  2.80838  1.84890  3.42258  3.97138  4.35748  3.86320  3.81754  3.29026  3.09852  1.90472  5.00790  3.81464    375 i - -
          2.68618  4.42225  2.77519  2.73123  3.46354  2.40513  3.72494  3.29354  2.67741  2.69355  4.24690  2.90347  2.73739  3.18146  2.89801  2.37887  2.77519  2.98518  4.58477  3.61503
          0.17974  4.62354  1.86631  0.61958  0.77255  0.48576  0.95510
    334   2.70052  4.92094  2.40317  2.23861  2.67196  3.51198  3.72573  3.58308  2.37814  2.63175  3.99183  3.03677  3.91015  2.87373  2.99421  2.23756  2.93307  3.25499  5.41874  4.07676    376 s - -
          2.68618  4.42225  2.77519  2.73123  3.46354  2.40513  3.72494  3.29354  2.67741  2.69355  4.24690  2.90347  2.73739  3.18146  2.89801  2.37887  2.77519  2.98518  4.58477  3.61503
          0.01731  4.46111  5.18345  0.61958  0.77255  0.35417  1.20985
    335   2.64275  5.67408  1.45637  1.57644  4.98448  3.54302  3.95297  4.49812  2.84881  3.96624  4.75503  2.99521  4.08542  2.12598  3.40352  2.99467  3.34717  4.05160  6.10576  4.62826    377 d - -
          2.68618  4.42225  2.77519  2.73123  3.46354  2.40513  3.72494  3.29354  2.67741  2.69355  4.24690  2.90347  2.73739  3.18146  2.89801  2.37887  2.77519  2.98518  4.58477  3.61503
          0.01469  4.62354  5.34589  0.61958  0.77255  0.48576  0.95510
    336   2.07011  4.54381  5.04013  4.49660  3.77289  4.55418  5.03004  1.80604  4.38045  1.97976  3.63231  4.64699  4.87131  4.59441  4.52437  3.90337  3.47532  1.02672  5.55272  4.36134    378 v - -
          2.68618  4.42225  2.77519  2.73123  3.46354  2.40513  3.72494  3.29354  2.67741  2.69355  4.24690  2.90347  2.73739  3.18146  2.89801  2.37887  2.77519  2.98518  4.58477  3.61503
          0.01469  4.62354  5.34589  0.61958  0.77255  0.48576  0.95510
    337   2.15196  3.06540  4.56474  3.96555  3.28806  3.93975  4.27417  2.20024  3.79316  2.08967  2.67336  4.04080  4.30348  3.96162  3.87014  2.79435  3.01383  1.63184  4.82567  3.64410    379 v - -
          2.68618  4.42225  2.77519  2.73123  3.46354  2.40513  3.72494  3.29354  2.67741  2.69355  4.24690  2.90347  2.73739  3.18146  2.89801  2.37887  2.77519  2.98518  4.58477  3.61503
          0.01469  4.62354  5.34589  0.61958  0.77255  0.48576  0.95510
    338   2.77103  5.27792  2.57861  2.09763  4.62190  3.52182  3.71961  4.10577  2.18696  3.58002  4.32126  2.56252  2.69054  2.61892  2.07882  2.73085  3.00277  3.66847  5.70729  4.29818    380 r - -
          2.68618  4.42225  2.77519  2.73123  3.46354  2.40513  3.72494  3.29354  2.67741  2.69355  4.24690  2.90347  2.73739  3.18146  2.89801  2.37887  2.77519  2.98518  4.58477  3.61503
          0.01469  4.62354  5.34589  0.61958  0.77255  0.48576  0.95510
    339   2.74671  4.29896  3.96933  3.39156  2.61123  3.80411  4.07872  2.29169  3.29963  2.19068  3.40916  3.68661  4.17676  3.01108  2.80331  2.61479  2.97844  2.55816  4.88143  2.16421    381 y - -
          2.68618  4.42225  2.77519  2.73123  3.46354  2.40513  3.72494  3.29354  2.67741  2.69355  4.24690  2.90347  2.73739  3.18146  2.89801  2.37887  2.77519  2.98518  4.58477  3.61503
          0.01469  4.62354  5.34589  0.61958  0.77255  0.48576  0.95510
    340   3.55255  4.77393  5.56330  5.05036  3.79840  5.06345  5.61058  1.51184  4.95396  1.38571  3.55978  5.20412  5.25922  5.09388  5.05079  4.46337  3.79759  1.06284  5.87759  4.74871    382 v - -
          2.68618  4.42225  2.77519  2.73123  3.46354  2.40513  3.72494  3.29354  2.67741  2.69355  4.24690  2.90347  2.73739  3.18146  2.89801  2.37887  2.77519  2.98518  4.58477  3.61503
          0.01469  4.62354  5.34589  0.61958  0.77255  0.48576  0.95510
    341   2.74537  5.13792  3.03695  2.34140  4.43892  3.53463  2.83054  3.89303  2.47485  2.70349  4.19140  2.33230  3.92773  2.64872  2.68326  2.39720  2.26528  3.50488  5.59673  4.21706    383 t - -
          2.68618  4.42225  2.77519  2.73123  3.46354  2.40513  3.72494  3.29354  2.67741  2.69355  4.24690  2.90347  2.73739  3.18146  2.89801  2.37887  2.77519  2.98518  4.58477  3.61503
          0.01469  4.62354  5.34589  0.61958  0.77255  0.48576  0.95510
    342   2.77353  5.16408  3.02083  2.00587  4.47821  3.54214  3.74820  3.93090  1.92600  3.45884  4.23008  3.03459  2.30381  2.86383  2.96180  2.37789  3.00712  2.87307  5.62929  4.25079    384 k - -
          2.68618  4.42225  2.77519  2.73123  3.46354  2.40513  3.72494  3.29354  2.67741  2.69355  4.24690  2.90347  2.73739  3.18146  2.89801  2.37887  2.77519  2.98518  4.58477  3.61503
          0.01469  4.62354  5.34589  0.61958  0.77255  0.48576  0.95510
    343   2.27580  3.35131  2.69701  2.57241  4.19716  3.56585  3.32339  3.61760  2.56395  3.21585  4.02534  2.23572  3.95674  2.91646  2.60284  2.76945  2.97090  3.28997  2.89019  4.11537    385 n - -
          2.68620  4.42227  2.77522  2.73125  3.46356  2.40515  3.72496  3.29356  2.67743  2.69325  4.24692  2.90349  2.73742  3.18148  2.89803  2.37889  2.77522  2.98520  4.58479  3.61505
          0.27850  2.44760  1.85418  0.30570  1.33411  0.48576  0.95510
    344   2.80144  4.98681  3.22403  2.63295  4.25900  3.60287  3.73991  2.89758  1.96283  3.23590  4.05819  3.12994  3.98249  2.63185  1.73056  2.83006  2.77217  2.99060  5.44584  4.14564    387 r - -
          2.68618  4.42225  2.77519  2.73123  3.46354  2.40513  3.72494  3.29354  2.67741  2.69355  4.24690  2.90347  2.73739  3.18146  2.89801  2.37887  2.77519  2.98518  4.58477  3.61503
          0.10380  4.45888  2.44162  0.61958  0.77255  0.74334  0.64536
    345   2.73250  5.09113  2.32265  2.42123  4.48624  2.62317  3.76024  3.94753  2.57371  3.48472  4.26683  2.55494  3.12129  2.89014  3.06981  2.72060  1.84154  3.53972  5.66483  4.27441    388 t - -
          2.68627  4.42234  2.77528  2.73132  3.46362  2.40521  3.72447  3.29363  2.67749  2.69363  4.24698  2.90355  2.73748  3.18155  2.89809  2.37895  2.77528  2.98497  4.58259  3.61380
          1.02206  0.89538  1.46234  0.12171  2.16638  0.45125  1.01290
    346   3.11920  4.51833  4.65760  4.10467  3.36909  4.30633  4.69353  1.85919  3.95721  1.06059  3.21610  4.33088  4.61884  4.17161  4.12456  3.64063  2.47533  2.17597  5.22925  4.09030    390 l - -
          2.68618  4.42225  2.77519  2.73123  3.46354  2.40513  3.72494  3.29354  2.67741  2.69355  4.24690  2.90347  2.73739  3.18146  2.89801  2.37887  2.77519  2.98518  4.58477  3.61503
          0.01950  4.34277  5.06512  0.61958  0.77255  0.30258  1.34289
    347   3.80222  5.65919  3.71902  3.55190  4.94434  4.09349  4.68917  4.77880  3.33365  4.18812  5.25816  3.99448  4.69492  0.34319  3.57325  3.84885  4.12952  4.47298  6.08233  4.87948    391 Q - -
          2.68618  4.42225  2.77519  2.73123  3.46354  2.40513  3.72494  3.29354  2.67741  2.69355  4.24690  2.90347  2.73739  3.18146  2.89801  2.37887  2.77519  2.98518  4.58477  3.61503
          0.01469  4.62354  5.34589  0.61958  0.77255  0.48576  0.95510
    348   2.60048  4.53312  4.02525  3.75745  4.79331  3.32177  4.76272  4.19319  3.77207  3.91252  4.74019  3.80205  4.10310  4.05821  4.04126  1.43448  0.90217  3.60314  6.14472  4.95378    392 t - -
          2.68618  4.42225  2.77519  2.73123  3.46354  2.40513  3.72494  3.29354  2.67741  2.69355  4.24690  2.90347  2.73739  3.18146  2.89801  2.37887  2.77519  2.98518  4.58477  3.61503
          0.01469  4.62354  5.34589  0.61958  0.77255  0.48576  0.95510
    349   2.58458  2.29697  4.91027  4.33295  3.53333  4.26258  4.66321  1.68848  4.16968  2.42771  2.68063  4.39530  4.60487  4.34109  4.24132  3.59169  3.25095  1.37265  5.16944  3.98434    393 v - -
          2.68618  4.42225  2.77519  2.73123  3.46354  2.40513  3.72494  3.29354  2.67741  2.69355  4.24690  2.90347  2.73739  3.18146  2.89801  2.37887  2.77519  2.98518  4.58477  3.61503
          0.01469  4.62354  5.34589  0.61958  0.77255  0.48576  0.95510
    350   1.94166  4.50963  4.05872  3.85674  5.02006  0.86695  4.89330  4.48738  3.97615  4.15726  4.93534  3.83094  4.08446  4.19098  4.23645  1.73685  3.10431  3.74858  6.34152  5.18657    394 g - -
          2.68618  4.42225  2.77519  2.73123  3.46354  2.40513  3.72494  3.29354  2.67741  2.69355  4.24690  2.90347  2.73739  3.18146  2.89801  2.37887  2.77519  2.98518  4.58477  3.61503
          0.09571  4.62354  2.50775  0.61958  0.77255  0.48576  0.95510
    351   3.42796  4.70494  5.35485  4.78108  2.25970  4.75414  5.10230  1.45462  4.63319  1.22065  3.20229  4.89095  4.96121  4.67297  4.65307  4.10787  3.65358  1.87733  5.36724  4.26984    395 l - -
          2.68589  4.42227  2.77521  2.73125  3.46356  2.40515  3.72496  3.29356  2.67743  2.69357  4.24692  2.90349  2.73742  3.18148  2.89803  2.37889  2.77521  2.98520  4.58479  3.61505
          0.10202  2.38786  5.26610  0.30918  1.32445  0.62413  0.76728
    352   1.86006  4.19538  4.16679  3.58131  2.94990  3.81561  4.11630  2.19180  3.46300  2.38110  2.83893  3.79282  4.18581  3.68486  3.64727  2.57965  2.94844  2.43911  4.80037  2.42276    397 a - -
          2.68618  4.42225  2.77519  2.73123  3.46354  2.40513  3.72494  3.29354  2.67741  2.69355  4.24690  2.90347  2.73739  3.18146  2.89801  2.37887  2.77519  2.98518  4.58477  3.61503
          0.01592  4.54376  5.26610  0.61958  0.77255  0.62413  0.76728
    353   2.45970  3.40136  3.65001  2.58326  3.55498  3.69810  3.97941  2.88233  3.03240  2.62397  2.86634  3.47226  2.14411  3.33043  3.37227  2.95331  2.94994  2.10566  5.01097  3.78228    398 v - -
          2.68618  4.42225  2.77519  2.73123  3.46354  2.40513  3.72494  3.29354  2.67741  2.69355  4.24690  2.90347  2.73739  3.18146  2.89801  2.37887  2.77519  2.98518  4.58477  3.61503
          0.01592  4.54376  5.26610  0.61958  0.77255  0.40805  1.09347
    354   2.48807  4.85573  2.66688  2.63448  3.12810  3.58876  3.79840  3.47563  2.41520  3.10372  3.93339  2.37464  3.34289  2.96978  3.07749  2.79768  2.97027  3.17512  2.72501  3.12399    399 n - -
          2.68618  4.42225  2.77519  2.73123  3.46354  2.40513  3.72494  3.29354  2.67741  2.69355  4.24690  2.90347  2.73739  3.18146  2.89801  2.37887  2.77519  2.98518  4.58477  3.61503
          0.01469  4.62354  5.34589  0.61958  0.77255  0.48576  0.95510
    355   2.39872  5.24545  2.91729  1.64440  4.61199  2.87036  3.78351  4.08786  2.55821  3.59027  4.34881  2.54700  3.27324  2.89567  3.05496  2.08309  3.04691  3.66229  5.74156  4.33652    400 e - -
          2.68618  4.42225  2.77519  2.73123  3.46354  2.40513  3.72494  3.29354  2.67741  2.69355  4.24690  2.90347  2.73739  3.18146  2.89801  2.37887  2.77519  2.98518  4.58477  3.61503
          0.01469  4.62354  5.34589  0.61958  0.77255  0.48576  0.95510
    356   2.38701  5.19147  3.01011  2.21964  4.51393  2.89786  3.16631  3.98205  2.28129  3.48689  4.24055  3.00173  3.91781  2.81951  2.54370  1.97828  2.54584  3.57042  5.63909  4.24502    401 s - -
          2.68618  4.42225  2.77519  2.73123  3.46354  2.40513  3.72494  3.29354  2.67741  2.69355  4.24690  2.90347  2.73739  3.18146  2.89801  2.37887  2.77519  2.98518  4.58477  3.61503
          0.01469  4.62354  5.34589  0.61958  0.77255  0.48576  0.95510
    357   2.57586  5.19343  3.02515  2.12756  4.51580  3.53259  3.71746  3.98067  2.20809  3.48591  3.20850  2.58748  3.92557  2.82370  2.09391  2.18478  2.98336  3.57225  5.63746  4.24855    402 r - -
          2.68618  4.42225  2.77519  2.73123  3.46354  2.40513  3.72494  3.29354  2.67741  2.69355  4.24690  2.90347  2.73739  3.18146  2.89801  2.37887  2.77519  2.98518  4.58477  3.61503
          0.01469  4.62354  5.34589  0.61958  0.77255  0.48576  0.95510
    358   2.37479  4.50218  2.86425  2.98361  2.74564  3.69971  3.94658  2.56400  2.70794  1.93281  3.60270  3.40753  4.08043  3.25350  2.78311  2.93908  2.64612  2.77796  5.07833  3.83584    403 l - -
          2.68618  4.42225  2.77519  2.73123  3.46354  2.40513  3.72494  3.29354  2.67741  2.69355  4.24690  2.90347  2.73739  3.18146  2.89801  2.37887  2.77519  2.98518  4.58477  3.61503
          0.01469  4.62354  5.34589  0.61958  0.77255  0.48576  0.95510
    359   2.49209  4.99408  2.64599  2.26060  3.17031  3.55618  3.75686  2.98078  1.97927  2.78409  4.06002  3.07311  2.95522  2.89515  3.01276  2.75664  2.96883  3.33442  5.48536  4.13707    404 k - -
          2.68618  4.42225  2.77519  2.73123  3.46354  2.40513  3.72494  3.29354  2.67741  2.69355  4.24690  2.90347  2.73739  3.18146  2.89801  2.37887  2.77519  2.98518  4.58477  3.61503
          0.01469  4.62354  5.34589  0.61958  0.77255  0.48576  0.95510
    360   2.75240  5.04697  3.07994  1.96022  4.31241  2.86740  3.75392  3.74851  2.52262  3.31759  3.40327  2.62207  3.94936  2.88546  2.60153  2.76054  2.98348  3.39621  5.52572  2.27533    405 e - -
          2.68618  4.42225  2.77519  2.73123  3.46354  2.40513  3.72494  3.29354  2.67741  2.69355  4.24690  2.90347  2.73739  3.18146  2.89801  2.37887  2.77519  2.98518  4.58477  3.61503
          0.01469  4.62354  5.34589  0.61958  0.77255  0.48576  0.95510
    361   3.13388  4.65064  4.33620  3.75334  1.85109  4.16225  4.26037  2.85531  3.45334  1.47978  3.44917  4.01744  4.49914  3.82231  1.83601  3.46343  3.35957  2.80033  4.88479  3.50296    406 l - -
          2.68618  4.42225  2.77519  2.73123  3.46354  2.40513  3.72494  3.29354  2.67741  2.69355  4.24690  2.90347  2.73739  3.18146  2.89801  2.37887  2.77519  2.98518  4.58477  3.61503
          0.01469  4.62354  5.34589  0.61958  0.77255  0.48576  0.95510
    362   1.70825  4.93565  1.88340  2.65641  4.29492  3.54120  3.89504  2.84829  2.72912  3.31717  4.14007  3.16062  4.00492  3.05624  3.19341  2.29525  3.04240  3.33577  5.57213  4.23798    407 a - -
          2.68618  4.42225  2.77519  2.73123  3.46354  2.40513  3.72494  3.29354  2.67741  2.69355  4.24690  2.90347  2.73739  3.18146  2.89801  2.37887  2.77519  2.98518  4.58477  3.61503
          0.01469  4.62354  5.34589  0.61958  0.77255  0.48576  0.95510
    363   2.41884  5.24334  2.55103  2.08903  4.58286  3.51531  3.70607  3.55056  2.31768  3.54548  4.28617  2.31604  3.91161  2.54761  2.19569  2.71031  2.97764  3.63114  5.67824  4.27101    408 e - -
          2.68618  4.42225  2.77519  2.73123  3.46354  2.40513  3.72494  3.29354  2.67741  2.69355  4.24690  2.90347  2.73739  3.18146  2.89801  2.37887  2.77519  2.98518  4.58477  3.61503
          0.31087  4.62354  1.35724  0.61958  0.77255  0.48576  0.95510
    364   2.69748  5.02593  3.00172  2.17331  4.31876  3.48112  3.66070  3.75334  1.87125  3.29902  3.32342  2.97972  3.87434  2.50904  2.81205  2.69421  2.22708  3.38845  5.48379  4.13030    409 k - -
          2.68618  4.42225  2.77519  2.73123  3.46354  2.40513  3.72494  3.29354  2.67741  2.69355  4.24690  2.90347  2.73739  3.18146  2.89801  2.37887  2.77519  2.98518  4.58477  3.61503
          0.01971  4.33238  5.05473  0.61958  0.77255  0.29900  1.35309
    365   2.54545  4.63059  5.09685  4.50226  2.85911  4.51504  4.83045  2.12193  4.34379  0.90068  2.46831  4.62135  4.77114  4.41701  4.38724  3.84150  3.51482  2.54541  5.19442  4.10196    410 l - -
          2.68618  4.42225  2.77519  2.73123  3.46354  2.40513  3.72494  3.29354  2.67741  2.69355  4.24690  2.90347  2.73739  3.18146  2.89801  2.37887  2.77519  2.98518  4.58477  3.61503
          0.01469  4.62354  5.34589  0.61958  0.77255  0.48576  0.95510
    366   1.62045  4.31123  3.97992  3.40567  3.43708  3.80416  4.11328  2.45132  3.31999  2.11598  2.81193  3.70115  4.18716  3.57967  3.57859  2.57746  2.51306  2.53450  4.93405  3.72954    411 a - -
          2.68618  4.42225  2.77519  2.73123  3.46354  2.40513  3.72494  3.29354  2.67741  2.69355  4.24690  2.90347  2.73739  3.18146  2.89801  2.37887  2.77519  2.98518  4.58477  3.61503
          0.01469  4.62354  5.34589  0.61958  0.77255  0.48576  0.95510
    367   2.03577  4.91057  3.17176  2.17073  4.14296  3.59083  3.79940  3.54972  2.45040  2.00714  3.99029  3.13677  3.98460  2.96106  2.80762  2.43174  2.99223  3.23975  5.42192  4.10151    412 l - -
          2.68618  4.42225  2.77519  2.73123  3.46354  2.40513  3.72494  3.29354  2.67741  2.69355  4.24690  2.90347  2.73739  3.18146  2.89801  2.37887  2.77519  2.98518  4.58477  3.61503
          0.01469  4.62354  5.34589  0.61958  0.77255  0.48576  0.95510
    368   2.15252  4.92197  3.15670  2.59802  4.15722  2.90932  2.63404  3.57011  2.18172  2.68647  3.99591  3.11389  3.96657  2.93499  2.80088  2.60640  2.97381  2.70401  5.42809  4.09928    413 a - -
          2.68618  4.42225  2.77519  2.73123  3.46354  2.40513  3.72494  3.29354  2.67741  2.69355  4.24690  2.90347  2.73739  3.18146  2.89801  2.37887  2.77519  2.98518  4.58477  3.61503
          0.01469  4.62354  5.34589  0.61958  0.77255  0.48576  0.95510
    369   3.83897  5.47802  4.65239  4.66367  5.67788  0.15221  5.66813  5.52377  4.93680  5.04698  6.07077  4.82026  4.87970  5.20315  5.03141  4.04006  4.37073  4.90944  6.51516  5.82458    414 G - -
          2.68618  4.42225  2.77519  2.73123  3.46354  2.40513  3.72494  3.29354  2.67741  2.69355  4.24690  2.90347  2.73739  3.18146  2.89801  2.37887  2.77519  2.98518  4.58477  3.61503
          0.01469  4.62354  5.34589  0.61958  0.77255  0.48576  0.95510
    370   1.52607  4.54746  4.69743  4.32763  4.15720  3.87780  5.05306  2.46444  4.23773  2.90796  4.03463  4.32434  4.52537  4.49840  4.42019  3.32583  3.34476  0.90527  5.86068  4.66053    415 v - -
          2.68618  4.42225  2.77519  2.73123  3.46354  2.40513  3.72494  3.29354  2.67741  2.69355  4.24690  2.90347  2.73739  3.18146  2.89801  2.37887  2.77519  2.98518  4.58477  3.61503
          0.01469  4.62354  5.34589  0.61958  0.77255  0.48576  0.95510
    371   2.75257  5.23334  2.56827  1.91907  4.56403  3.51687  3.71599  4.04151  2.46212  3.53260  3.28866  2.54934  3.91743  2.45567  2.95446  2.08070  2.67936  3.61650  5.67426  4.26929    416 e - -
          2.68618  4.42225  2.77519  2.73123  3.46354  2.40513  3.72494  3.29354  2.67741  2.69355  4.24690  2.90347  2.73739  3.18146  2.89801  2.37887  2.77519  2.98518  4.58477  3.61503
          0.01469  4.62354  5.34589  0.61958  0.77255  0.48576  0.95510
    372   3.34525  5.18443  4.12767  3.43266  4.35384  4.05740  4.13322  2.56565  2.48109  3.20743  4.27464  3.76581  4.46062  3.33145  0.75484  3.46748  3.56278  3.39154  5.61510  4.40175    417 r - -
          2.68618  4.42225  2.77519  2.73123  3.46354  2.40513  3.72494  3.29354  2.67741  2.69355  4.24690  2.90347  2.73739  3.18146  2.89801  2.37887  2.77519  2.98518  4.58477  3.61503
          0.01469  4.62354  5.34589  0.61958  0.77255  0.48576  0.95510
    373   3.33375  3.01371  5.33834  4.80912  3.84111  4.76312  5.28672  0.95520  4.69025  2.05114  3.66847  4.90915  5.04277  4.88161  4.79073  4.13542  3.58307  1.46359  5.70465  4.51587    418 i - -
          2.68618  4.42225  2.77519  2.73123  3.46354  2.40513  3.72494  3.29354  2.67741  2.69355  4.24690  2.90347  2.73739  3.18146  2.89801  2.37887  2.77519  2.98518  4.58477  3.61503
          0.01469  4.62354  5.34589  0.61958  0.77255  0.48576  0.95510
    374   2.47561  2.63219  4.31923  3.74691  3.42369  3.84864  4.26941  2.41516  3.62390  2.48286  3.42203  3.91548  3.11029  3.84087  3.79502  3.16189  2.24469  1.51516  4.94796  3.75747    419 v - -
          2.68618  4.42225  2.77519  2.73123  3.46354  2.40513  3.72494  3.29354  2.67741  2.69355  4.24690  2.90347  2.73739  3.18146  2.89801  2.37887  2.77519  2.98518  4.58477  3.61503
          0.01469  4.62354  5.34589  0.61958  0.77255  0.48576  0.95510
    375   2.78238  5.28655  2.57063  1.90255  4.63057  3.52690  3.72634  4.11311  1.96813  3.58739  4.33078  2.99391  2.46923  2.56977  2.52155  2.74171  3.01403  3.67731  5.71438  4.30697    420 e - -
          2.68618  4.42225  2.77519  2.73123  3.46354  2.40513  3.72494  3.29354  2.67741  2.69355  4.24690  2.90347  2.73739  3.18146  2.89801  2.37887  2.77519  2.98518  4.58477  3.61503
          0.01469  4.62354  5.34589  0.61958  0.77255  0.48576  0.95510
    376   1.98530  4.36352  3.89905  3.34244  3.55685  3.72449  4.12861  2.85503  3.27118  1.96214  3.53992  3.65027  3.02393  3.54592  3.55943  2.36564  2.99586  1.85525  5.03753  3.82633    421 v - -
          2.68618  4.42225  2.77519  2.73123  3.46354  2.40513  3.72494  3.29354  2.67741  2.69355  4.24690  2.90347  2.73739  3.18146  2.89801  2.37887  2.77519  2.98518  4.58477  3.61503
          0.01469  4.62354  5.34589  0.61958  0.77255  0.48576  0.95510
    377   3.14926  5.15052  3.30933  3.22527  5.02712  0.55234  4.58673  4.63129  3.45831  4.19773  5.08988  3.63456  4.34962  2.71133  3.79060  3.24293  3.58657  4.11708  6.21892  4.97480    422 G - -
          2.68618  4.42225  2.77519  2.73123  3.46354  2.40513  3.72494  3.29354  2.67741  2.69355  4.24690  2.90347  2.73739  3.18146  2.89801  2.37887  2.77519  2.98518  4.58477  3.61503
          0.01469  4.62354  5.34589  0.61958  0.77255  0.48576  0.95510
    378   2.48393  4.72234  3.30381  2.11465  3.90736  3.62681  3.84640  3.29314  2.37181  2.54289  2.47127  3.22692  4.01256  3.05655  2.81062  2.84518  2.97132  2.71904  5.26400  3.14192    423 e - -
          2.68618  4.42225  2.77519  2.73123  3.46354  2.40513  3.72494  3.29354  2.67741  2.69355  4.24690  2.90347  2.73739  3.18146  2.89801  2.37887  2.77519  2.98518  4.58477  3.61503
          0.01469  4.62354  5.34589  0.61958  0.77255  0.48576  0.95510
    379   2.36230  4.46759  3.76291  3.22118  3.62108  3.76744  4.10152  2.52828  3.15087  2.63435  1.61910  2.27694  4.17730  3.46088  3.47232  3.04753  3.04135  2.65841  5.10835  3.88273    424 m - -
          2.68618  4.42225  2.77519  2.73123  3.46354  2.40513  3.72494  3.29354  2.67741  2.69355  4.24690  2.90347  2.73739  3.18146  2.89801  2.37887  2.77519  2.98518  4.58477  3.61503
          0.01469  4.62354  5.34589  0.61958  0.77255  0.48576  0.95510
    380   2.80920  5.27897  2.44631  2.45000  4.61306  2.83078  2.51966  4.09074  2.54321  3.58883  4.34641  1.92574  3.95310  2.88020  3.04248  2.38735  2.60569  3.66895  5.73791  4.32825    425 n - -
          2.68618  4.42225  2.77519  2.73123  3.46354  2.40513  3.72494  3.29354  2.67741  2.69355  4.24690  2.90347  2.73739  3.18146  2.89801  2.37887  2.77519  2.98518  4.58477  3.61503
          0.01469  4.62354  5.34589  0.61958  0.77255  0.48576  0.95510
    381   2.74378  4.83526  2.37606  2.65519  4.04402  3.59774  3.07125  2.36932  2.63848  2.31101  3.91462  3.15948  3.09011  2.98666  2.59731  2.81043  2.97507  3.15036  5.35699  4.04675    426 l - -
          2.68618  4.42225  2.77519  2.73123  3.46354  2.40513  3.72494  3.29354  2.67741  2.69355  4.24690  2.90347  2.73739  3.18146  2.89801  2.37887  2.77519  2.98518  4.58477  3.61503
          0.01469  4.62354  5.34589  0.61958  0.77255  0.48576  0.95510
    382   2.35217  4.49053  3.60679  3.04941  2.09442  2.49884  3.02418  3.00177  3.00815  2.70816  3.60180  3.45537  4.10748  3.31105  3.36517  2.51331  2.99157  2.77408  5.01629  2.94013    427 f - -
          2.68618  4.42225  2.77519  2.73123  3.46354  2.40513  3.72494  3.29354  2.67741  2.69355  4.24690  2.90347  2.73739  3.18146  2.89801  2.37887  2.77519  2.98518  4.58477  3.61503
          0.01469  4.62354  5.34589  0.61958  0.77255  0.48576  0.95510
    383   2.75736  5.22031  2.31129  2.18999  4.54790  3.52647  3.71812  4.01953  2.17216  3.51587  4.26717  3.00103  3.92383  2.82223  2.17902  2.72720  2.56894  3.60196  5.66063  2.72919    428 k - -
          2.68618  4.42225  2.77519  2.73123  3.46354  2.40513  3.72494  3.29354  2.67741  2.69355  4.24690  2.90347  2.73739  3.18146  2.89801  2.37887  2.77519  2.98518  4.58477  3.61503
          0.01469  4.62354  5.34589  0.61958  0.77255  0.48576  0.95510
    384   2.55135  4.79467  3.23645  2.25978  3.99928  3.60297  3.25090  2.80295  2.66832  3.03936  3.88031  3.17933  3.09177  3.00971  3.11063  1.97205  2.97148  2.37265  5.32795  4.02558    429 s - -
          2.68618  4.42225  2.77519  2.73123  3.46354  2.40513  3.72494  3.29354  2.67741  2.69355  4.24690  2.90347  2.73739  3.18146  2.89801  2.37887  2.77519  2.98518  4.58477  3.61503
          0.17268  4.62354  1.90532  0.61958  0.77255  0.48576  0.95510
    385   3.56765  5.24308  4.35683  4.34594  5.40065  0.20879  5.38545  5.18745  4.60372  4.74506  5.75351  4.52427  4.64608  4.88170  4.73516  3.76206  4.09160  4.60048  6.29778  5.53597    430 G - -
          2.68618  4.42225  2.77519  2.73123  3.46354  2.40513  3.72494  3.29354  2.67741  2.69355  4.24690  2.90347  2.73739  3.18146  2.89801  2.37887  2.77519  2.98518  4.58477  3.61503
          0.01719  4.46805  5.19039  0.61958  0.77255  0.73159  0.65613
    386   2.71961  4.99338  2.99416  1.95886  4.26524  2.31768  3.73146  3.69923  2.51838  3.27626  4.07620  2.54309  3.91281  2.86977  2.98779  2.73135  2.50335  3.35042  3.32606  4.13683    431 e - -
          2.68618  4.42225  2.77519  2.73123  3.46354  2.40513  3.72494  3.29354  2.67741  2.69355  4.24690  2.90347  2.73739  3.18146  2.89801  2.37887  2.77519  2.98518  4.58477  3.61503
          0.01719  4.46805  5.19039  0.61958  0.77255  0.35798  1.20093
    387   2.00352  4.82890  3.27521  2.82436  4.38602  3.48667  2.83495  3.82000  2.85126  3.43250  4.24804  3.27429  1.59539  3.19596  3.28234  2.14785  3.05362  3.42767  5.66225  4.34918    432 p - -
          2.68618  4.42225  2.77519  2.73123  3.46354  2.40513  3.72494  3.29354  2.67741  2.69355  4.24690  2.90347  2.73739  3.18146  2.89801  2.37887  2.77519  2.98518  4.58477  3.61503
          0.01469  4.62354  5.34589  0.61958  0.77255  0.48576  0.95510
    388   3.98630  5.43059  4.56971  4.20295  2.64542  4.55879  0.73692  4.14015  3.80401  3.47908  4.66280  4.28877  4.95788  4.21317  3.96967  4.03875  4.22139  3.98553  2.02586  2.57656    433 h - -
          2.68618  4.42225  2.77519  2.73123  3.46354  2.40513  3.72494  3.29354  2.67741  2.69355  4.24690  2.90347  2.73739  3.18146  2.89801  2.37887  2.77519  2.98518  4.58477  3.61503
          0.01469  4.62354  5.34589  0.61958  0.77255  0.48576  0.95510
    389   4.00844  6.06180  0.26196  3.12835  5.59071  3.98081  4.84717  5.39726  4.10115  4.87468  5.92494  3.70371  4.68163  4.12447  4.67352  3.92342  4.37769  4.97000  6.57431  5.41386    434 D - -
          2.68618  4.42225  2.77519  2.73123  3.46354  2.40513  3.72494  3.29354  2.67741  2.69355  4.24690  2.90347  2.73739  3.18146  2.89801  2.37887  2.77519  2.98518  4.58477  3.61503
          0.01469  4.62354  5.34589  0.61958  0.77255  0.48576  0.95510
    390   1.77331  4.50656  4.07567  3.92743  5.04815  0.71604  4.95900  4.50898  4.07846  4.19526  4.97861  3.86338  4.09574  4.27783  4.31008  2.39614  3.11893  3.76059  6.37942  5.23719    435 g - -
          2.68618  4.42225  2.77519  2.73123  3.46354  2.40513  3.72494  3.29354  2.67741  2.69355  4.24690  2.90347  2.73739  3.18146  2.89801  2.37887  2.77519  2.98518  4.58477  3.61503
          0.01469  4.62354  5.34589  0.61958  0.77255  0.48576  0.95510
    391   2.93767  4.31971  4.69249  4.10687  3.42223  2.91428  4.48847  1.79301  3.95183  2.17707  1.99583  4.21797  4.48057  4.13188  4.05320  3.44744  3.17390  1.54058  5.03612  3.85780    436 v - -
          2.68618  4.42225  2.77519  2.73123  3.46354  2.40513  3.72494  3.29354  2.67741  2.69355  4.24690  2.90347  2.73739  3.18146  2.89801  2.37887  2.77519  2.98518  4.58477  3.61503
          0.01469  4.62354  5.34589  0.61958  0.77255  0.48576  0.95510
    392   2.76548  4.37407  3.84386  3.27193  2.72293  3.78984  3.03494  2.84969  3.19452  2.24497  3.48308  3.61005  4.16427  3.47423  2.44919  2.79805  2.99693  2.31661  4.89314  2.15119    437 y - -
          2.68618  4.42225  2.77519  2.73123  3.46354  2.40513  3.72494  3.29354  2.67741  2.69355  4.24690  2.90347  2.73739  3.18146  2.89801  2.37887  2.77519  2.98518  4.58477  3.61503
          0.01469  4.62354  5.34589  0.61958  0.77255  0.48576  0.95510
    393   1.81880  4.73013  3.33610  2.84209  2.98377  3.55749  3.97066  3.47268  2.85574  3.13355  3.98507  2.23087  2.04173  3.18467  3.27858  2.84358  3.02052  3.16406  5.41195  4.11181    438 a - -
          2.68618  4.42225  2.77519  2.73123  3.46354  2.40513  3.72494  3.29354  2.67741  2.69355  4.24690  2.90347  2.73739  3.18146  2.89801  2.37887  2.77519  2.98518  4.58477  3.61503
          0.01469  4.62354  5.34589  0.61958  0.77255  0.48576  0.95510
    394   4.02586  5.25035  5.75571  5.20318  3.32407  5.34699  5.60821  2.56332  5.00002  0.46677  2.34485  5.46456  5.36038  4.94188  4.99067  4.76787  4.22987  2.85329  5.59343  4.62204    439 L - -
          2.68618  4.42225  2.77519  2.73123  3.46354  2.40513  3.72494  3.29354  2.67741  2.69355  4.24690  2.90347  2.73739  3.18146  2.89801  2.37887  2.77519  2.98518  4.58477  3.61503
          0.01469  4.62354  5.34589  0.61958  0.77255  0.48576  0.95510
    395   2.74524  5.18092  2.62547  2.46270  4.49674  3.52552  2.99417  3.06858  2.19886  3.47295  4.23033  3.00539  3.92042  1.88250  2.94703  2.39780  2.69780  3.55596  5.63074  4.23935    440 q - -
          2.68618  4.42225  2.77519  2.73123  3.46354  2.40513  3.72494  3.29354  2.67741  2.69355  4.24690  2.90347  2.73739  3.18146  2.89801  2.37887  2.77519  2.98518  4.58477  3.61503
          0.01469  4.62354  5.34589  0.61958  0.77255  0.48576  0.95510
    396   2.83840  5.28522  2.47077  1.94741  4.59813  3.55448  3.77133  4.07413  2.50420  3.57331  4.34014  3.02922  3.97532  2.88474  1.56300  2.80374  3.07103  3.66616  5.71488  3.23430    441 r - -
          2.68618  4.42225  2.77519  2.73123  3.46354  2.40513  3.72494  3.29354  2.67741  2.69355  4.24690  2.90347  2.73739  3.18146  2.89801  2.37887  2.77519  2.98518  4.58477  3.61503
          0.01469  4.62354  5.34589  0.61958  0.77255  0.48576  0.95510
    397   3.79315  5.03577  5.68942  5.09552  2.00897  5.11384  5.36571  2.07706  4.94731  0.77581  2.40358  5.25679  5.18978  4.83484  4.89673  4.48122  3.99528  2.79019  5.43860  4.43569    442 l - -
          2.68618  4.42225  2.77519  2.73123  3.46354  2.40513  3.72494  3.29354  2.67741  2.69355  4.24690  2.90347  2.73739  3.18146  2.89801  2.37887  2.77519  2.98518  4.58477  3.61503
          0.01469  4.62354  5.34589  0.61958  0.77255  0.48576  0.95510
    398   2.46593  4.33829  4.16894  3.61759  3.56120  3.80928  4.28888  2.65548  3.52100  2.18100  3.54047  3.84652  4.25673  3.77377  3.75346  2.39794  2.49068  1.30517  5.08121  3.88143    443 v - -
          2.68618  4.42225  2.77519  2.73123  3.46354  2.40513  3.72494  3.29354  2.67741  2.69355  4.24690  2.90347  2.73739  3.18146  2.89801  2.37887  2.77519  2.98518  4.58477  3.61503
          0.01469  4.62354  5.34589  0.61958  0.77255  0.48576  0.95510
    399   2.81457  5.12654  3.15170  2.58139  3.20336  3.60148  2.95857  3.85345  2.16310  3.39595  4.18750  2.66143  3.98813  2.88564  1.62698  2.81375  2.78843  3.49288  5.57164  4.22839    444 r - -
          2.68618  4.42225  2.77519  2.73123  3.46354  2.40513  3.72494  3.29354  2.67741  2.69355  4.24690  2.90347  2.73739  3.18146  2.89801  2.37887  2.77519  2.98518  4.58477  3.61503
          0.01469  4.62354  5.34589  0.61958  0.77255  0.48576  0.95510
    400   2.35431  4.31281  4.15714  3.58116  2.63396  3.88571  4.08911  2.76815  3.46417  2.15837  3.42380  3.81065  4.25353  3.69929  2.41381  3.16781  3.04445  2.57404  2.27186  2.56054    445 l - -
          2.68618  4.42225  2.77519  2.73123  3.46354  2.40513  3.72494  3.29354  2.67741  2.69355  4.24690  2.90347  2.73739  3.18146  2.89801  2.37887  2.77519  2.98518  4.58477  3.61503
          0.00991  4.61876        *  0.61958  0.77255  0.00000        *
//
```
