## Supplementary material for "What does it take to learn the rules of RNA base pairing? A lot less than you may think": Makefile.in

```
top_srcdir     = @top_srcdir@
srcdir         = @srcdir@
VPATH          = @srcdir@ 

SQCLEVEL = 2

ESLDIR  = @HMMER_ESLDIR@

ALIS = 	20aa\
	Caudal_act\
	LuxC\
	M1\
	Patched\
	RRM_1\
	SMC_N\
	XYPPX\
	ecori\
	3box\
	PSE\

# beautification magic stolen from git 
#
QUIET_SUBDIR0 = +${MAKE} -C #space separator after -c
QUIET_SUBDIR1 = 
ifndef V
	QUIET_CC      = @echo '    ' CC $@;
	QUIET_GEN     = @echo '    ' GEN $@;
	QUIET_AR      = @echo '    ' AR $@;
	QUIET_SUBDIR0 = +@subdir=
	QUIET_SUBDIR1 = ; echo '    ' SUBDIR  $$subdir; \
		        ${MAKE} -s -C $$subdir
endif

.PHONY: check hmms clean distclean

check: 
	@command -v python3 >/dev/null 2>&1 || { echo >&2 "python3 is required for 'make check', but is not in your PATH. Aborting."; exit 1; }
	@echo 
	@echo Running HMMER test suite...
	@echo
	@${srcdir}/../${ESLDIR}/devkit/sqc -e ${SQCLEVEL} ${srcdir}/testsuite.sqc .. ${srcdir}/..

hmms:
	for ali in ${ALIS}; do\
	   ../src/hmmbuild $$ali.hmm $$ali.sto;\
	done

clean:
	-rm -f *.gcno *.gcda *.gcov
	-rm -f *.o *~ 
ifndef V
	@echo '     ' CLEAN testsuite
endif


distclean: clean
	-rm -f Makefile
	-rm -f esltmp[a-z][a-z][0-9][0-9]*
```
