## Supplementary material for "What does it take to learn the rules of RNA base pairing? A lot less than you may think": minifam

```
# STOCKHOLM 1.0
#=GF ID   BCSC_C
#=GF AC   PF05420.2
#=GF DE   Cellulose synthase operon protein C C-terminus (BCSC_C)
#=GF PI   BCSC_N;
#=GF AU   Moxon SJ
#=GF SE   Pfam-B_10335 (release 8.0)
#=GF GA   25.00 25.00; 25.00 25.00;
#=GF TC   162.20 162.20; 168.70 46.60;
#=GF NC   -118.00 -118.00; 23.70 21.00;
#=GF TP   Family
#=GF BM   hmmbuild -F HMM_ls SEED
#=GF BM   hmmcalibrate --seed 0 HMM_ls
#=GF BM   hmmbuild -f -F HMM_fs SEED
#=GF BM   hmmcalibrate --seed 0 HMM_fs
#=GF AM   globalfirst
#=GF RN   [1]
#=GF RM   11260463
#=GF RT   The multicellular morphotypes of Salmonella typhimurium and
#=GF RT   Escherichia coli produce cellulose as the second component
#=GF RT   of the extracellular matrix. 
#=GF RA   Zogaj X, Nimtz M, Rohde M, Bokranz W, Romling U; 
#=GF RL   Mol Microbiol 2001;39:1452-1463.
#=GF DR   INTERPRO; IPR008410;
#=GF CC   This family contains the C-terminal regions of several bacterial cellulose
#=GF CC   synthase operon C (BCSC) proteins. BCSC is involved in cellulose synthesis
#=GF CC   although the exact function of this protein is unknown [1].
#=GF SQ   7
#=GS BCSC_PSEFL/933-1262   AC P58937.1
#=GS BCSC_XANAC/1108-1489  AC P58938.1
#=GS BCSC2_ACEXY/929-1326  AC O82861.1
#=GS ACSC_ACEXY/943-1302   AC P37718.1
#=GS BCSC4_ACEXY/968-1307  AC Q9WX71.1
#=GS BCSC_ECOLI/784-1123   AC P37650.2
#=GS O67403_AQUAE/1-313    AC O67403.1
BCSC_PSEFL/933-1262              LSKITDVEAPFEARMPV..G.....DNTVALRVTPVHLSAGSVKAES.....LSRFGKGGTEPAGSQS.........................DSGVGLAVAFENPDQGLKADVGVSPLGFLYNTLVGGVSVSRPFEANSNFRYGANISRRPVTDSVTSFAGSED...GA....................GNKWGGVTANGGRGELSYDNQKL.GVYGY..ASLHELLGNNVEDNTRLELGSGIYWYLRNNPRDT.LTLGISGSAMTFKENQDFYTYGNGGYFSPQRFFSLGVPIRWAQSFDR..FSYQVKSSVGLQHIAQDGADYFPGDSTLQA......................TKNNPKYDSTSKTGVGYSFNAAAEYRLSSRFYLGGEIGLDNAQDYRQYAGNAYLRYLFEDL
BCSC_XANAC/1108-1489             NNNSTAAALAALANEPLPAYLLSINASNTPIGQLARDILGNAALSEQLGAGDAAALRALAGSTAAAQQTPTGLADTLNAMAASGNGSRRLSQDDTGVGVGVRYRN..GGFSAELGSTPIGFQEQNLIGGVGYRG..ELGDTVSWSAEASRRAVTDSVLSFAGAQD..ARS....................GRQWGGVTSTGLSLSATADNGLL.GGYAN..LAAHRLQGNNVADNDHRQVDLGFYVHALETEHQS.LTAGVNLTTMQYDKNLSGFTYGHGGYFSPQDYVDLGFPVHWSGRTAGQTVNWKVDASVGVQHFSTEASPYFPTDPTLQQ......AAYDAASLAALLGLVDRYTDPVYASESRTGVSYNLSGAAEWQVAPQLFLGGRLTFNNARDYNQFSSNLYLRFVMDRL
BCSC2_ACEXY/929-1326             MGRLTEANIPIVGRLPLQAG.....ASALTFSITPTMIWSGQLNTGSVYD..VPRYGTFMATQAANQCAGHSSCGGLDFLSANHTQRIAAGAGEAGFAPDVQFGN..SWVRADVCASPIGFPITNVLGGVEFSP..RV.GPVTFRVSAERRSITNSVLSYGGLRD..PNYNSEVGRYARQVYGHDLTKQWGSEWGGVVTNHFHGQVEATLGNT.ILYGG..GGYAIQTGKNVQRNSEREAGIGANTLVWHNANML.VRIGVSLTYFGYAHNEDFYTYGQGGYFSPQSYYAATVPVRYAGQHKR..LDWDVTGSVGYQVFHEHAAPFFPTSSLLQSGANYVASNFVQNALPTDYLSQETVNSAYYPGDSIAGLTGGFNARVGYRFTRNVRLDLSGRYQKAGNWTESGAMISAHYLIMDQ
ACSC_ACEXY/943-1302              MGALTEASVPIVGRIPLQAG.....TSALTFTATPTFLTSGHL.PQTGYD..IPRFGTNLFALERNLQNQNN........SAEHRINTDTIGREAGVAPDVRFAN..NWVSADVGASPLGFTLPNVIGGVEFAP..RV.GPVTFRVSGERRSITNSVLSYGGMTD..ALT....................GKKWGGVVTNHFHGQVEATLGNT.IVYGG..GGYAIQTGHHVQSNTEVEGGLGANTLVYRNRKHE.VRVGVNLTYFGYKHNEDFYTYGQGGYFSPQSYFAATVPVRYSGHSGL..FDWDVTGSIGYQLFHEHSSAFFPTNPVYQA.........LANGLAGVSTAELSLESARYPGDDVGSLVGGFDGRVGYRVSHSLRLDLSGRFQKAGNWDEGGAMISAHYLIMDQ
BCSC4_ACEXY/968-1307             LGQLTEFAVPITATLPFESW.....DHRLSFSVTPTLLFTGDP.LTNAVS..AHQFGTVAVNGARPWGYHHY....................YTQGVGLSLNYVN..RWFAADVGSSPLGFPITNVVGGLEFAP..RLTRNLGLRISGGRRMVTDSELSYAGERD..PGT....................GKLWGGVTRLFGHGALEWSARGW.NAYAG..GGFAYLGGTNVIGNTETEAGAGGSATVWQDHDRQWLRVGLDLMYFGYKRNAYFFTWGQGGYFSPRQYFGAMVPVEWSGHNRR..WTWFLRGEAGYQYYHSNAAPYFPTSAQLQG...................QADGSPPSYYGDSGASGLAGNMRGRLVYQLDHRLRIGLEGGYSRAGSWSETSGMWMAHYTLDGQ
BCSC_ECOLI/784-1123              YSDLKAHTTMLQVDAPY..S.....DGRMFFRSDFVNMNVGSF.STNADGKWDDNWGTCTLQDCSGNR.SQS.....................DSGASVAVGWRN..DVWSWDIGTTPMGFNVVDVVGGISYS...DDIGPLGYTVNAHRRPISSSLLAFGGQKDSPSNT....................GKKWGGVRADGVGLSLSYDKGEANGVWAS..LSGDQLTGKNVEDNWRVRWMTGYYYKVINQNNRR.VTIGLNNMIWHYDKDLSGYSLGQGGYYSPQEYLSFAIPVMWRERTEN..WSWELGASGSWSHSRTKTMPRYPLMNLIPT..................DWQEEAARQSNDGGSSQGFGYTARALLERRVTSNWFVGTAIDIQQAKDYAPSHFLLYVRYSAAGW
O67403_AQUAE/1-313               MDKLIHTSVYLNAEKKLARGFYLWTENDLIF.............LDSGGKPDYTHFGGINLPVIRDTDTSFI...................GIEPMVGVRVGRKS...YLKLGIGSTPFGNSKVRPTFRGIFEANYRE.EDILLRLTLKRDSVRDSLLSYVGAKD..PHA....................DREWGRVVEQGGEVKFQLGSGYR.ESFLSLKGGYYDIEGKNVNDNSRYFLEIYPSLYLGNLLIDE.NYLGLFFRYENYDKNENLFYFGNGGYFSPKNFVLLG..PKYTGYFYTDRLMFRLNLLLGFLRFETD...........................................GDTTNTLAADISGEFEYKLKEKISLIGGLGYRNSKDYDEVSLNMGVKYYFNGL
#=GC seq_cons                    hupLTcsslsl.uchPl.tu.....ssslsFp.sss.l.sGph.spsshs..hspaGshshssstspp.tp......................-sGVulsVtatN..phhpADlGuoPlGFshssllGGlpaus..ch.sslsaplsupRRslTsSlLSauGtcD..sts....................G+cWGGVsssthcsplphstGth.tsYuu..uuht.lpGpNVpcNochchshGh.hhlhpstpcp.lplGlshphhsYc+NtshaTaGpGGYFSPQpYhuhslPV+auGpptp..hsWclsuSlGaQhacpcuusaFPssshlQs......................phssshYsusotsGluhshsuthtY+lspplhLshphsappAtsaspsuu.hhs+Yhhts.
//
# STOCKHOLM 1.0
#=GF ID   Ependymin
#=GF AC   PF00811.9
#=GF DE   Ependymin
#=GF AU   Bateman A
#=GF SE   Pfam-B_1391 (release 2.1)
#=GF GA   25.00 25.00; 25.00 25.00;
#=GF TC   119.70 119.70; 26.10 26.10;
#=GF NC   22.20 22.20; 24.30 24.30;
#=GF TP   Family
#=GF BM   hmmbuild -F HMM_ls SEED
#=GF BM   hmmcalibrate --seed 0 HMM_ls
#=GF BM   hmmbuild -f -F HMM_fs SEED
#=GF BM   hmmcalibrate --seed 0 HMM_fs
#=GF AM   globalfirst
#=GF DR   PROSITE; PDOC00699;
#=GF DC   The following Pfam-B family may contain sequences that according to Prodom
#=GF DC   are members of this Pfam-A family.
#=GF DR   PFAMB; PB011734;
#=GF DR   INTERPRO; IPR001299;
#=GF SQ   7
#=GS Q90492_9TELE/6-178  AC Q90492.1
#=GS Q91331_9TELE/6-179  AC Q91331.1
#=GS EPD1_CARAU/24-197   AC P13506.2
#=GS Q91464_9TELE/5-186  AC Q91464.1
#=GS Q91465_9TELE/6-184  AC Q91465.1
#=GS EPD_CLUHA/22-197    AC P32187.1
#=GS EPD1_ONCMY/26-200   AC P28770.1
Q90492_9TELE/6-178             RQPCQSPSMTSGTLTVCSTGGHTVASGDFSYDSTAKKLRFVEDN.HSNKTSHMD.VLIHFEEGLMYELDSKNESCKKHTLQSRKHPMELPADASHENEMYLGSPSISEQGLRLRLWSGKLPDLHA........QYSMWTTSCGCLTVSCAYHAEKND.LIFSFFKVETEVND.SQVFVPPAYCDG
Q91331_9TELE/6-179             RVPCPSPSMISGTLTVRSSGGHTVATGEFNYDSTGKKLHFLEKNDDSNKTSHID.VLIHFEEGVIYELDSKNESCKKQTLKSRKHPMELPADASHDSEVYLGSLVVPEQGLRLRVWTGKLPDLHA........QYTMLTTSCGCLTVSCYYHSDKTD.LIFSFLDVETHVDD.PQVFVPRPTCDG
EPD1_CARAU/24-197              RQPCHAPPLTSGTMKVVSTGGHDLESGEFSYDSKANKFRFVEDTAHANKTSHMD.VLIHFEEGVLYEIDSKNESCKKETLQFRKHLMEIPPDATHESEIYMGSPSITEQGLRVRVWNGKFPELHA........HYSMSTTSCGCLPVSGSYHGEKKD.LHFSFFGVETEVDD.LQVFVPPAYCEG
Q91464_9TELE/5-186             REPCRSPPKTSGTLCVSSSKDDAIAWGEFKYDSSQKHLRFVEDTGKSNKTSYLD.VLIDFDKGVLYELDTKNESCRKQMLPSHKHPLELPSDATHVEELYLGRLDKTEQGLRVRLWSGNLSDHDAHHADHVQAHYSMTTTSCGCIAVSYTYHSEKND.LVFSFYNVKARVDD.SQAFTPPRYCEG
Q91465_9TELE/6-184             REPCRSPSKTSGTVCVSSTKDDTIAWGEFKYDSTHKRLRFVEDCSKSNKTSHLD.VLIHFEEGVLYELDPKNESCKKEPLPSHKHPLEVPSDATHMDELYLGSPDKSDQGLRVRLWSGNISHHNP...DHTPDHYSITTTSCGCITVSCTYHGEKND.LIFSFYNVKTEVDD.MQVFNPPDYCDD
EPD_CLUHA/22-197               HQPCRPPPQTHGNLWVTAAKGAPASVGEFNYDSQARKLHFKDDALHVNKTDHLE.MLIFFEEGIFYDIDSHNQSCHKKTLQSTYHCLEVPPNATHVTEGYLGSEFIGDQGVRMRKWRKRVPELDG........VVTVATTSCGCVTLFATLFTDSNDVLVFNFLDVEMKVKNPLEVFVPPSYCDG
EPD1_ONCMY/26-200              PQHCTSPNMTGVLTVLALTGGEIKATGHYSYDSTDKKIRFTESEMHLNKTEHLEDYLMLFEEGVFYDIDMKNQSCKKMSLHSHAHALELPAGAAHQVELFLGSDTVQEEDIKVNIWTGSVPETKG........QYFLSTTVGECLPLSTFYSTDSIT.LLFSNSEVVTEVKA.PEVFNLPSFCEG
#=GC seq_cons                  RpPCpSPshTSGTlsVsSotGcslAsGEFsYDSosKKLRFlEDs.+uNKTSHlD.VLIaFEEGVhYElDoKNESCKKpoLpS+KHshElPuDAoH.sElYLGS.slsEQGLRlRlWoGplP-hcu........pYohsTTSCGClsVSssYHu-KsD.LlFSFhsVcTcVcD..QVFsPPsYC-G
//
# STOCKHOLM 1.0
#=GF ID   Como_SCP
#=GF AC   PF02248.7
#=GF DE   Small coat protein
#=GF AU   Bateman A, Mian N
#=GF SE   Pfam-B_2294 (release 5.2)
#=GF GA   -60.00 -60.00; 25.00 25.00;
#=GF TC   97.20 97.20; 171.90 171.90;
#=GF NC   -85.00 -85.00; 13.10 13.10;
#=GF TP   Domain
#=GF BM   hmmbuild -F HMM_ls SEED
#=GF BM   hmmcalibrate --seed 0 HMM_ls
#=GF BM   hmmbuild -f -F HMM_fs SEED
#=GF BM   hmmcalibrate --seed 0 HMM_fs
#=GF AM   globalfirst
#=GF RN   [1]
#=GF RM   1546463
#=GF RT   Nucleotide sequence and genetic map of cowpea severe mosaic
#=GF RT   virus RNA 2 and comparisons with RNA 2 of other
#=GF RT   comoviruses. 
#=GF RA   Chen X, Bruening G; 
#=GF RL   Virology 1992;187:682-692.
#=GF DR   SCOP; 1bmv; fa;
#=GF DR   INTERPRO; IPR003182;
#=GF CC   This family contains the small coat protein (SCP) [1] of the 
#=GF CC   comoviridae viral family.
#=GF SQ   10
#=GS Q9YWK0_9COMO/739-920   AC Q9YWK0.1
#=GS Q9YWJ9_9COMO/828-1009  AC Q9YWJ9.1
#=GS VGNM_SQMVM/622-803     AC P36341.2
#=GS VGNM_BPMV/821-1004     AC P23009.2
#=GS VGNM_BPMV/821-1004     DR PDB; 1pgw 1; 1-184;
#=GS VGNM_BPMV/821-1004     DR PDB; 1pgl 1; 1-184;
#=GS VGNM_BPMV/821-1004     DR PDB; 1bmv 1; 1001-1184;
#=GS VGNM_RCMV/786-964      AC P13561.1
#=GS Q66170_CPMV/720-899    AC Q66170.1
#=GS VGNM_CPMV/837-1016     AC P03599.1
#=GS VGNM_CPMV/837-1016     DR PDB; 2bfu S; 4-183;
#=GS VGNM_CPMV/837-1016     DR PDB; 1ny7 1; 4-183;
#=GS VGNM_CPSMV/808-988     AC P31630.1
#=GS Q66179_APMV/2-185      AC Q66179.1
#=GS VGNM_APMV/802-985      AC P38485.1
Q9YWK0_9COMO/739-920              MVQQLGTYNPIWMVRTPLES.TAPQNFASFTADLMESTVSGDSTG.NWSITAYPSPISNLLKVAAWKKGTIRFQLICRG.AAVKQSDWAASARIDLVNNLSNKALPARSWYITKPRGGDIEFDLEIAGPNNGFEMANSSWAFQTTWYLEIAIDNPKQFTLFELNACLMEDFEVAGNTLNPPILLS
Q9YWJ9_9COMO/828-1009             MVQQLGTYNPIWMVRTPLES.TAQQNFASFTADLMESTISGDSTG.NWNITVYPSPIANLLKVAAWKKGTIRFQLICRG.AAVKQSDWAASARIDLINNLSNKALPARSWYITKPRGGDIEFDLEIAGPNNGFEMANSSWAFQTTWYLEIAIDNPKQFTLFELNACLMEDFEVAGNTLNPPILLS
VGNM_SQMVM/622-803                MVQQLGTYNPIWMVRTPLES.TAQQNFASFTADLMESTISGDSTG.NWNITVYPSPIANLLKVAAWKKGTIRFQLICRG.AAVKQSDWAASARIDLINNLSNKALPARSWYITKPRGGDIEFDLEIAGPNNGFEMANSSWAFQTTWYLEIAIDNPKQFTLFELNACLMEDFEVAGNTLNPPILLS
VGNM_BPMV/821-1004                SISQQTVWNQMATVRTPLNFDSSKQSFCQFSVDLLGGGISVDKTG.DWITLVQNSPISNLLRVAAWKKGCLMVKVVMSGNAAVKRSDWASLVQVFLTNSNSTEHFDACRWTKSEPHSWELIFPIEVCGPNNGFEMWSSEWANQTSWHLSFLVDNPKQSTTFDVLLGISQNFEIAGNTLMPAFSVP
#=GR VGNM_BPMV/821-1004     SS    ----TT--EEEEEEE--TT--TTT-SEEEEEEETTTTEEEE-SSS.--EEEE---HHHHHHHHEESEEEEEEEEEEEE--TTS-GGG---EEEEEEESSSSTTS--SEEEEE--SSEEEEEEEEEE-BTTEE-B-TT-TTTTB---EEEEEEESTTTS-EEEEEEEE-TT-EEBSBEE---EE--
VGNM_RCMV/786-964                 VRTTDGVYSTCFRVRTPLA....LKDSGSFTCDLIGGGITTDSNT.GWNLTALNTPVANLLRTAAWKRGTIHVQVAMFG.STVKRSDWTSTVQLFLRQSMNTSSYDARVWVISKPGAAILEFSFDVEGPNNGFEMWEANWASQTSWFLEFLISNVTQNTLFEVSMKLDSNFCVAGTTLMPPFSVT
Q66170_CPMV/720-899               CAEASDVYSPCMIASTPPAP...FSDVTAVTFDLINGKITPVGDD.NWNTHIYNPPIMNVLRTAAWKSGTIHVQLNVRG.AGVKRADWDGQVFVYLRQSMNPESYDARTFVISQPGSAMLNFSFDIIGPNSGFEFAESPWANQTTWYLECVATNPRQIQQFEVNMRFDPNFRVAGNILMPPFPLS
VGNM_CPMV/837-1016                CAEASDVYSPCMIASTPPAP...FSDVTAVTFDLINGKITPVGDD.NWNTHIYNPPIMNVLRTAAWKSGTIHVQLNVRG.AGVKRADWDGQVFVYLRQSMNPESYDARTFVISQPGSAMLNFSFDIIGPNSGFEFAESPWANQTTWYLECVATNPRQIQQFEVNMRFDPNFRVAGNILMPPFPLS
#=GR VGNM_CPMV/837-1016     SS    ---B-S-BEEEEEEE---TT...--S-EEEEEETTTCCEEE-SS-.-SEEEE---HHHHHHHCECCEEEEEEEEEEEEE.-S--CCC--B-EEEEEESS-CTCC--SEEEEEBSSSSEEEEEEEEE-BTCCC-B-TTBTTTT-B--EEEEEES-TTTEEEEEEEEEE-TT-EEEEEEE---EE--
VGNM_CPSMV/808-988                SGQTQQVWNKIWRIGTPP...QATDGLFSFSIDLLGVELVTDGQE.GAVSVLSSSPVANLLRTAAWKCGTLHVKVVMTGRVTTTRANWASHTQMSLVNSDNAQHYEAQKWSVSTPHAWEKEFSIDICGPNRGFEMWRSSWSNQTTWILEFTVAGASQSAIFEIFYRLDNSWKSAGNVLMPPLLVG
Q66179_APMV/2-185                 CSPCINVWSEFCALDIPVVD.TTKVNFAQYSLDLVNPTVSANASGRNWRFVLIPSPMVYLLQTSDWKRGKLHFKLKILGKSNVKRSEWSSTSRIDVRRAPGTEYLNAITVFTAEPHADEINFEIEICGPNNGFEMWNADFGNQLSWMANVVIGNPDQAGIHQWYVRPGENFEVAGNRMVQPLALS
VGNM_APMV/802-985                 CSPCINVWSEFCALDIPVVD.TTKVNFAQYSLDLVNPTVSANASGRNWRFVLIPSPMVYLLQTSDWKRGKLHFKLKILGKSNVKRSEWSSTSRIDVRRAPGTEYLNAITVFTAEPHADEINFEIEICGPNNGFEMWNADFGNQLSWMANVVIGNPDQAGIHQWYVRPGENFEVAGNRMVQPLALS
#=GC SS_cons                      ---BTT-BEEEEEEE--TTT.TTT-SEEEEEEETTTCCEEE-SSS.-SEEEE---HHHHHHHCECCEEEEEEEEEEEEE.TTS-CCC--BEEEEEEESSSCTCC--SEEEEEBSSSCEEEEEEEEE-BTCCC-B-TTBTTTTBB--EEEEEECSTTTCEEEEEEEEE-TT-EEECEEE---EE--
#=GC seq_cons                     ssps.sVYsshhhlcTPlss.osppsFuuFThDLlsusISsDuoG.NWshslhsSPIuNLL+TAAWK+GTIHhQLhhpG.AuVKRSDWuuosplsLppuhuscuhsARoWhIocP+uu-lpFslEIsGPNNGFEMhsSsWANQTTWaLEhlIsNP+QhslFElsh+lspNFEVAGNsLhPPlsLS
//
# STOCKHOLM 1.0
#=GF ID   MHC2-interact
#=GF AC   PF09307.1
#=GF DE   CLIP, MHC2 interacting
#=GF AU   Mistry J, Sammut SJ
#=GF SE   pdb_1muj
#=GF GA   13.30 13.30; 25.00 25.00;
#=GF TC   22.40 22.40; 25.30 25.30;
#=GF NC   4.30 4.30; 16.30 16.30;
#=GF TP   Domain
#=GF BM   hmmbuild -F HMM_ls SEED
#=GF BM   hmmcalibrate --seed 0 HMM_ls
#=GF BM   hmmbuild -f -F HMM_fs SEED
#=GF BM   hmmcalibrate --seed 0 HMM_fs
#=GF AM   globalfirst
#=GF RN   [1]
#=GF RM   12589760
#=GF RT   Crystal structure of MHC class II I-Ab in complex with a
#=GF RT   human CLIP peptide: prediction of an I-Ab peptide-binding
#=GF RT   motif. 
#=GF RA   Zhu Y, Rudensky AY, Corper AL, Teyton L, Wilson IA; 
#=GF RL   J Mol Biol. 2003;326:1157-1174.
#=GF DC   The following Pfam-B family may contain sequences that according to Prodom
#=GF DC   are members of this Pfam-A family.
#=GF DR   PFAMB; PB077178;
#=GF DR   INTERPRO; IPR015386;
#=GF CC   Members of this family are found in class II invariant
#=GF CC   chain-associated peptide (CLIP), and are required for association
#=GF CC   with class II major histocompatibility complex (MHC) in the MHC
#=GF CC   class II processing pathway [1].
#=GF SQ   6
#=GS Q2KM24_ANAPL/2-116   AC Q2KM24.1
#=GS Q6R7Z7_CHICK/2-120   AC Q6R7Z7.1
#=GS Q307W8_CAICR/1-119   AC Q307W8.1
#=GS HG2A_RAT/1-113       AC P10247.2
#=GS Q764N1_PIG/1-111     AC Q764N1.1
#=GS Q52KV2_XENLA/43-159  AC Q52KV2.1
Q2KM24_ANAPL/2-116              AEEQR.DLISDRGS.GVVPMG...DSQRSAFGRRAALSTLSILVALLIAGQAVTIYFVYQQSGQISKLTRTSQNLQLEALQRKLPKSSKSAGNMKMSMVNTPLAMRVLPLAPS...LDDTPVK
Q6R7Z7_CHICK/2-120              AEEQR.DLISCPSSSGVLPIG...NSERSSLGRRTALSALSILVALLIAGQAVTIYYVYQQSGQISKLTKTSQTLKLESLQRKMPIGTQPANKMSMSTMNMPMAMKVLPLAPSVGDMPVEAMK
Q307W8_CAICR/1-119              MDEDRSDLISTPEQTTAPALTAHSGSRRIVCSRGAVYSALSILVALLVAGQAVTVYFVYQQGNHISKLTKTTQTLQLESMSRKLPQG.KSSNKMKMAMISMPMAMRELPLASK...MDAGPTD
HG2A_RAT/1-113                  MDDQR.DLISNHEQ..LPILGQRARAPESNCNRGVLYTSVSVLVALLLAGQATTAYFLYQQQGRLDKLTVTSQNLQLENLRMKLPKSAKPVSPMRMAT...PLLMRPLSMDN....MLQAPVK
Q764N1_PIG/1-111                MEDQR.DLISNHEQ..LPMLGQRPGAPESKCSRGALYTGFSVLVALLLAGQATTAYFLYQQQGRLDKLTVTSQNLQLESLRMKLPKPSKPLSKMRVSA...PMLMQALPMEG......PEPMR
Q52KV2_XENLA/43-159             AEESQ.NLVPEHVPGQSVVDVGNRE.PRMSCNKGSLVTALTVLVVVLVAGQAVMAFFITQQNSRIQDLDRSTKNLQLKAMMKELPGSPPVPSKQKMRTFNIPMALKLYDGSE....MNMNDLE
#=GC seq_cons                   hEEQR.DLISs+pp.tlsslGtp.su.RSsCuRGulhouLSlLVALLlAGQAVTsYFlYQQsG+IsKLT+TSQNLQLEuLp+KLPpusKssuKM+MushshPMAM+sLPhus....MsssPh+
//
# STOCKHOLM 1.0
#=GF ID   Caudal_act
#=GF AC   PF04731.3
#=GF DE   Caudal like protein activation region
#=GF AU   Kerrison ND
#=GF SE   DOMO:DM04892;
#=GF GA   25.00 25.00; 15.30 15.30;
#=GF TC   46.20 46.20; 21.30 21.30;
#=GF NC   -6.30 -6.30; 13.20 11.50;
#=GF TP   Family
#=GF BM   hmmbuild -F HMM_ls SEED
#=GF BM   hmmcalibrate --seed 0 HMM_ls
#=GF BM   hmmbuild -f -F HMM_fs SEED
#=GF BM   hmmcalibrate --seed 0 HMM_fs
#=GF AM   globalfirst
#=GF RN   [1]
#=GF RM   11729123
#=GF RT   Phosphorylation of the serine 60 residue within the Cdx2
#=GF RT   activation domain mediates its transactivation capacity. 
#=GF RA   Rings EH, Boudreau F, Taylor JK, Moffett J, Suh ER, Traber
#=GF RA   PG; 
#=GF RL   Gastroenterology 2001;121:1437-1450.
#=GF DC   The following Pfam-B family may contain sequences that according to Prodom
#=GF DC   are members of this Pfam-A family.
#=GF DR   PFAMB; PB179679;
#=GF DR   INTERPRO; IPR006820;
#=GF CC   This family consists of the amino termini of proteins belonging to the
#=GF CC   caudal-related homeobox protein family.  This region is thought to mediate
#=GF CC   transcription activation.  The level of activation caused by mouse Cdx2 
#=GF CC   (Swiss:P43241) is affected by phosphorylation at serine 60 via the
#=GF CC   mitogen-activated protein kinase pathway [1]. 
#=GF CC   Caudal family proteins are involved in the transcriptional regulation of
#=GF CC   multiple genes expressed in the intestinal epithelium, and are important in
#=GF CC   differentiation and maintenance of the intestinal epithelial lining.
#=GF CC   Caudal proteins always have a homeobox DNA binding domain (Pfam:PF00046).
#=GF SQ   9
#=GS P79788_CHICK/13-172  AC P79788.1
#=GS CDX2_HUMAN/13-180    AC Q99626.2
#=GS HMD1_CHICK/1-132     AC P46692.1
#=GS CDX1_XENLA/13-142    AC Q91622.1
#=GS Q90262_BRARE/13-147  AC Q90262.1
#=GS CDX1_MOUSE/13-147    AC P18111.2
#=GS CDX4_HUMAN/13-171    AC O14627.1
#=GS CDX4_MOUSE/13-169    AC Q07424.1
#=GS Q91542_XENLA/16-147  AC Q91542.1
P79788_CHICK/13-172             MY.PGPVRHSGG.............LNLAAQNFV......GAAQYADYGGYH.........VNLDGA.QSPG....PVWAAPYAAPLRDDW.GAYGQGAPPPAAAAAVHGLNGGSPAAAMAYS.PVDFHHHHHHHPHAHHHVGPETHCSAGGMQTLGAAPAAAAASAAPEPLSPGGQRRGLCEWVRKPAQAPLGSQ
CDX2_HUMAN/13-180               MY.PSSVRHSGG.............LNLAPQNFV......SPPQYPDYGGYH.VAAAAAAAANLDSA.QSPG....PSWPAAYGAPLREDW.NGYAPGGAAAAANAVAHGLNGGSPAAAMGYSSPADYHPHHHPHHHPHHPAAAPS.CASGLLQTLNPGPPGPAATAAAEQLSPGGQRRNLCEWMRKPAQQSLGSQ
HMD1_CHICK/1-132                MY.PSPVRHPG..............LNLNPQNYV.....PGPPQYSDFASYHHVPGI.....NNDPHHGQPA....AAWGSPY.TPAKEDW.HSYGT...AAASAATNPGQFGF.........SPPDFNPMQPH.............AGSGLL........PPAISSSVPQLSPNAQRRTPYEWMRRSIPSTSSSG
CDX1_XENLA/13-142               MY.PNPVRHPG..............LNLNPQNYV.....PAPPQYSDFPSYHHVPGI.....NSDPHHGQPG....GTWSS.Y.TPSREDW.HPYGPGPGASSANPTQIA............FSPSDYNPVQPP..............GSGLL........PPSINSSVPPLSPSAQRADPYEWMRRTGVPTTTTT
Q90262_BRARE/13-147             MYHQGAVRRSG..............ISLPPQNFV......STPQYSDFTGYHHVP.......NMET.HAQSA....GAWGAPYGAP.REDW.GAYSLGPP....NSISAPMSNSSPGP.VSYCSP.DYNTMHGP..............GSAVL.......PPPPENIPVAQLSPERERRNSYQWMSKTVQSSSTGK
CDX1_MOUSE/13-147               VY.PGPARPSS..............LGLGPPTYAPPGPAPAPPQYPDFAGYTHV..........EPA.PAPP....PTWAAPFPAP.KDDWAAAYGPGPTA......SAA....SPAP.LAFGPPPDFSPV..P........APPG.PGPGIL........AQSLGAPGAPSSPGAPRRTPYEWMRRSVAAAGGGG
CDX4_HUMAN/13-171               MY.PGTLMSPGGDGTAGTGGTGGGGSPMPASNFA......AAPAFSHYMGYPHMP.......SMDP.HWPSL....GVWGSPYSPP.REDW.SVY.PGPSSTMGTVPVNDVTS.SPAA...FCS.TDYSNL.GPVGGGTSGSSLPGQAGGSLV.........PTDAGAAKASSPSRSRHSPYAWMRKTVQVTGKTR
CDX4_MOUSE/13-169               MY.PGTLRSPGGSSTAGVGTSGGSGSPLPASNFT......AAPVYPHYVGYPHM.......SNMDP.HGPSL....GAWSSPYSPP.REDW.STY.PGPPSTMGTVPMNDMT..SPV....FGSP.DYSTL.GPTSGASNGGSLPDAASESLVS.........LDSGTSGATSPSRSRHSPYAWMRKTVQVTGKTR
Q91542_XENLA/16-147             MY.PLSVRSTS..............NNHTAQNYV......SNQPYFNYVAYHHVP.......PMDDQ.GQPMEFGDSVWITEGGMELL..W.SWT.L.......TQIWHKSSDLSPNQ.FAYNS.SGYSSP.HP.............SGTGILH........SVDLTHAAANSPSALSQNSYEWMGKTVQSTSTGK
#=GC seq_cons                   MY.PusVRpsG..............lsLssQNaV......usPQYsDasGYHHVs.......NhDst.spPs....usWuuPYusP.REDW.usYusGssus.ussssts.ss.SPs....asSPsDYssh.tP.............sGuGlL........ssstsusssshSPuupR+ssYEWMRKolQsousop
//
```
