## Supplementary material for "What does it take to learn the rules of RNA base pairing? A lot less than you may think": Patched.hmm

```
HMMER3/e [3.0 | March 2010]
NAME  Patched
ACC   PF02460.9
DESC  Patched family
LENG  803
ALPH  amino
RF    no
CONS  yes
CS    no
MAP   yes
DATE  Thu Jun 16 11:48:47 2011
NSEQ  10
EFFN  1.713867
CKSUM 2541645256
GA    -436.30 -436.30
TC    -435.20 -435.20
NC    -436.40 -436.40
STATS LOCAL MSV      -12.6132  0.69618
STATS LOCAL VITERBI  -13.0954  0.69618
STATS LOCAL FORWARD   -6.4827  0.69618
HMM          A        C        D        E        F        G        H        I        K        L        M        N        P        Q        R        S        T        V        W        Y   
            m->m     m->i     m->d     i->m     i->i     d->m     d->d
  COMPO   2.54327  4.15694  3.10403  2.79804  3.04067  3.04113  3.75710  2.62553  2.84561  2.34089  3.40343  3.14759  3.44981  3.16839  3.12171  2.63570  2.76303  2.51805  4.45047  3.40873
          2.68618  4.42225  2.77519  2.73123  3.46354  2.40513  3.72494  3.29354  2.67741  2.69355  4.24690  2.90347  2.73739  3.18146  2.89801  2.37887  2.77519  2.98518  4.58477  3.61503
          0.01633  4.51845  5.24079  0.61958  0.77255  0.00000        *
      1   2.72659  4.18869  4.23243  3.64386  2.82429  3.83932  4.14476  2.31204  3.51665  1.67965  2.81973  3.15518  4.20430  2.94373  3.68276  3.12856  2.95838  1.95940  4.80081  3.61325      1 l - -
          2.68618  4.42225  2.77519  2.73123  3.46354  2.40513  3.72494  3.29354  2.67741  2.69355  4.24690  2.90347  2.73739  3.18146  2.89801  2.37887  2.77519  2.98518  4.58477  3.61503
          0.01633  4.51845  5.24079  0.61958  0.77255  0.48576  0.95510
      2   2.37529  3.49606  2.97843  2.89833  3.04286  3.64665  3.89114  3.01888  2.86347  2.18808  3.60050  3.33490  3.30471  3.17848  2.77963  2.88237  2.21593  2.78181  5.07269  3.82324      2 l - -
          2.68618  4.42225  2.77519  2.73123  3.46354  2.40513  3.72494  3.29354  2.67741  2.69355  4.24690  2.90347  2.73739  3.18146  2.89801  2.37887  2.77519  2.98518  4.58477  3.61503
          0.01633  4.51845  5.24079  0.61958  0.77255  0.48576  0.95510
      3   2.70698  4.37237  3.69767  3.13170  3.51745  3.70644  3.99422  2.44546  3.07293  2.05864  3.49174  2.97718  4.09445  3.36556  3.39869  1.93425  2.52502  2.32067  4.98329  3.75939      3 s - -
          2.68618  4.42225  2.77519  2.73123  3.46354  2.40513  3.72494  3.29354  2.67741  2.69355  4.24690  2.90347  2.73739  3.18146  2.89801  2.37887  2.77519  2.98518  4.58477  3.61503
          0.01633  4.51845  5.24079  0.61958  0.77255  0.48576  0.95510
      4   2.70487  4.55818  2.86717  2.83673  3.07621  3.62915  3.87112  3.08711  2.81304  1.99555  3.65714  2.76403  4.01629  3.13391  3.21216  2.14334  2.93825  2.47566  5.12202  3.85905      4 l - -
          2.68618  4.42225  2.77519  2.73123  3.46354  2.40513  3.72494  3.29354  2.67741  2.69355  4.24690  2.90347  2.73739  3.18146  2.89801  2.37887  2.77519  2.98518  4.58477  3.61503
          0.01633  4.51845  5.24079  0.61958  0.77255  0.48576  0.95510
      5   2.82309  5.26050  1.76835  2.43515  4.58100  2.52584  3.76853  4.04778  1.84716  2.98151  4.33580  2.98505  3.94925  2.88843  3.02799  2.78756  3.06426  3.64294  5.71977  4.31885      5 d - -
          2.68618  4.42225  2.77519  2.73123  3.46354  2.40513  3.72494  3.29354  2.67741  2.69355  4.24690  2.90347  2.73739  3.18146  2.89801  2.37887  2.77519  2.98518  4.58477  3.61503
          0.01633  4.51845  5.24079  0.61958  0.77255  0.48576  0.95510
      6   2.12782  4.37385  3.74605  3.17779  3.51305  3.73035  4.01712  1.83045  3.08756  2.29230  3.48530  3.53931  2.66173  3.39631  2.90343  2.99548  2.96360  2.59250  4.98758  3.76821      6 i - -
          2.68618  4.42225  2.77519  2.73123  3.46354  2.40513  3.72494  3.29354  2.67741  2.69355  4.24690  2.90347  2.73739  3.18146  2.89801  2.37887  2.77519  2.98518  4.58477  3.61503
          0.01633  4.51845  5.24079  0.61958  0.77255  0.48576  0.95510
      7   2.70391  3.50716  3.43107  2.86600  3.69372  3.63835  3.87785  3.06314  2.82099  2.19764  3.63472  3.31102  3.16434  2.67824  2.40713  2.52856  2.93634  2.29774  5.10311  3.84868      7 l - -
          2.68618  4.42225  2.77519  2.73123  3.46354  2.40513  3.72494  3.29354  2.67741  2.69355  4.24690  2.90347  2.73739  3.18146  2.89801  2.37887  2.77519  2.98518  4.58477  3.61503
          0.01633  4.51845  5.24079  0.61958  0.77255  0.48576  0.95510
      8   2.71674  4.77076  2.82361  2.65484  2.76840  3.57948  3.12090  3.36890  2.29668  2.59807  3.85355  2.74938  3.96743  2.98201  3.08118  2.79406  2.94805  3.08368  5.24499  2.45155      8 k - -
          2.68618  4.42225  2.77519  2.73123  3.46354  2.40513  3.72494  3.29354  2.67741  2.69355  4.24690  2.90347  2.73739  3.18146  2.89801  2.37887  2.77519  2.98518  4.58477  3.61503
          0.01633  4.51845  5.24079  0.61958  0.77255  0.48576  0.95510
      9   2.78106  4.19318  4.47133  3.87689  3.26362  3.93355  4.25690  2.20830  3.72223  1.81529  2.74449  3.99826  4.28974  3.90210  3.82987  3.23542  2.03405  1.85442  4.82961  3.01588      9 l - -
          2.68618  4.42225  2.77519  2.73123  3.46354  2.40513  3.72494  3.29354  2.67741  2.69355  4.24690  2.90347  2.73739  3.18146  2.89801  2.37887  2.77519  2.98518  4.58477  3.61503
          0.01633  4.51845  5.24079  0.61958  0.77255  0.48576  0.95510
     10   2.78470  4.60683  3.51242  2.93437  2.27529  3.70342  3.87261  3.13518  2.18654  2.49972  3.69951  3.36464  4.08013  3.17390  2.12444  2.94637  3.01101  2.89831  5.02737  2.84447     10 r - -
          2.68618  4.42225  2.77519  2.73123  3.46354  2.40513  3.72494  3.29354  2.67741  2.69355  4.24690  2.90347  2.73739  3.18146  2.89801  2.37887  2.77519  2.98518  4.58477  3.61503
          0.01633  4.51845  5.24079  0.61958  0.77255  0.48576  0.95510
     11   2.70708  4.87683  2.76865  2.56673  4.11031  3.54064  3.75182  3.52042  2.55937  2.74420  3.16603  3.08210  3.93337  2.33216  3.01749  2.42702  1.95372  3.20563  5.38875  4.06080     11 t - -
          2.68618  4.42225  2.77519  2.73123  3.46354  2.40513  3.72494  3.29354  2.67741  2.69355  4.24690  2.90347  2.73739  3.18146  2.89801  2.37887  2.77519  2.98518  4.58477  3.61503
          0.01633  4.51845  5.24079  0.61958  0.77255  0.48576  0.95510
     12   2.40968  5.21896  2.84348  1.84130  4.55704  2.94317  3.77565  4.02156  2.56196  3.54202  4.31808  2.99083  2.03195  2.49051  3.05146  2.77803  3.05270  3.61754  5.70940  4.31247     12 e - -
          2.68618  4.42225  2.77519  2.73123  3.46354  2.40513  3.72494  3.29354  2.67741  2.69355  4.24690  2.90347  2.73739  3.18146  2.89801  2.37887  2.77519  2.98518  4.58477  3.61503
          0.01633  4.51845  5.24079  0.61958  0.77255  0.48576  0.95510
     13   2.39579  4.96765  2.45321  2.51432  4.23606  3.51647  3.73321  3.66220  2.52180  2.86710  4.04682  2.35055  3.20092  2.87143  2.99339  2.43688  2.94345  2.48585  5.47090  4.12075     13 n - -
          2.68618  4.42225  2.77519  2.73123  3.46354  2.40513  3.72494  3.29354  2.67741  2.69355  4.24690  2.90347  2.73739  3.18146  2.89801  2.37887  2.77519  2.98518  4.58477  3.61503
          0.01633  4.51845  5.24079  0.61958  0.77255  0.48576  0.95510
     14   3.10309  5.62000  1.06125  2.39600  5.03961  2.76449  4.01681  4.56254  3.00160  4.04928  4.86829  2.35752  4.08087  3.17232  3.58717  2.30645  3.40358  4.09914  6.20389  4.71120     14 d - -
          2.68618  4.42225  2.77519  2.73123  3.46354  2.40513  3.72494  3.29354  2.67741  2.69355  4.24690  2.90347  2.73739  3.18146  2.89801  2.37887  2.77519  2.98518  4.58477  3.61503
          0.07604  4.51845  2.77549  0.61958  0.77255  0.48576  0.95510
     15   1.61279  4.47283  4.57841  4.04542  3.61041  4.21397  4.69912  1.36586  3.92682  2.01710  3.49200  4.26379  4.59384  4.18071  4.13030  3.55656  3.30939  2.03048  5.35318  4.16230     15 i - -
          2.68618  4.42225  2.77519  2.73123  3.46354  2.40513  3.72494  3.29354  2.67741  2.69355  4.24690  2.90347  2.73739  3.18146  2.89801  2.37887  2.77519  2.98518  4.58477  3.61503
          0.01733  4.45973  5.18208  0.61958  0.77255  0.58047  0.82015
     16   2.75192  5.13272  3.04680  2.48639  4.46102  3.52341  3.69126  3.90669  2.17699  3.42060  4.19473  3.01425  2.55745  2.52511  2.03955  2.40884  2.55799  3.51797  5.57435  4.21506     16 r - -
          2.68621  4.42228  2.77522  2.73126  3.46357  2.40516  3.72497  3.29357  2.67720  2.69358  4.24693  2.90350  2.73742  3.18149  2.89804  2.37890  2.77499  2.98521  4.58480  3.61506
          0.15611  1.97390  5.18208  0.25355  1.49630  0.43079  1.04981
     17   2.41995  4.67794  2.77643  2.72024  3.15645  2.62228  3.82621  3.26471  2.70896  2.92842  3.78328  3.20065  3.97972  3.04134  3.13675  2.05219  2.93984  2.99273  2.91696  3.94198     18 s - -
          2.68618  4.42225  2.77519  2.73123  3.46354  2.40513  3.72494  3.29354  2.67741  2.69355  4.24690  2.90347  2.73739  3.18146  2.89801  2.37887  2.77519  2.98518  4.58477  3.61503
          0.01633  4.51845  5.24079  0.61958  0.77255  0.48576  0.95510
     18   2.77612  4.31334  4.00806  3.43320  2.34916  3.82553  4.01494  2.77818  2.83805  2.03548  3.42444  3.70331  4.19459  3.57888  2.45490  3.10105  3.00672  2.57920  3.12161  2.44382     19 l - -
          2.68618  4.42225  2.77519  2.73123  3.46354  2.40513  3.72494  3.29354  2.67741  2.69355  4.24690  2.90347  2.73739  3.18146  2.89801  2.37887  2.77519  2.98518  4.58477  3.61503
          0.01633  4.51845  5.24079  0.61958  0.77255  0.48576  0.95510
     19   2.45934  4.74440  3.22685  2.66558  3.94395  3.57803  3.79195  3.33645  2.29444  2.98494  3.21911  3.15932  3.96536  2.98434  2.67370  2.49683  2.12271  3.05470  5.27674  2.74086     20 t - -
          2.68618  4.42225  2.77519  2.73123  3.46354  2.40513  3.72494  3.29354  2.67741  2.69355  4.24690  2.90347  2.73739  3.18146  2.89801  2.37887  2.77519  2.98518  4.58477  3.61503
          0.01633  4.51845  5.24079  0.61958  0.77255  0.48576  0.95510
     20   2.93676  5.29735  2.71486  1.35006  4.74805  3.48326  3.94305  4.22123  2.80006  3.75387  4.56048  3.03961  1.86449  3.09053  3.29489  2.43870  3.22688  3.79716  5.92344  4.51551     21 e - -
          2.68618  4.42225  2.77519  2.73123  3.46354  2.40513  3.72494  3.29354  2.67741  2.69355  4.24690  2.90347  2.73739  3.18146  2.89801  2.37887  2.77519  2.98518  4.58477  3.61503
          0.01633  4.51845  5.24079  0.61958  0.77255  0.48576  0.95510
     21   2.70178  4.75906  2.78835  2.30552  3.16694  3.56801  3.78267  2.86698  2.62837  3.00041  3.84099  3.14126  3.22379  2.96959  2.42163  2.78027  2.93320  2.73834  5.28817  2.78729     22 e - -
          2.68618  4.42225  2.77519  2.73123  3.46354  2.40513  3.72494  3.29354  2.67741  2.69355  4.24690  2.90347  2.73739  3.18146  2.89801  2.37887  2.77519  2.98518  4.58477  3.61503
          0.01633  4.51845  5.24079  0.61958  0.77255  0.48576  0.95510
     22   2.40503  5.08147  2.66113  2.24487  4.37399  2.36772  3.69743  3.82428  2.45902  2.94721  3.40184  2.99147  3.89447  2.43691  2.94126  2.42427  2.93992  3.44380  5.54810  4.17111     23 e - -
          2.68618  4.42225  2.77519  2.73123  3.46354  2.40513  3.72494  3.29354  2.67741  2.69355  4.24690  2.90347  2.73739  3.18146  2.89801  2.37887  2.77519  2.98518  4.58477  3.61503
          0.01633  4.51845  5.24079  0.61958  0.77255  0.48576  0.95510
     23   1.97176  4.65296  3.30761  2.76653  3.86701  3.58494  3.12568  3.24866  2.73851  2.92077  3.78081  3.23461  3.99429  2.71235  3.15085  2.28372  2.95109  2.01439  5.23504  3.95759     24 a - -
          2.68618  4.42225  2.77519  2.73123  3.46354  2.40513  3.72494  3.29354  2.67741  2.69355  4.24690  2.90347  2.73739  3.18146  2.89801  2.37887  2.77519  2.98518  4.58477  3.61503
          0.01633  4.51845  5.24079  0.61958  0.77255  0.48576  0.95510
     24   2.70446  4.49162  2.94100  2.91751  2.52279  3.65628  3.89602  2.67951  2.87887  2.37792  3.59054  3.34945  4.03755  3.19337  2.22349  2.56004  2.93606  2.77084  5.05224  3.16741     25 r - -
          2.68618  4.42225  2.77519  2.73123  3.46354  2.40513  3.72494  3.29354  2.67741  2.69355  4.24690  2.90347  2.73739  3.18146  2.89801  2.37887  2.77519  2.98518  4.58477  3.61503
          0.01633  4.51845  5.24079  0.61958  0.77255  0.48576  0.95510
     25   2.17133  4.88583  3.11608  2.57300  4.15771  3.52461  3.17385  3.57431  2.56829  2.76427  3.99519  2.43217  3.93239  2.91920  3.02662  1.98898  2.55114  3.24648  5.42551  4.09422     26 s - -
          2.68618  4.42225  2.77519  2.73123  3.46354  2.40513  3.72494  3.29354  2.67741  2.69355  4.24690  2.90347  2.73739  3.18146  2.89801  2.37887  2.77519  2.98518  4.58477  3.61503
          0.01633  4.51845  5.24079  0.61958  0.77255  0.48576  0.95510
     26   2.71243  5.06970  3.01959  1.74203  3.47956  2.99161  3.70047  3.80485  2.21085  2.94067  4.12699  3.00209  3.90029  2.82011  2.57890  2.44333  2.94325  3.43021  5.53641  4.16554     27 e - -
          2.68618  4.42225  2.77519  2.73123  3.46354  2.40513  3.72494  3.29354  2.67741  2.69355  4.24690  2.90347  2.73739  3.18146  2.89801  2.37887  2.77519  2.98518  4.58477  3.61503
          0.01633  4.51845  5.24079  0.61958  0.77255  0.48576  0.95510
     27   2.70402  5.05378  2.41217  2.46543  4.33795  3.50436  3.03311  3.78298  2.27810  2.76449  4.11111  2.64773  3.89625  2.81975  2.62264  2.70014  2.64666  2.89889  5.52432  3.33423     28 k - -
          2.68618  4.42225  2.77519  2.73123  3.46354  2.40513  3.72494  3.29354  2.67741  2.69355  4.24690  2.90347  2.73739  3.18146  2.89801  2.37887  2.77519  2.98518  4.58477  3.61503
          0.01633  4.51845  5.24079  0.61958  0.77255  0.48576  0.95510
     28   2.84388  4.77429  3.31566  1.61618  3.73097  3.67654  3.90072  3.28980  2.78990  2.94222  3.86551  3.30606  4.09241  3.16684  3.17381  2.95699  3.08437  2.63540  2.06185  3.79380     29 e - -
          2.68618  4.42225  2.77519  2.73123  3.46354  2.40513  3.72494  3.29354  2.67741  2.69355  4.24690  2.90347  2.73739  3.18146  2.89801  2.37887  2.77519  2.98518  4.58477  3.61503
          0.01633  4.51845  5.24079  0.61958  0.77255  0.48576  0.95510
     29   2.70984  4.52290  3.44710  2.55474  3.67183  3.64922  3.89102  2.69356  2.84855  2.41339  3.61989  3.32891  1.99109  3.17142  3.23252  2.88650  2.59101  2.79595  5.09133  3.04468     30 p - -
          2.68618  4.42225  2.77519  2.73123  3.46354  2.40513  3.72494  3.29354  2.67741  2.69355  4.24690  2.90347  2.73739  3.18146  2.89801  2.37887  2.77519  2.98518  4.58477  3.61503
          0.01633  4.51845  5.24079  0.61958  0.77255  0.48576  0.95510
     30   2.70560  3.39225  3.75993  2.44346  3.44959  3.72735  3.99519  2.79813  3.11084  1.72653  3.43535  3.53950  4.10316  3.39888  2.88445  2.98677  2.93734  2.23853  4.92289  3.04966     31 l - -
          2.68618  4.42225  2.77519  2.73123  3.46354  2.40513  3.72494  3.29354  2.67741  2.69355  4.24690  2.90347  2.73739  3.18146  2.89801  2.37887  2.77519  2.98518  4.58477  3.61503
          0.01633  4.51845  5.24079  0.61958  0.77255  0.48576  0.95510
     31   2.72010  5.18471  2.32302  2.17782  4.50981  3.48641  3.68529  3.98251  1.97819  3.48108  4.23228  2.96102  3.88670  2.50558  2.92085  2.45291  2.66206  2.71052  5.62868  4.22846     32 k - -
          2.68618  4.42225  2.77519  2.73123  3.46354  2.40513  3.72494  3.29354  2.67741  2.69355  4.24690  2.90347  2.73739  3.18146  2.89801  2.37887  2.77519  2.98518  4.58477  3.61503
          0.07604  4.51845  2.77549  0.61958  0.77255  0.48576  0.95510
     32   2.68624  4.60036  2.89254  2.18197  3.15002  3.59303  3.81736  3.15052  2.72924  2.82676  3.69240  3.22101  3.97791  3.05744  3.14398  2.40982  2.91783  2.56220  3.58125  2.63975     33 e - -
          2.68618  4.42225  2.77519  2.73123  3.46354  2.40513  3.72494  3.29354  2.67741  2.69355  4.24690  2.90347  2.73739  3.18146  2.89801  2.37887  2.77519  2.98518  4.58477  3.61503
          0.01733  4.45973  5.18208  0.61958  0.77255  0.43079  1.04981
     33   2.70746  5.13270  2.98698  2.19729  4.44451  3.03420  3.10441  3.90691  2.42928  2.94741  4.18261  2.41682  3.88589  2.46941  2.57268  2.45897  2.93844  3.50550  5.58485  3.16418     34 e - -
          2.68618  4.42225  2.77519  2.73123  3.46354  2.40513  3.72494  3.29354  2.67741  2.69355  4.24690  2.90347  2.73739  3.18146  2.89801  2.37887  2.77519  2.98518  4.58477  3.61503
          0.07604  4.51845  2.77549  0.61958  0.77255  0.48576  0.95510
     34   2.91894  5.45652  2.33451  1.80789  4.78469  3.47903  3.80156  4.27807  1.43366  3.74771  4.52256  2.54104  3.97124  2.92353  3.09886  2.84864  3.16535  3.84227  5.87802  4.44222     35 k - -
          2.68618  4.42225  2.77519  2.73123  3.46354  2.40513  3.72494  3.29354  2.67741  2.69355  4.24690  2.90347  2.73739  3.18146  2.89801  2.37887  2.77519  2.98518  4.58477  3.61503
          0.01733  4.45973  5.18208  0.61958  0.77255  0.58047  0.82015
     35   3.52925  4.97846  2.85216  3.92532  0.93557  4.34343  3.77989  3.50702  3.91195  2.98610  4.10398  4.02788  4.70017  4.03087  4.11553  3.67755  3.75831  3.35184  4.04313  1.72023     36 f - -
          2.68618  4.42225  2.77519  2.73123  3.46354  2.40513  3.72494  3.29354  2.67741  2.69355  4.24690  2.90347  2.73739  3.18146  2.89801  2.37887  2.77519  2.98518  4.58477  3.61503
          0.01733  4.45973  5.18208  0.61958  0.77255  0.43079  1.04981
     36   2.89190  4.26111  4.72193  4.13882  1.75819  4.03705  4.18851  2.32136  3.94543  1.72452  3.27623  4.13309  4.38276  4.05815  3.97325  3.35039  3.12160  2.21069  3.11242  2.67360     37 l - -
          2.68618  4.42225  2.77519  2.73123  3.46354  2.40513  3.72494  3.29354  2.67741  2.69355  4.24690  2.90347  2.73739  3.18146  2.89801  2.37887  2.77519  2.98518  4.58477  3.61503
          0.01633  4.51845  5.24079  0.61958  0.77255  0.48576  0.95510
     37   2.41807  4.97613  3.06901  2.56313  4.43073  2.88082  3.80334  3.87856  2.57764  3.43262  4.21325  2.60736  2.03846  2.93318  2.66363  2.12327  2.97184  3.47312  5.62126  4.26282     38 p - -
          2.68618  4.42225  2.77519  2.73123  3.46354  2.40513  3.72494  3.29354  2.67741  2.69355  4.24690  2.90347  2.73739  3.18146  2.89801  2.37887  2.77519  2.98518  4.58477  3.61503
          0.01633  4.51845  5.24079  0.61958  0.77255  0.48576  0.95510
     38   2.77668  5.08489  2.92203  2.15327  4.40862  1.87597  3.79106  3.85146  2.59094  2.85370  4.20949  2.58203  3.94856  2.92758  3.06934  2.18094  3.02728  3.48037  5.61618  4.24694     39 g - -
          2.68618  4.42225  2.77519  2.73123  3.46354  2.40513  3.72494  3.29354  2.67741  2.69355  4.24690  2.90347  2.73739  3.18146  2.89801  2.37887  2.77519  2.98518  4.58477  3.61503
          0.01633  4.51845  5.24079  0.61958  0.77255  0.48576  0.95510
     39   2.72187  5.21556  2.37779  2.22609  4.55557  3.48642  3.04176  4.03568  2.00109  3.51648  4.25913  2.95595  3.88408  2.77683  2.29579  2.38618  2.65994  3.60382  5.64867  4.24377     40 k - -
          2.68618  4.42225  2.77519  2.73123  3.46354  2.40513  3.72494  3.29354  2.67741  2.69355  4.24690  2.90347  2.73739  3.18146  2.89801  2.37887  2.77519  2.98518  4.58477  3.61503
          0.01633  4.51845  5.24079  0.61958  0.77255  0.48576  0.95510
     40   2.37127  4.70326  3.29683  2.77012  4.12675  2.16327  3.91313  2.88384  2.76643  3.17095  4.00185  2.75672  3.95983  3.10129  3.20009  1.90021  2.42272  3.19036  5.44394  4.14827     41 s - -
          2.68618  4.42225  2.77519  2.73123  3.46354  2.40513  3.72494  3.29354  2.67741  2.69355  4.24690  2.90347  2.73739  3.18146  2.89801  2.37887  2.77519  2.98518  4.58477  3.61503
          0.01633  4.51845  5.24079  0.61958  0.77255  0.48576  0.95510
     41   2.70421  4.65222  2.88687  2.42542  2.60815  3.60054  3.82407  3.21130  2.24075  2.51180  3.74154  3.21416  3.98622  3.04815  3.13688  2.82218  2.93570  2.64739  5.19402  2.71166     42 k - -
          2.68618  4.42225  2.77519  2.73123  3.46354  2.40513  3.72494  3.29354  2.67741  2.69355  4.24690  2.90347  2.73739  3.18146  2.89801  2.37887  2.77519  2.98518  4.58477  3.61503
          0.01633  4.51845  5.24079  0.61958  0.77255  0.48576  0.95510
     42   2.73919  5.19739  2.53548  2.19124  4.51686  3.48799  3.70201  3.98828  2.45983  3.00816  4.24817  2.62086  2.21949  2.41579  2.95195  2.70795  2.66639  3.57483  5.64443  4.24329     43 e - -
          2.68618  4.42225  2.77519  2.73123  3.46354  2.40513  3.72494  3.29354  2.67741  2.69355  4.24690  2.90347  2.73739  3.18146  2.89801  2.37887  2.77519  2.98518  4.58477  3.61503
          0.01633  4.51845  5.24079  0.61958  0.77255  0.48576  0.95510
     43   2.42070  4.78630  3.18635  2.19193  3.99392  3.56433  3.77531  2.57203  2.33464  2.62020  3.86650  2.74228  3.95215  2.65817  3.05043  2.77583  2.93654  3.10077  3.39663  4.00329     44 e - -
          2.68618  4.42225  2.77519  2.73123  3.46354  2.40513  3.72494  3.29354  2.67741  2.69355  4.24690  2.90347  2.73739  3.18146  2.89801  2.37887  2.77519  2.98518  4.58477  3.61503
          0.01633  4.51845  5.24079  0.61958  0.77255  0.48576  0.95510
     44   2.03262  3.69773  3.04840  2.49198  4.30252  3.51456  3.02837  3.73941  2.24612  3.30115  4.08875  2.56840  3.90785  2.83944  2.61503  2.26270  2.94236  3.37927  5.50351  4.14408     45 a - -
          2.68618  4.42225  2.77519  2.73123  3.46354  2.40513  3.72494  3.29354  2.67741  2.69355  4.24690  2.90347  2.73739  3.18146  2.89801  2.37887  2.77519  2.98518  4.58477  3.61503
          0.01633  4.51845  5.24079  0.61958  0.77255  0.48576  0.95510
     45   2.15532  4.46837  3.51362  2.94868  3.01733  2.95499  3.91376  2.58436  2.90605  2.69056  3.57685  3.37106  4.04219  3.21845  2.19582  2.58988  2.93397  2.48205  5.05181  3.80888     46 a - -
          2.68618  4.42225  2.77519  2.73123  3.46354  2.40513  3.72494  3.29354  2.67741  2.69355  4.24690  2.90347  2.73739  3.18146  2.89801  2.37887  2.77519  2.98518  4.58477  3.61503
          0.01633  4.51845  5.24079  0.61958  0.77255  0.48576  0.95510
     46   3.01099  4.49056  4.24465  2.95503  1.70108  4.03332  3.97606  2.92182  3.61312  2.58708  3.58508  3.90031  4.39425  3.81767  3.81207  3.32792  3.24180  2.34202  4.43159  1.55717     47 y - -
          2.68621  4.42228  2.77523  2.73127  3.46357  2.40516  3.72498  3.29357  2.67744  2.69358  4.24693  2.90318  2.73743  3.18150  2.89804  2.37890  2.77523  2.98487  4.58480  3.61506
          0.08753  2.54448  5.24079  0.65898  0.72853  0.48576  0.95510
     47   2.38072  3.19655  4.41063  3.82119  3.29271  3.88384  4.22914  2.01793  3.67279  1.69830  3.29606  3.94985  4.25629  3.86464  3.79441  2.41598  2.98330  2.03262  4.82994  3.64461     50 l - -
          2.68618  4.42225  2.77519  2.73123  3.46354  2.40513  3.72494  3.29354  2.67741  2.69355  4.24690  2.90347  2.73739  3.18146  2.89801  2.37887  2.77519  2.98518  4.58477  3.61503
          0.01633  4.51845  5.24079  0.61958  0.77255  0.48576  0.95510
     48   2.72915  4.36987  2.62267  3.16838  2.52276  3.73860  3.97737  2.24995  3.10905  2.27364  3.46798  3.52986  4.11410  2.91816  3.42431  2.99552  2.96076  2.63179  4.88844  2.44252     51 i - -
          2.68618  4.42225  2.77519  2.73123  3.46354  2.40513  3.72494  3.29354  2.67741  2.69355  4.24690  2.90347  2.73739  3.18146  2.89801  2.37887  2.77519  2.98518  4.58477  3.61503
          0.01633  4.51845  5.24079  0.61958  0.77255  0.48576  0.95510
     49   3.07470  4.40577  4.94666  4.36935  2.76104  4.34206  4.72137  1.40465  4.21468  1.68738  3.34805  4.45854  4.65199  4.36380  4.28664  3.67241  2.69322  1.64985  5.18341  4.02130     52 i - -
          2.68618  4.42225  2.77519  2.73123  3.46354  2.40513  3.72494  3.29354  2.67741  2.69355  4.24690  2.90347  2.73739  3.18146  2.89801  2.37887  2.77519  2.98518  4.58477  3.61503
          0.01633  4.51845  5.24079  0.61958  0.77255  0.48576  0.95510
     50   2.74723  3.29348  4.19352  3.61301  3.36523  3.84948  4.18351  2.00624  3.49078  2.41452  3.35891  3.83248  4.22769  3.72813  2.95952  3.14245  1.91077  1.82747  4.88952  3.69481     53 v - -
          2.68618  4.42225  2.77519  2.73123  3.46354  2.40513  3.72494  3.29354  2.67741  2.69355  4.24690  2.90347  2.73739  3.18146  2.89801  2.37887  2.77519  2.98518  4.58477  3.61503
          0.01633  4.51845  5.24079  0.61958  0.77255  0.48576  0.95510
     51   1.38065  4.60639  3.43095  2.92990  4.05582  3.47918  4.01680  3.42045  2.90710  3.10841  3.96464  3.33614  4.00047  2.68489  3.30320  2.11893  2.97427  2.46076  5.41711  4.15004     54 a - -
          2.68618  4.42225  2.77519  2.73123  3.46354  2.40513  3.72494  3.29354  2.67741  2.69355  4.24690  2.90347  2.73739  3.18146  2.89801  2.37887  2.77519  2.98518  4.58477  3.61503
          0.01633  4.51845  5.24079  0.61958  0.77255  0.48576  0.95510
     52   2.73818  5.05748  3.06069  2.50839  4.35162  3.02805  2.92702  3.78878  1.62007  2.92023  4.12763  3.03560  3.92459  2.84549  2.89886  2.41039  2.62270  3.42416  5.53037  4.17494     55 k - -
          2.68618  4.42225  2.77519  2.73123  3.46354  2.40513  3.72494  3.29354  2.67741  2.69355  4.24690  2.90347  2.73739  3.18146  2.89801  2.37887  2.77519  2.98518  4.58477  3.61503
          0.01633  4.51845  5.24079  0.61958  0.77255  0.48576  0.95510
     53   2.47849  5.13033  2.15937  2.43803  4.44622  2.49034  3.69873  3.90703  2.45497  3.42849  4.19208  2.97945  3.89363  2.54428  2.61144  2.43271  2.95128  2.94153  5.59531  4.20726     56 d - -
          2.68618  4.42225  2.77519  2.73123  3.46354  2.40513  3.72494  3.29354  2.67741  2.69355  4.24690  2.90347  2.73739  3.18146  2.89801  2.37887  2.77519  2.98518  4.58477  3.61503
          0.01633  4.51845  5.24079  0.61958  0.77255  0.48576  0.95510
     54   2.71906  3.69774  3.00794  2.03687  4.41359  2.58383  3.70819  3.86576  2.45561  3.39834  4.16985  2.68723  3.90283  2.82448  2.08066  2.43706  2.95431  3.47719  5.57338  4.19767     57 e - -
          2.68618  4.42225  2.77519  2.73123  3.46354  2.40513  3.72494  3.29354  2.67741  2.69355  4.24690  2.90347  2.73739  3.18146  2.89801  2.37887  2.77519  2.98518  4.58477  3.61503
          0.01633  4.51845  5.24079  0.61958  0.77255  0.48576  0.95510
     55   2.73918  5.18114  2.55246  2.20686  4.49699  2.54751  3.70780  3.12136  2.47172  3.47624  4.23685  2.20419  3.00522  2.81857  2.96458  2.46275  2.97405  3.55743  5.63579  4.23780     58 n - -
          2.68618  4.42225  2.77519  2.73123  3.46354  2.40513  3.72494  3.29354  2.67741  2.69355  4.24690  2.90347  2.73739  3.18146  2.89801  2.37887  2.77519  2.98518  4.58477  3.61503
          0.01633  4.51845  5.24079  0.61958  0.77255  0.48576  0.95510
     56   2.76979  5.18694  2.13452  2.43257  4.45983  3.49727  2.98328  3.95274  2.51548  3.47535  4.24823  2.57690  3.92177  2.85395  3.00844  1.84657  3.00661  3.55757  5.62994  3.08450     59 s - -
          2.68646  4.42253  2.77517  2.73117  3.46382  2.40495  3.72522  3.29382  2.67745  2.69383  4.24718  2.90334  2.73674  3.18174  2.89794  2.37899  2.77511  2.98546  4.58505  3.61377
          0.97964  1.22938  1.10238  1.26120  0.33312  0.48576  0.95510
     57   2.61981  4.72749  2.74927  2.58803  4.41842  3.19609  3.96772  3.97452  2.86020  3.58448  4.43005  1.28981  3.85381  3.17511  3.27313  2.12250  3.01365  3.50429  5.70362  4.33182     66 n - -
          2.68618  4.42225  2.77519  2.73123  3.46354  2.40513  3.72494  3.29354  2.67741  2.69355  4.24690  2.90347  2.73739  3.18146  2.89801  2.37887  2.77519  2.98518  4.58477  3.61503
          0.02436  4.12276  4.84510  0.61958  0.77255  0.36888  1.17606
     58   3.50786  4.77488  5.34050  4.77944  3.38551  4.86499  5.23245  1.13748  4.63657  1.54897  1.80944  4.96435  5.03363  4.70069  4.69697  4.23137  3.73352  2.22142  5.46968  4.41075     67 i - -
          2.68618  4.42225  2.77519  2.73123  3.46354  2.40513  3.72494  3.29354  2.67741  2.69355  4.24690  2.90347  2.73739  3.18146  2.89801  2.37887  2.77519  2.98518  4.58477  3.61503
          0.01733  4.45973  5.18208  0.61958  0.77255  0.58047  0.82015
     59   2.43737  4.31455  4.10001  3.54187  3.38827  3.82097  4.20343  2.63122  3.42235  1.25349  2.73017  3.79662  4.22412  3.68409  3.64857  2.55950  3.02890  2.47880  4.96338  3.77363     68 l - -
          2.68618  4.42225  2.77519  2.73123  3.46354  2.40513  3.72494  3.29354  2.67741  2.69355  4.24690  2.90347  2.73739  3.18146  2.89801  2.37887  2.77519  2.98518  4.58477  3.61503
          0.01733  4.45973  5.18208  0.61958  0.77255  0.43079  1.04981
     60   2.74748  5.25936  2.38003  2.11931  4.60114  2.91164  3.69436  4.08705  2.22019  3.56142  4.30391  2.33786  3.89527  2.49507  2.29084  2.70493  2.98076  3.64883  5.68983  4.27644     69 e - -
          2.68618  4.42225  2.77519  2.73123  3.46354  2.40513  3.72494  3.29354  2.67741  2.69355  4.24690  2.90347  2.73739  3.18146  2.89801  2.37887  2.77519  2.98518  4.58477  3.61503
          0.01633  4.51845  5.24079  0.61958  0.77255  0.48576  0.95510
     61   2.70880  5.08903  2.64322  2.24112  4.38308  2.85207  3.69566  2.69676  2.24660  3.37211  4.14391  2.98904  2.79211  2.55140  2.93775  2.69744  2.94034  3.45203  5.55305  3.41189     70 e - -
          2.68618  4.42225  2.77519  2.73123  3.46354  2.40513  3.72494  3.29354  2.67741  2.69355  4.24690  2.90347  2.73739  3.18146  2.89801  2.37887  2.77519  2.98518  4.58477  3.61503
          0.01633  4.51845  5.24079  0.61958  0.77255  0.48576  0.95510
     62   2.74539  5.24108  2.28848  2.40478  4.57926  2.95480  3.69780  4.06105  2.08476  3.54372  4.29018  2.36961  3.89655  2.80082  2.54798  2.12133  2.97938  3.62941  5.67878  4.26901     71 k - -
          2.68618  4.42225  2.77519  2.73123  3.46354  2.40513  3.72494  3.29354  2.67741  2.69355  4.24690  2.90347  2.73739  3.18146  2.89801  2.37887  2.77519  2.98518  4.58477  3.61503
          0.01633  4.51845  5.24079  0.61958  0.77255  0.48576  0.95510
     63   2.40591  4.25739  3.93740  3.36037  2.89527  3.76706  4.04765  2.71017  3.27171  2.20747  3.36481  3.65385  4.14004  2.89374  3.52475  3.03885  2.61101  2.24348  4.84899  2.00515     72 y - -
          2.68618  4.42225  2.77519  2.73123  3.46354  2.40513  3.72494  3.29354  2.67741  2.69355  4.24690  2.90347  2.73739  3.18146  2.89801  2.37887  2.77519  2.98518  4.58477  3.61503
          0.01633  4.51845  5.24079  0.61958  0.77255  0.48576  0.95510
     64   2.26305  4.64662  4.72652  4.17165  3.36310  4.35195  4.74145  2.48543  4.01842  0.86060  2.64685  4.39443  4.67109  4.21060  4.17385  3.68796  3.46498  2.50824  5.25201  4.14032     73 l - -
          2.68618  4.42225  2.77519  2.73123  3.46354  2.40513  3.72494  3.29354  2.67741  2.69355  4.24690  2.90347  2.73739  3.18146  2.89801  2.37887  2.77519  2.98518  4.58477  3.61503
          0.01633  4.51845  5.24079  0.61958  0.77255  0.48576  0.95510
     65   2.46824  5.29242  2.17615  2.39867  4.62296  3.48702  3.02471  4.10737  2.27457  3.59043  4.34329  1.89386  3.91861  2.50483  2.99317  2.74309  3.02563  3.67663  5.72771  4.31077     74 n - -
          2.68618  4.42225  2.77519  2.73123  3.46354  2.40513  3.72494  3.29354  2.67741  2.69355  4.24690  2.90347  2.73739  3.18146  2.89801  2.37887  2.77519  2.98518  4.58477  3.61503
          0.01633  4.51845  5.24079  0.61958  0.77255  0.48576  0.95510
     66   2.55386  5.50481  1.74126  1.51618  4.82473  3.49052  3.84346  4.32488  2.08916  3.79949  4.57534  2.94777  3.99683  2.96822  3.21562  2.87767  3.20407  3.88564  5.93786  4.48556     75 e - -
          2.68618  4.42225  2.77519  2.73123  3.46354  2.40513  3.72494  3.29354  2.67741  2.69355  4.24690  2.90347  2.73739  3.18146  2.89801  2.37887  2.77519  2.98518  4.58477  3.61503
          0.01633  4.51845  5.24079  0.61958  0.77255  0.48576  0.95510
     67   3.15644  4.47571  4.96917  4.41708  3.66045  4.47758  4.92031  1.41186  4.29362  1.85179  3.52681  4.56352  4.78697  4.49674  4.42649  3.82015  2.22416  1.39298  5.43199  4.24844     76 v - -
          2.68618  4.42225  2.77519  2.73123  3.46354  2.40513  3.72494  3.29354  2.67741  2.69355  4.24690  2.90347  2.73739  3.18146  2.89801  2.37887  2.77519  2.98518  4.58477  3.61503
          0.01633  4.51845  5.24079  0.61958  0.77255  0.48576  0.95510
     68   2.08134  4.36425  3.68792  2.68420  3.49287  3.71074  3.97409  2.22527  3.05466  2.56867  3.47093  3.49303  4.08834  3.34917  2.91144  2.96499  2.93717  2.13716  4.95621  2.71282     77 a - -
          2.68618  4.42225  2.77519  2.73123  3.46354  2.40513  3.72494  3.29354  2.67741  2.69355  4.24690  2.90347  2.73739  3.18146  2.89801  2.37887  2.77519  2.98518  4.58477  3.61503
          0.01633  4.51845  5.24079  0.61958  0.77255  0.48576  0.95510
     69   2.71018  5.16184  2.68476  2.42437  4.48523  3.49057  3.05142  3.21451  2.14943  3.45636  4.20897  2.96755  3.88361  2.10284  2.54499  2.45308  2.62144  3.54094  5.60629  4.21213     78 q - -
          2.68618  4.42225  2.77519  2.73123  3.46354  2.40513  3.72494  3.29354  2.67741  2.69355  4.24690  2.90347  2.73739  3.18146  2.89801  2.37887  2.77519  2.98518  4.58477  3.61503
          0.01633  4.51845  5.24079  0.61958  0.77255  0.48576  0.95510
     70   3.00192  4.37596  4.68434  4.11726  3.51573  4.23000  4.60651  1.52886  3.98050  1.69154  3.44134  3.19871  4.56659  4.19329  4.12419  3.55020  3.24196  1.46160  5.18194  3.99249     79 v - -
          2.68618  4.42225  2.77519  2.73123  3.46354  2.40513  3.72494  3.29354  2.67741  2.69355  4.24690  2.90347  2.73739  3.18146  2.89801  2.37887  2.77519  2.98518  4.58477  3.61503
          0.01633  4.51845  5.24079  0.61958  0.77255  0.48576  0.95510
     71   2.74180  5.08907  2.38306  2.16510  4.36721  3.50770  3.72860  3.80932  2.50811  2.47696  3.36022  1.97558  3.91766  2.85458  2.99043  2.73448  2.97583  3.44163  5.56151  4.18760     80 n - -
          2.68618  4.42225  2.77519  2.73123  3.46354  2.40513  3.72494  3.29354  2.67741  2.69355  4.24690  2.90347  2.73739  3.18146  2.89801  2.37887  2.77519  2.98518  4.58477  3.61503
          0.01633  4.51845  5.24079  0.61958  0.77255  0.48576  0.95510
     72   2.90376  5.45971  1.85420  1.86066  4.78717  3.48750  3.80575  4.28830  2.08710  3.75569  4.51934  2.18070  3.97167  2.48812  3.14321  2.83468  3.15038  3.84360  5.88650  4.44052     81 d - -
          2.68618  4.42225  2.77519  2.73123  3.46354  2.40513  3.72494  3.29354  2.67741  2.69355  4.24690  2.90347  2.73739  3.18146  2.89801  2.37887  2.77519  2.98518  4.58477  3.61503
          0.01633  4.51845  5.24079  0.61958  0.77255  0.48576  0.95510
     73   2.70902  4.57309  3.39129  2.41814  2.99623  3.63170  3.85862  3.10927  2.51108  2.79499  3.66808  3.28272  4.01460  3.11784  2.75902  2.86128  2.56314  2.86189  3.53846  2.23809     82 y - -
          2.68618  4.42225  2.77519  2.73123  3.46354  2.40513  3.72494  3.29354  2.67741  2.69355  4.24690  2.90347  2.73739  3.18146  2.89801  2.37887  2.77519  2.98518  4.58477  3.61503
          0.01633  4.51845  5.24079  0.61958  0.77255  0.48576  0.95510
     74   2.41144  4.28733  4.41940  3.84468  3.43641  4.02163  4.37137  1.54263  3.72008  1.85379  3.40145  3.16394  4.38135  3.94258  3.89000  3.32547  3.09857  1.78238  5.01677  3.82403     83 i - -
          2.68618  4.42225  2.77519  2.73123  3.46354  2.40513  3.72494  3.29354  2.67741  2.69355  4.24690  2.90347  2.73739  3.18146  2.89801  2.37887  2.77519  2.98518  4.58477  3.61503
          0.01633  4.51845  5.24079  0.61958  0.77255  0.48576  0.95510
     75   2.70319  4.25543  3.92926  3.35181  3.36766  3.13071  4.04868  2.36247  3.26421  1.84571  2.82611  3.64808  4.13587  3.00185  3.51934  2.32957  2.93560  2.17490  4.86053  3.65643     84 l - -
          2.68618  4.42225  2.77519  2.73123  3.46354  2.40513  3.72494  3.29354  2.67741  2.69355  4.24690  2.90347  2.73739  3.18146  2.89801  2.37887  2.77519  2.98518  4.58477  3.61503
          0.01633  4.51845  5.24079  0.61958  0.77255  0.48576  0.95510
     76   2.44960  5.17170  2.96815  2.21891  4.49706  3.48921  3.02066  3.96759  2.41952  3.46752  4.21914  2.34038  3.88474  2.53043  2.56357  2.45631  2.32913  3.55204  5.61560  4.21917     85 e - -
          2.68618  4.42225  2.77519  2.73123  3.46354  2.40513  3.72494  3.29354  2.67741  2.69355  4.24690  2.90347  2.73739  3.18146  2.89801  2.37887  2.77519  2.98518  4.58477  3.61503
          0.07604  4.51845  2.77549  0.61958  0.77255  0.48576  0.95510
     77   2.44989  5.24751  2.45581  2.40698  4.57779  3.48098  3.72251  4.04990  2.22093  3.54605  4.31040  1.65681  3.91463  2.83564  2.61262  2.74571  3.02167  3.63400  5.69175  4.29001     86 n - -
          2.68618  4.42225  2.77519  2.73123  3.46354  2.40513  3.72494  3.29354  2.67741  2.69355  4.24690  2.90347  2.73739  3.18146  2.89801  2.37887  2.77519  2.98518  4.58477  3.61503
          0.07976  4.45973  2.73186  0.61958  0.77255  0.58047  0.82015
     78   3.17612  4.48457  5.07183  4.49244  2.58347  4.46397  4.82766  1.64486  4.33899  1.63657  2.56094  4.59021  4.72636  4.43416  4.38427  3.80265  3.40619  1.44733  5.19667  4.07759     87 v - -
          2.68571  4.42276  2.77535  2.73072  3.46334  2.40564  3.72453  3.29405  2.67759  2.69307  4.24585  2.90316  2.73722  3.18198  2.89730  2.37914  2.77535  2.98570  4.58528  3.61554
          0.12453  2.19721  5.12076  2.66281  0.07230  0.51594  0.90866
     79   2.68820  4.91850  3.06483  2.03712  4.16894  2.98011  3.71475  3.59078  2.50482  3.18399  3.99027  3.03462  3.90208  2.85850  2.66890  2.42690  2.27362  2.86369  5.41746  3.21633    111 e - -
          2.68618  4.42225  2.77519  2.73123  3.46354  2.40513  3.72494  3.29354  2.67741  2.69355  4.24690  2.90347  2.73739  3.18146  2.89801  2.37887  2.77519  2.98518  4.58477  3.61503
          0.01731  4.46072  5.18307  0.61958  0.77255  0.43159  1.04833
     80   3.01047  4.36145  4.86719  4.27478  3.31460  4.23059  4.57262  1.47926  4.10402  1.67149  2.59027  4.34935  4.54554  4.23371  4.15733  3.55167  3.24168  1.77907  5.02847  2.97471    112 i - -
          2.68618  4.42225  2.77519  2.73123  3.46354  2.40513  3.72494  3.29354  2.67741  2.69355  4.24690  2.90347  2.73739  3.18146  2.89801  2.37887  2.77519  2.98518  4.58477  3.61503
          0.01633  4.51845  5.24079  0.61958  0.77255  0.48576  0.95510
     81   2.71543  5.06435  3.02502  2.18721  4.35077  3.51082  3.70319  3.79487  2.22323  2.93889  4.12207  3.00686  2.48074  2.30372  2.92751  2.71077  2.65380  3.42342  5.53156  3.23270    113 e - -
          2.68618  4.42225  2.77519  2.73123  3.46354  2.40513  3.72494  3.29354  2.67741  2.69355  4.24690  2.90347  2.73739  3.18146  2.89801  2.37887  2.77519  2.98518  4.58477  3.61503
          0.01633  4.51845  5.24079  0.61958  0.77255  0.48576  0.95510
     82   2.71397  4.99495  2.37730  2.20371  4.25623  3.51788  2.81349  3.68513  2.50758  2.87151  4.06037  3.02885  3.91426  2.85899  2.98081  2.72574  2.33149  2.52371  5.48176  4.12667    114 e - -
          2.68618  4.42225  2.77519  2.73123  3.46354  2.40513  3.72494  3.29354  2.67741  2.69355  4.24690  2.90347  2.73739  3.18146  2.89801  2.37887  2.77519  2.98518  4.58477  3.61503
          0.01633  4.51845  5.24079  0.61958  0.77255  0.48576  0.95510
     83   2.74684  5.18895  2.07938  2.42145  3.49160  2.95040  3.71433  3.97437  2.27571  3.48577  4.24745  2.30264  3.90494  2.82604  2.97476  2.15676  2.98270  3.56669  5.64509  4.24600    115 d - -
          2.68618  4.42225  2.77519  2.73123  3.46354  2.40513  3.72494  3.29354  2.67741  2.69355  4.24690  2.90347  2.73739  3.18146  2.89801  2.37887  2.77519  2.98518  4.58477  3.61503
          0.01633  4.51845  5.24079  0.61958  0.77255  0.48576  0.95510
     84   2.72762  5.12086  2.36152  2.44710  4.42084  2.43898  3.70566  2.66227  2.46392  3.40666  4.17761  2.67353  3.90243  2.49328  2.51102  2.71152  2.96023  3.48779  5.58200  4.19983    116 d - -
          2.68637  4.42244  2.77538  2.73142  3.46373  2.40489  3.72434  3.29373  2.67683  2.69348  4.24708  2.90290  2.73758  3.18165  2.89819  2.37885  2.77538  2.98537  4.58496  3.61522
          0.82642  0.96763  1.70152  0.68208  0.70434  0.48576  0.95510
     85   2.64803  4.32848  3.58705  3.01959  2.83435  2.93078  3.17810  2.14082  2.51678  2.53437  3.43390  3.40380  4.01878  3.25749  3.28975  2.89239  2.87955  2.59917  4.87933  2.89348    121 i - -
          2.68618  4.42225  2.77519  2.73123  3.46354  2.40513  3.72494  3.29354  2.67741  2.69355  4.24690  2.90347  2.73739  3.18146  2.89801  2.37887  2.77519  2.98518  4.58477  3.61503
          0.01989  4.32351  5.04586  0.61958  0.77255  0.75468  0.63518
     86   2.64846  4.86768  2.59846  2.47552  4.11407  3.46944  3.67947  2.97841  2.47722  3.13213  3.94114  2.61724  3.09650  2.82616  2.94371  2.35986  2.45332  3.20513  5.37011  3.30609    122 s - -
          2.68618  4.42225  2.77519  2.73123  3.46354  2.40513  3.72494  3.29354  2.67741  2.69355  4.24690  2.90347  2.73739  3.18146  2.89801  2.37887  2.77519  2.98518  4.58477  3.61503
          0.01989  4.32351  5.04586  0.61958  0.77255  0.34821  1.22402
     87   2.70702  4.74255  3.21700  2.17932  3.93911  3.01443  3.79242  2.41477  2.35800  2.38825  3.82631  2.75654  3.96414  2.98568  3.07785  2.79248  2.93830  3.05035  5.27485  3.29815    123 e - -
          2.68618  4.42225  2.77519  2.73123  3.46354  2.40513  3.72494  3.29354  2.67741  2.69355  4.24690  2.90347  2.73739  3.18146  2.89801  2.37887  2.77519  2.98518  4.58477  3.61503
          0.08360  4.51845  2.66941  0.61958  0.77255  0.48576  0.95510
     88   2.33179  4.46768  3.46855  2.91101  3.00601  3.60607  3.89793  2.65327  2.87611  2.71711  3.59983  2.78354  4.01019  3.18949  3.25430  2.31627  1.97034  2.76732  5.07230  3.82471    124 t - -
          2.68618  4.42225  2.77519  2.73123  3.46354  2.40513  3.72494  3.29354  2.67741  2.69355  4.24690  2.90347  2.73739  3.18146  2.89801  2.37887  2.77519  2.98518  4.58477  3.61503
          0.01746  4.45231  5.17466  0.61958  0.77255  0.59147  0.80635
     89   3.55030  4.90918  4.65216  4.26462  1.18946  2.85233  3.78907  3.44874  4.14662  2.94516  4.06270  4.18446  4.75932  4.20837  4.24653  3.75102  3.78748  3.29617  3.99371  1.26017    125 f - -
          2.68618  4.42225  2.77519  2.73123  3.46354  2.40513  3.72494  3.29354  2.67741  2.69355  4.24690  2.90347  2.73739  3.18146  2.89801  2.37887  2.77519  2.98518  4.58477  3.61503
          0.01746  4.45231  5.17466  0.61958  0.77255  0.42492  1.06080
     90   2.74346  5.20283  3.00692  2.21048  4.54209  3.51292  3.68435  4.00922  1.83394  3.49617  4.24877  2.59025  3.90428  2.48085  2.32151  2.71265  2.57944  3.59120  5.63004  3.42120    126 k - -
          2.68618  4.42225  2.77519  2.73123  3.46354  2.40513  3.72494  3.29354  2.67741  2.69355  4.24690  2.90347  2.73739  3.18146  2.89801  2.37887  2.77519  2.98518  4.58477  3.61503
          0.01633  4.51845  5.24079  0.61958  0.77255  0.48576  0.95510
     91   2.83127  5.36419  1.87546  1.93351  4.69587  3.48383  3.75710  4.18951  2.26940  3.66304  4.41709  2.33896  3.93678  2.45139  3.05624  2.77508  2.68521  3.74928  5.79541  4.36398    127 d - -
          2.68618  4.42225  2.77519  2.73123  3.46354  2.40513  3.72494  3.29354  2.67741  2.69355  4.24690  2.90347  2.73739  3.18146  2.89801  2.37887  2.77519  2.98518  4.58477  3.61503
          0.01633  4.51845  5.24079  0.61958  0.77255  0.48576  0.95510
     92   2.43412  4.17542  4.24725  3.65958  2.69528  3.83202  4.13073  2.59472  3.52801  1.64750  3.28202  3.08144  4.19960  3.73637  3.68565  3.12314  2.95102  1.91313  4.77026  2.89463    128 l - -
          2.68618  4.42225  2.77519  2.73123  3.46354  2.40513  3.72494  3.29354  2.67741  2.69355  4.24690  2.90347  2.73739  3.18146  2.89801  2.37887  2.77519  2.98518  4.58477  3.61503
          0.01633  4.51845  5.24079  0.61958  0.77255  0.48576  0.95510
     93   2.55657  0.65846  4.56965  4.36422  4.54358  3.29059  4.98583  3.88069  4.19554  3.72997  4.63543  4.03034  4.10709  4.45161  4.29317  2.22396  3.09839  3.38025  5.98599  4.80347    129 C - -
          2.68618  4.42225  2.77519  2.73123  3.46354  2.40513  3.72494  3.29354  2.67741  2.69355  4.24690  2.90347  2.73739  3.18146  2.89801  2.37887  2.77519  2.98518  4.58477  3.61503
          0.01633  4.51845  5.24079  0.61958  0.77255  0.48576  0.95510
     94   2.70634  4.75780  2.78322  2.64924  3.96030  3.56968  3.78995  3.35337  2.63669  2.40352  2.58764  3.14701  3.96029  2.58117  3.07751  2.08068  2.63881  3.06869  5.29118  3.98979    130 s - -
          2.68618  4.42225  2.77519  2.73123  3.46354  2.40513  3.72494  3.29354  2.67741  2.69355  4.24690  2.90347  2.73739  3.18146  2.89801  2.37887  2.77519  2.98518  4.58477  3.61503
          0.01633  4.51845  5.24079  0.61958  0.77255  0.48576  0.95510
     95   2.72581  5.20963  2.63974  2.40881  4.54567  2.92731  3.68640  4.02420  2.43002  3.51221  4.25858  2.52259  3.19115  2.53442  2.14561  2.17311  2.95881  3.59668  5.65108  4.24564    131 r - -
          2.68618  4.42225  2.77519  2.73123  3.46354  2.40513  3.72494  3.29354  2.67741  2.69355  4.24690  2.90347  2.73739  3.18146  2.89801  2.37887  2.77519  2.98518  4.58477  3.61503
          0.01633  4.51845  5.24079  0.61958  0.77255  0.48576  0.95510
     96   3.22776  4.55575  4.88512  4.38586  1.65127  4.28963  3.99776  2.95218  4.19581  1.87986  2.74140  4.26223  4.61940  4.23801  4.20210  3.61428  3.45359  2.82646  2.73285  1.68516    132 f - -
          2.68618  4.42225  2.77519  2.73123  3.46354  2.40513  3.72494  3.29354  2.67741  2.69355  4.24690  2.90347  2.73739  3.18146  2.89801  2.37887  2.77519  2.98518  4.58477  3.61503
          0.36187  4.51845  1.22854  0.61958  0.77255  0.48576  0.95510
     97   2.71159  1.53236  3.64072  3.14144  3.95764  3.48314  4.02707  3.23165  1.85083  2.99775  3.93021  3.45877  4.02405  3.29776  2.97608  2.89338  3.03896  2.95694  5.30521  4.08735    133 c - -
          2.68618  4.42225  2.77519  2.73123  3.46354  2.40513  3.72494  3.29354  2.67741  2.69355  4.24690  2.90347  2.73739  3.18146  2.89801  2.37887  2.77519  2.98518  4.58477  3.61503
          0.02300  4.17958  4.90192  0.61958  0.77255  0.38947  1.13139
     98   2.73122  5.10449  2.07243  2.43621  4.36322  3.48750  3.70544  3.84381  2.48021  2.83543  4.16423  2.65588  3.89927  2.06336  2.96241  2.71680  2.96516  3.46570  5.55209  3.07561    134 q - -
          2.68618  4.42225  2.77519  2.73123  3.46354  2.40513  3.72494  3.29354  2.67741  2.69355  4.24690  2.90347  2.73739  3.18146  2.89801  2.37887  2.77519  2.98518  4.58477  3.61503
          0.01733  4.45973  5.18208  0.61958  0.77255  0.58047  0.82015
     99   2.69362  3.18978  4.35790  3.76322  3.20713  2.55053  4.14465  2.03336  3.60542  1.86915  3.23151  3.88583  4.19355  3.79443  3.71928  3.12441  2.92774  2.35043  2.73446  3.54474    135 l - -
          2.68618  4.42225  2.77519  2.73123  3.46354  2.40513  3.72494  3.29354  2.67741  2.69355  4.24690  2.90347  2.73739  3.18146  2.89801  2.37887  2.77519  2.98518  4.58477  3.61503
          0.01733  4.45973  5.18208  0.61958  0.77255  0.58047  0.82015
    100   2.39283  5.20185  2.37914  2.16557  4.51834  2.95544  3.72806  3.98575  2.51676  3.50269  4.27238  1.87827  3.90615  2.84584  3.01649  2.73319  3.00582  2.93002  5.66812  4.26508    136 n - -
          2.68618  4.42225  2.77519  2.73123  3.46354  2.40513  3.72494  3.29354  2.67741  2.69355  4.24690  2.90347  2.73739  3.18146  2.89801  2.37887  2.77519  2.98518  4.58477  3.61503
          0.01733  4.45973  5.18208  0.61958  0.77255  0.58047  0.82015
    101   2.69595  2.07135  3.35804  1.96601  3.82489  3.57011  3.90832  3.16453  2.81452  2.50120  3.75745  3.28847  4.00791  3.15734  3.20437  2.47546  2.95758  2.90345  5.21850  3.95188    137 e - -
          2.68618  4.42225  2.77519  2.73123  3.46354  2.40513  3.72494  3.29354  2.67741  2.69355  4.24690  2.90347  2.73739  3.18146  2.89801  2.37887  2.77519  2.98518  4.58477  3.61503
          0.01733  4.45973  5.18208  0.61958  0.77255  0.43079  1.04981
    102   2.73678  4.79737  3.17535  2.67306  3.96862  2.92750  3.14613  3.44753  2.67828  3.08368  3.92773  3.16527  1.97963  3.02397  3.11288  2.48075  2.98379  3.15060  5.31296  2.53479    138 p - -
          2.68618  4.42225  2.77519  2.73123  3.46354  2.40513  3.72494  3.29354  2.67741  2.69355  4.24690  2.90347  2.73739  3.18146  2.89801  2.37887  2.77519  2.98518  4.58477  3.61503
          0.01633  4.51845  5.24079  0.61958  0.77255  0.48576  0.95510
    103   2.40095  4.45794  3.52254  2.95691  3.00753  3.66300  3.91379  2.96599  2.91472  2.35379  3.56124  2.88014  3.28991  3.22449  2.68980  2.60451  2.93239  2.00341  5.03677  3.79554    139 v - -
          2.68618  4.42225  2.77519  2.73123  3.46354  2.40513  3.72494  3.29354  2.67741  2.69355  4.24690  2.90347  2.73739  3.18146  2.89801  2.37887  2.77519  2.98518  4.58477  3.61503
          0.01633  4.51845  5.24079  0.61958  0.77255  0.48576  0.95510
    104   2.76982  5.23000  2.99941  2.15821  4.57409  3.52378  3.06438  4.03992  2.14929  3.52184  4.27720  1.98685  3.92006  2.80058  2.26275  2.73637  2.63575  3.62154  5.65054  4.26775    140 n - -
          2.68618  4.42225  2.77519  2.73123  3.46354  2.40513  3.72494  3.29354  2.67741  2.69355  4.24690  2.90347  2.73739  3.18146  2.89801  2.37887  2.77519  2.98518  4.58477  3.61503
          0.07604  4.51845  2.77549  0.61958  0.77255  0.48576  0.95510
    105   2.69549  5.13916  2.57887  2.19429  4.45869  3.47406  3.03165  3.21918  1.99599  2.94252  4.18740  2.95227  3.86865  2.25859  2.88708  2.67015  2.92636  3.51621  5.58559  4.19302    141 k - -
          2.68618  4.42225  2.77519  2.73123  3.46354  2.40513  3.72494  3.29354  2.67741  2.69355  4.24690  2.90347  2.73739  3.18146  2.89801  2.37887  2.77519  2.98518  4.58477  3.61503
          0.01733  4.45973  5.18208  0.61958  0.77255  0.58047  0.82015
    106   2.41820  4.47388  3.57692  3.01833  2.38911  3.70282  2.32690  2.98161  2.97071  2.36667  3.57829  2.70582  4.08161  3.27352  3.32584  2.94916  2.97431  2.75678  4.84733  2.94332    142 h - -
          2.68618  4.42225  2.77519  2.73123  3.46354  2.40513  3.72494  3.29354  2.67741  2.69355  4.24690  2.90347  2.73739  3.18146  2.89801  2.37887  2.77519  2.98518  4.58477  3.61503
          0.01733  4.45973  5.18208  0.61958  0.77255  0.58047  0.82015
    107   2.40268  4.19675  4.28698  3.70525  3.31666  3.87588  4.20696  1.92744  3.57643  2.35476  3.31524  3.88944  4.24525  3.79289  3.74103  3.17341  2.56736  1.81329  4.85765  2.21671    143 v - -
          2.68618  4.42225  2.77519  2.73123  3.46354  2.40513  3.72494  3.29354  2.67741  2.69355  4.24690  2.90347  2.73739  3.18146  2.89801  2.37887  2.77519  2.98518  4.58477  3.61503
          0.07882  4.45973  2.74532  0.61958  0.77255  0.58047  0.82015
    108   2.68190  4.76274  3.13018  2.60457  4.00093  3.51687  3.76501  2.41855  2.59241  3.03544  3.87366  2.14939  3.92595  2.55911  3.02941  2.41025  2.50885  3.09615  5.31358  4.00640    144 n - -
          2.68618  4.42225  2.77519  2.73123  3.46354  2.40513  3.72494  3.29354  2.67741  2.69355  4.24690  2.90347  2.73739  3.18146  2.89801  2.37887  2.77519  2.98518  4.58477  3.61503
          0.20957  4.39933  1.73283  0.61958  0.77255  0.66443  0.72271
    109   2.67546  4.30337  3.78038  3.24973  2.66765  2.04916  4.01101  2.70473  3.17268  2.34943  2.23540  3.56239  4.08133  3.45456  3.45661  2.96028  2.93943  2.53373  4.85186  3.56815    145 g - -
          2.68611  4.42267  2.77535  2.73165  3.46222  2.40512  3.72536  3.29396  2.67755  2.69323  4.24598  2.90353  2.73722  3.18142  2.89808  2.37908  2.77505  2.98560  4.58331  3.61474
          0.49219  0.96360  4.93437  1.66992  0.20858  0.52426  0.89647
    110   2.66531  4.32571  3.64519  2.23547  3.43687  3.66972  3.21116  2.42259  3.00940  2.24289  2.52613  3.44969  4.04616  3.30436  3.33277  2.92329  2.89676  2.59027  3.47048  3.67586    161 e - -
          2.68618  4.42225  2.77519  2.73123  3.46354  2.40513  3.72494  3.29354  2.67741  2.69355  4.24690  2.90347  2.73739  3.18146  2.89801  2.37887  2.77519  2.98518  4.58477  3.61503
          0.01860  4.38945  5.11180  0.61958  0.77255  0.51052  0.91674
    111   2.77344  4.37028  3.87010  3.30706  3.46218  3.79068  4.07375  2.41896  2.69905  1.30610  3.43302  3.63571  4.17281  3.48057  3.39208  2.62132  3.01030  2.54048  4.97754  3.76718    162 l - -
          2.68618  4.42225  2.77519  2.73123  3.46354  2.40513  3.72494  3.29354  2.67741  2.69355  4.24690  2.90347  2.73739  3.18146  2.89801  2.37887  2.77519  2.98518  4.58477  3.61503
          0.01733  4.45973  5.18208  0.61958  0.77255  0.58047  0.82015
    112   2.37347  4.75071  3.18035  2.36576  3.95514  3.54955  3.76260  2.83572  2.60012  2.32550  3.83274  3.12067  3.93740  2.64253  2.65470  2.42837  2.58529  3.06297  5.27865  3.97519    163 l - -
          2.68618  4.42225  2.77519  2.73123  3.46354  2.40513  3.72494  3.29354  2.67741  2.69355  4.24690  2.90347  2.73739  3.18146  2.89801  2.37887  2.77519  2.98518  4.58477  3.61503
          0.01733  4.45973  5.18208  0.61958  0.77255  0.58047  0.82015
    113   2.74874  5.21579  2.54391  2.42736  4.55892  3.49583  3.68040  4.02812  1.92790  3.51054  4.26481  2.96842  3.89759  2.50861  2.25514  1.98939  2.97747  3.60716  5.64088  4.25222    164 k - -
          2.68618  4.42225  2.77519  2.73123  3.46354  2.40513  3.72494  3.29354  2.67741  2.69355  4.24690  2.90347  2.73739  3.18146  2.89801  2.37887  2.77519  2.98518  4.58477  3.61503
          0.01733  4.45973  5.18208  0.61958  0.77255  0.58047  0.82015
    114   2.73314  5.16202  2.29698  2.41580  4.48002  2.49935  3.69781  3.94499  2.45319  2.92353  4.22380  2.35179  3.89180  2.81080  2.24164  2.70693  2.96834  3.54145  5.61858  4.22589    165 r - -
          2.68618  4.42225  2.77519  2.73123  3.46354  2.40513  3.72494  3.29354  2.67741  2.69355  4.24690  2.90347  2.73739  3.18146  2.89801  2.37887  2.77519  2.98518  4.58477  3.61503
          0.01733  4.45973  5.18208  0.61958  0.77255  0.58047  0.82015
    115   2.69463  5.09008  2.62410  2.18775  4.39144  3.48168  3.67438  3.09107  2.42422  2.66060  4.14327  2.63270  3.87575  2.47373  2.27012  2.67963  2.92557  3.45708  5.54832  4.16759    166 e - -
          2.68618  4.42225  2.77519  2.73123  3.46354  2.40513  3.72494  3.29354  2.67741  2.69355  4.24690  2.90347  2.73739  3.18146  2.89801  2.37887  2.77519  2.98518  4.58477  3.61503
          0.01733  4.45973  5.18208  0.61958  0.77255  0.58047  0.82015
    116   2.69784  4.93136  3.07193  2.51644  4.18212  3.51636  2.35495  2.95643  2.26426  3.19374  3.99999  2.67335  3.90720  2.49779  2.94559  2.47404  2.92824  2.80889  5.42290  4.08275    167 k - -
          2.68618  4.42225  2.77519  2.73123  3.46354  2.40513  3.72494  3.29354  2.67741  2.69355  4.24690  2.90347  2.73739  3.18146  2.89801  2.37887  2.77519  2.98518  4.58477  3.61503
          0.01733  4.45973  5.18208  0.61958  0.77255  0.58047  0.82015
    117   3.07129  5.66995  2.10222  1.72390  4.97738  2.23195  3.92170  4.49884  2.86817  3.96928  4.77573  1.57050  4.03214  3.06589  3.44587  2.96796  3.34306  4.05112  6.11544  4.61945    168 n - -
          2.68633  4.42240  2.77505  2.73138  3.46311  2.40512  3.72509  3.29369  2.67723  2.69337  4.24705  2.90321  2.73754  3.18161  2.89816  2.37902  2.77505  2.98505  4.58492  3.61518
          0.28075  1.43059  5.18208  0.93381  0.49932  0.58047  0.82015
    118   2.70729  5.07240  3.00825  2.45724  4.37749  3.49400  3.13718  3.82512  2.42402  3.36124  4.13679  2.99071  3.18098  2.48926  2.46665  2.00643  2.31109  3.44432  5.53885  4.16935    172 s - -
          2.68618  4.42225  2.77519  2.73123  3.46354  2.40513  3.72494  3.29354  2.67741  2.69355  4.24690  2.90347  2.73739  3.18146  2.89801  2.37887  2.77519  2.98518  4.58477  3.61503
          0.01733  4.45973  5.18208  0.61958  0.77255  0.58047  0.82015
    119   2.71877  4.97975  3.08067  2.51980  4.24830  2.55069  3.02474  3.02857  2.44899  3.24689  4.04791  3.04087  3.91558  2.48154  2.10454  2.73403  2.60048  3.33022  5.45836  4.11780    173 r - -
          2.68618  4.42225  2.77519  2.73123  3.46354  2.40513  3.72494  3.29354  2.67741  2.69355  4.24690  2.90347  2.73739  3.18146  2.89801  2.37887  2.77519  2.98518  4.58477  3.61503
          0.01733  4.45973  5.18208  0.61958  0.77255  0.43079  1.04981
    120   2.87174  4.25177  4.66830  4.07513  2.19876  4.05594  4.38859  1.65768  3.90702  1.76072  3.26128  4.15722  4.39989  4.06398  3.98138  2.77497  3.10511  1.97637  4.90205  3.72059    174 i - -
          2.68618  4.42225  2.77519  2.73123  3.46354  2.40513  3.72494  3.29354  2.67741  2.69355  4.24690  2.90347  2.73739  3.18146  2.89801  2.37887  2.77519  2.98518  4.58477  3.61503
          0.01633  4.51845  5.24079  0.61958  0.77255  0.48576  0.95510
    121   2.71790  5.20212  2.34403  2.41017  4.53723  3.48534  3.67778  4.01504  2.01652  3.50195  4.24693  2.37426  3.88293  2.52847  2.61835  2.34437  2.94927  3.04021  5.63941  4.23588    175 k - -
          2.68618  4.42225  2.77519  2.73123  3.46354  2.40513  3.72494  3.29354  2.67741  2.69355  4.24690  2.90347  2.73739  3.18146  2.89801  2.37887  2.77519  2.98518  4.58477  3.61503
          0.01633  4.51845  5.24079  0.61958  0.77255  0.48576  0.95510
    122   3.44521  4.71297  5.37226  4.80564  2.67023  4.79686  5.16502  1.34271  4.66726  1.19738  3.21605  4.93031  4.99451  4.71251  4.69704  4.15643  3.67239  1.83442  5.42132  4.33135    176 l - -
          2.68618  4.42225  2.77519  2.73123  3.46354  2.40513  3.72494  3.29354  2.67741  2.69355  4.24690  2.90347  2.73739  3.18146  2.89801  2.37887  2.77519  2.98518  4.58477  3.61503
          0.01633  4.51845  5.24079  0.61958  0.77255  0.48576  0.95510
    123   2.78076  5.12778  2.94151  2.23569  4.42322  2.89064  3.03342  3.86860  2.51519  3.41467  4.20313  3.01765  3.94144  2.48210  2.98063  2.76996  1.64367  3.49654  5.60236  4.23176    177 t - -
          2.68618  4.42225  2.77519  2.73123  3.46354  2.40513  3.72494  3.29354  2.67741  2.69355  4.24690  2.90347  2.73739  3.18146  2.89801  2.37887  2.77519  2.98518  4.58477  3.61503
          0.01633  4.51845  5.24079  0.61958  0.77255  0.48576  0.95510
    124   4.48106  5.48128  5.34268  5.22296  1.25380  5.01972  3.75013  4.06455  5.01883  3.25051  4.60667  4.59312  5.28861  4.74449  4.87237  4.42773  4.68435  4.01972  3.83328  0.70526    178 y - -
          2.68618  4.42225  2.77519  2.73123  3.46354  2.40513  3.72494  3.29354  2.67741  2.69355  4.24690  2.90347  2.73739  3.18146  2.89801  2.37887  2.77519  2.98518  4.58477  3.61503
          0.01633  4.51845  5.24079  0.61958  0.77255  0.48576  0.95510
    125   3.82761  5.42446  4.50452  4.46194  5.33326  4.07855  5.43868  5.10776  4.58651  4.63167  5.73648  4.68720  0.19352  4.94902  4.71504  4.02418  4.32233  4.66624  6.28610  5.47539    179 P - -
          2.68618  4.42225  2.77519  2.73123  3.46354  2.40513  3.72494  3.29354  2.67741  2.69355  4.24690  2.90347  2.73739  3.18146  2.89801  2.37887  2.77519  2.98518  4.58477  3.61503
          0.01633  4.51845  5.24079  0.61958  0.77255  0.48576  0.95510
    126   2.70098  4.57813  2.88362  2.80684  3.74166  3.62148  3.85374  2.37004  2.77895  2.80149  3.11696  3.26728  4.00513  2.59929  2.74641  2.84861  2.36651  2.49859  5.13760  3.23425    180 t - -
          2.68618  4.42225  2.77519  2.73123  3.46354  2.40513  3.72494  3.29354  2.67741  2.69355  4.24690  2.90347  2.73739  3.18146  2.89801  2.37887  2.77519  2.98518  4.58477  3.61503
          0.01633  4.51845  5.24079  0.61958  0.77255  0.48576  0.95510
    127   2.69517  4.25772  3.93684  3.36403  2.90905  2.56026  4.06299  2.72539  3.27825  2.47015  2.08612  3.65225  4.13186  3.53507  3.53314  2.56473  2.53008  2.17736  4.87924  3.67481    181 m - -
          2.68618  4.42225  2.77519  2.73123  3.46354  2.40513  3.72494  3.29354  2.67741  2.69355  4.24690  2.90347  2.73739  3.18146  2.89801  2.37887  2.77519  2.98518  4.58477  3.61503
          0.01633  4.51845  5.24079  0.61958  0.77255  0.48576  0.95510
    128   2.70473  5.17862  2.59568  2.41105  4.50882  2.96699  3.14825  3.98411  2.21510  3.47728  4.22338  2.53969  3.20990  2.52997  2.63206  2.67403  2.59235  3.56128  3.62347  4.21866    182 k - -
          2.68618  4.42225  2.77519  2.73123  3.46354  2.40513  3.72494  3.29354  2.67741  2.69355  4.24690  2.90347  2.73739  3.18146  2.89801  2.37887  2.77519  2.98518  4.58477  3.61503
          0.01633  4.51845  5.24079  0.61958  0.77255  0.48576  0.95510
    129   2.70061  4.23668  3.97073  3.39106  2.54343  3.76857  4.05571  2.69309  3.29740  2.21745  2.77054  3.67156  4.14062  2.80144  2.87434  3.04226  2.55214  2.04833  4.83988  3.00274    183 v - -
          2.68618  4.42225  2.77519  2.73123  3.46354  2.40513  3.72494  3.29354  2.67741  2.69355  4.24690  2.90347  2.73739  3.18146  2.89801  2.37887  2.77519  2.98518  4.58477  3.61503
          0.01633  4.51845  5.24079  0.61958  0.77255  0.48576  0.95510
    130   2.70410  4.61968  3.32597  2.38324  2.67044  2.64719  3.83797  3.17008  2.44075  2.29604  3.71174  3.23767  3.99529  3.07366  3.15642  2.52321  2.93570  2.91337  5.17023  3.23216    184 l - -
          2.68618  4.42225  2.77519  2.73123  3.46354  2.40513  3.72494  3.29354  2.67741  2.69355  4.24690  2.90347  2.73739  3.18146  2.89801  2.37887  2.77519  2.98518  4.58477  3.61503
          0.01633  4.51845  5.24079  0.61958  0.77255  0.48576  0.95510
    131   2.85509  5.22788  2.07003  2.47880  4.70202  1.60828  3.89817  4.17975  2.75552  3.70406  4.48984  2.57766  3.98683  3.03514  3.26948  2.46376  2.53885  3.74095  5.87369  4.46307    185 g - -
          2.68618  4.42225  2.77519  2.73123  3.46354  2.40513  3.72494  3.29354  2.67741  2.69355  4.24690  2.90347  2.73739  3.18146  2.89801  2.37887  2.77519  2.98518  4.58477  3.61503
          0.01633  4.51845  5.24079  0.61958  0.77255  0.48576  0.95510
    132   2.71832  5.17807  2.66129  2.03888  4.50314  3.48933  3.68299  3.97415  2.24125  2.97113  4.22537  2.63584  3.88680  2.78758  2.54701  2.68915  2.08854  3.55816  5.62127  4.22390    186 e - -
          2.68618  4.42225  2.77519  2.73123  3.46354  2.40513  3.72494  3.29354  2.67741  2.69355  4.24690  2.90347  2.73739  3.18146  2.89801  2.37887  2.77519  2.98518  4.58477  3.61503
          0.01633  4.51845  5.24079  0.61958  0.77255  0.48576  0.95510
    133   2.78859  5.29903  2.49814  2.02427  4.63252  2.98240  3.72723  4.11866  2.02924  3.59820  4.34918  2.95134  2.26853  2.45300  2.99120  2.74167  3.02547  3.68470  5.73277  4.31413    187 e - -
          2.68618  4.42225  2.77519  2.73123  3.46354  2.40513  3.72494  3.29354  2.67741  2.69355  4.24690  2.90347  2.73739  3.18146  2.89801  2.37887  2.77519  2.98518  4.58477  3.61503
          0.01633  4.51845  5.24079  0.61958  0.77255  0.48576  0.95510
    134   2.74924  4.14570  4.54272  3.94190  2.34498  3.16880  4.22030  1.76271  3.76454  1.86394  3.22893  4.00797  4.26488  3.92360  3.83234  3.21126  2.98135  2.09054  4.75079  2.97255    188 i - -
          2.68618  4.42225  2.77519  2.73123  3.46354  2.40513  3.72494  3.29354  2.67741  2.69355  4.24690  2.90347  2.73739  3.18146  2.89801  2.37887  2.77519  2.98518  4.58477  3.61503
          0.01633  4.51845  5.24079  0.61958  0.77255  0.48576  0.95510
    135   3.03263  4.70402  2.96495  3.29903  2.11202  3.92957  3.87060  3.23760  3.29567  2.86590  3.83175  3.63535  4.31857  3.54939  3.62344  2.54538  3.26931  3.02614  4.47529  1.32282    189 y - -
          2.68618  4.42225  2.77519  2.73123  3.46354  2.40513  3.72494  3.29354  2.67741  2.69355  4.24690  2.90347  2.73739  3.18146  2.89801  2.37887  2.77519  2.98518  4.58477  3.61503
          0.01633  4.51845  5.24079  0.61958  0.77255  0.48576  0.95510
    136   3.48138  4.76225  5.38776  4.79615  2.51764  4.77527  5.09078  1.75951  4.64024  0.97839  2.44388  4.91635  4.95106  4.62778  4.63203  4.12467  3.69742  2.16921  5.30800  4.26840    190 l - -
          2.68618  4.42225  2.77519  2.73123  3.46354  2.40513  3.72494  3.29354  2.67741  2.69355  4.24690  2.90347  2.73739  3.18146  2.89801  2.37887  2.77519  2.98518  4.58477  3.61503
          0.01633  4.51845  5.24079  0.61958  0.77255  0.48576  0.95510
    137   2.33881  5.16077  2.48971  2.45649  4.53605  1.87846  3.77228  4.00220  2.56152  3.52499  4.29563  2.99723  3.12478  2.47518  3.05571  2.45849  3.01956  3.58944  5.69301  4.29849    191 g - -
          2.68618  4.42225  2.77519  2.73123  3.46354  2.40513  3.72494  3.29354  2.67741  2.69355  4.24690  2.90347  2.73739  3.18146  2.89801  2.37887  2.77519  2.98518  4.58477  3.61503
          0.01633  4.51845  5.24079  0.61958  0.77255  0.48576  0.95510
    138   2.38140  4.67889  3.26875  2.45948  2.99213  2.98717  3.81866  3.25898  2.69626  2.58700  3.77658  3.19502  2.44723  3.03059  3.12466  2.53930  2.59790  2.98775  5.23195  3.94638    192 a - -
          2.68618  4.42225  2.77519  2.73123  3.46354  2.40513  3.72494  3.29354  2.67741  2.69355  4.24690  2.90347  2.73739  3.18146  2.89801  2.37887  2.77519  2.98518  4.58477  3.61503
          0.01633  4.51845  5.24079  0.61958  0.77255  0.48576  0.95510
    139   2.70807  4.58177  3.37697  2.81763  3.74125  3.62600  2.47410  2.69511  2.78276  2.45124  3.67905  2.23488  4.01206  3.11369  3.18342  2.57222  2.94068  2.44273  5.13952  3.87200    193 n - -
          2.68618  4.42225  2.77519  2.73123  3.46354  2.40513  3.72494  3.29354  2.67741  2.69355  4.24690  2.90347  2.73739  3.18146  2.89801  2.37887  2.77519  2.98518  4.58477  3.61503
          0.01633  4.51845  5.24079  0.61958  0.77255  0.48576  0.95510
    140   3.39215  4.68804  5.24163  4.66888  1.36479  4.67327  4.94952  1.92640  4.51923  1.46484  3.17373  4.78089  4.89370  4.56764  4.55204  4.01866  3.61645  1.98915  5.22968  4.05950    194 f - -
          2.68618  4.42225  2.77519  2.73123  3.46354  2.40513  3.72494  3.29354  2.67741  2.69355  4.24690  2.90347  2.73739  3.18146  2.89801  2.37887  2.77519  2.98518  4.58477  3.61503
          0.01633  4.51845  5.24079  0.61958  0.77255  0.48576  0.95510
    141   2.41359  4.39181  3.70776  3.16933  2.18818  1.96627  4.00699  2.93520  3.12299  2.65183  3.55515  3.52036  4.09767  3.40830  3.44412  2.55545  2.96709  2.70785  4.95311  2.97690    195 g - -
          2.68618  4.42225  2.77519  2.73123  3.46354  2.40513  3.72494  3.29354  2.67741  2.69355  4.24690  2.90347  2.73739  3.18146  2.89801  2.37887  2.77519  2.98518  4.58477  3.61503
          0.01633  4.51845  5.24079  0.61958  0.77255  0.48576  0.95510
    142   2.34050  5.22622  2.24285  2.53304  4.82698  1.21983  4.04150  4.30807  2.98214  3.85351  4.66502  2.49230  4.04370  3.20348  3.51065  2.91402  3.25581  3.84652  6.03546  4.62119    196 g - -
          2.68618  4.42225  2.77519  2.73123  3.46354  2.40513  3.72494  3.29354  2.67741  2.69355  4.24690  2.90347  2.73739  3.18146  2.89801  2.37887  2.77519  2.98518  4.58477  3.61503
          0.01633  4.51845  5.24079  0.61958  0.77255  0.48576  0.95510
    143   2.28023  4.41491  4.23223  3.81581  3.94379  3.64396  4.59810  2.67983  3.74246  2.85942  3.87556  3.93958  2.84076  4.01841  3.97419  3.05674  3.12708  0.91576  5.50943  4.30990    197 v - -
          2.68618  4.42225  2.77519  2.73123  3.46354  2.40513  3.72494  3.29354  2.67741  2.69355  4.24690  2.90347  2.73739  3.18146  2.89801  2.37887  2.77519  2.98518  4.58477  3.61503
          0.01633  4.51845  5.24079  0.61958  0.77255  0.48576  0.95510
    144   2.78000  5.29732  2.18572  2.13706  4.63500  3.48496  3.71880  4.12295  1.90042  3.59783  4.34518  2.53617  3.91205  2.24306  2.97507  2.73276  2.67801  3.68501  5.72821  4.30914    198 k - -
          2.68618  4.42225  2.77519  2.73123  3.46354  2.40513  3.72494  3.29354  2.67741  2.69355  4.24690  2.90347  2.73739  3.18146  2.89801  2.37887  2.77519  2.98518  4.58477  3.61503
          0.01633  4.51845  5.24079  0.61958  0.77255  0.48576  0.95510
    145   2.75929  4.18587  4.39819  3.80605  2.40408  3.89935  4.22043  2.26186  3.65994  1.82239  3.26312  3.94700  3.23650  3.84964  3.78469  3.19814  2.23332  1.91917  4.81754  3.63509    199 l - -
          2.68618  4.42225  2.77519  2.73123  3.46354  2.40513  3.72494  3.29354  2.67741  2.69355  4.24690  2.90347  2.73739  3.18146  2.89801  2.37887  2.77519  2.98518  4.58477  3.61503
          0.01633  4.51845  5.24079  0.61958  0.77255  0.48576  0.95510
    146   2.70076  4.57819  2.62369  2.50123  2.63442  3.03392  3.85370  3.11659  2.78024  2.80204  3.12333  3.26655  4.00480  3.10469  3.18606  2.84823  2.56239  2.49906  5.13738  2.98981    200 v - -
          2.68618  4.42225  2.77519  2.73123  3.46354  2.40513  3.72494  3.29354  2.67741  2.69355  4.24690  2.90347  2.73739  3.18146  2.89801  2.37887  2.77519  2.98518  4.58477  3.61503
          0.01633  4.51845  5.24079  0.61958  0.77255  0.48576  0.95510
    147   2.76143  5.25883  2.21631  2.20539  4.59000  2.94371  3.71128  4.07260  2.26861  3.55828  4.30805  2.95169  2.38235  2.48676  2.97118  2.71996  2.59746  3.64294  5.69720  4.28338    201 e - -
          2.68580  4.42326  2.77379  2.73146  3.46397  2.40537  3.72521  3.29355  2.67707  2.69316  4.24791  2.90288  2.73752  3.18158  2.89902  2.37908  2.77532  2.98470  4.58578  3.61604
          0.67899  1.55004  1.27072  2.74816  0.06619  0.48576  0.95510
    148   2.73509  5.15363  2.76392  1.68113  4.48407  3.41287  3.65584  3.94350  2.38234  3.44935  4.22951  2.51290  2.99657  2.77652  2.37454  2.70107  2.97167  3.54376  5.59918  4.21634    232 e - -
          2.68618  4.42225  2.77519  2.73123  3.46354  2.40513  3.72494  3.29354  2.67741  2.69355  4.24690  2.90347  2.73739  3.18146  2.89801  2.37887  2.77519  2.98518  4.58477  3.61503
          0.02261  4.19640  4.91875  0.61958  0.77255  0.30116  1.34692
    149   2.71037  5.03977  2.70677  2.22470  4.31718  3.50771  3.70972  3.05279  2.48149  2.87417  4.10066  2.31604  2.76447  2.83502  2.95990  2.71061  2.42590  3.39291  5.51649  4.15001    233 e - -
          2.68618  4.42225  2.77519  2.73123  3.46354  2.40513  3.72494  3.29354  2.67741  2.69355  4.24690  2.90347  2.73739  3.18146  2.89801  2.37887  2.77519  2.98518  4.58477  3.61503
          0.01633  4.51845  5.24079  0.61958  0.77255  0.48576  0.95510
    150   2.89777  5.31216  1.99381  2.44693  4.73904  1.84894  3.89419  4.22147  2.76016  3.73798  4.52610  2.19499  3.99787  3.03079  3.28292  2.86095  2.21972  3.78715  5.90355  4.47948    234 g - -
          2.68618  4.42225  2.77519  2.73123  3.46354  2.40513  3.72494  3.29354  2.67741  2.69355  4.24690  2.90347  2.73739  3.18146  2.89801  2.37887  2.77519  2.98518  4.58477  3.61503
          0.01633  4.51845  5.24079  0.61958  0.77255  0.48576  0.95510
    151   2.70991  4.80966  3.16335  2.36123  4.02344  3.55924  3.04350  2.63488  2.60171  3.05712  3.89085  2.20144  3.95059  2.94914  3.04874  2.77386  2.26526  2.76960  5.33272  4.02060    235 n - -
          2.68618  4.42225  2.77519  2.73123  3.46354  2.40513  3.72494  3.29354  2.67741  2.69355  4.24690  2.90347  2.73739  3.18146  2.89801  2.37887  2.77519  2.98518  4.58477  3.61503
          0.01633  4.51845  5.24079  0.61958  0.77255  0.48576  0.95510
    152   2.73886  4.20672  4.21356  2.97551  2.72038  3.85060  4.15566  1.83535  3.50210  1.94065  3.29706  3.83401  4.21537  3.72389  2.99899  3.13888  2.97100  1.94959  4.82898  3.63882    236 i - -
          2.68618  4.42225  2.77519  2.73123  3.46354  2.40513  3.72494  3.29354  2.67741  2.69355  4.24690  2.90347  2.73739  3.18146  2.89801  2.37887  2.77519  2.98518  4.58477  3.61503
          0.01633  4.51845  5.24079  0.61958  0.77255  0.48576  0.95510
    153   2.48068  5.15997  2.59456  2.24338  4.48107  3.48976  3.68132  3.23726  1.96983  3.45423  4.20828  2.96751  3.88488  2.78697  2.56757  2.06385  2.94305  3.53786  5.60676  4.21240    237 k - -
          2.68618  4.42225  2.77519  2.73123  3.46354  2.40513  3.72494  3.29354  2.67741  2.69355  4.24690  2.90347  2.73739  3.18146  2.89801  2.37887  2.77519  2.98518  4.58477  3.61503
          0.01633  4.51845  5.24079  0.61958  0.77255  0.48576  0.95510
    154   2.71269  4.96163  2.67878  2.26824  4.21145  3.52521  3.73064  3.06283  2.51883  3.22617  4.02950  3.04362  3.91974  2.87157  2.67612  2.05797  2.94448  3.30153  5.45270  2.44130    238 s - -
          2.68618  4.42225  2.77519  2.73123  3.46354  2.40513  3.72494  3.29354  2.67741  2.69355  4.24690  2.90347  2.73739  3.18146  2.89801  2.37887  2.77519  2.98518  4.58477  3.61503
          0.01633  4.51845  5.24079  0.61958  0.77255  0.48576  0.95510
    155   1.61387  4.59456  2.77101  2.93600  3.99390  3.51203  4.03636  3.27921  2.97434  3.04095  3.91404  3.34998  4.02595  3.28170  3.37688  2.42903  2.99248  1.77838  5.38447  4.11950    239 a - -
          2.68618  4.42225  2.77519  2.73123  3.46354  2.40513  3.72494  3.29354  2.67741  2.69355  4.24690  2.90347  2.73739  3.18146  2.89801  2.37887  2.77519  2.98518  4.58477  3.61503
          0.01633  4.51845  5.24079  0.61958  0.77255  0.48576  0.95510
    156   2.87480  5.14133  3.24945  2.65338  4.47120  3.63963  3.75519  3.88147  1.40094  3.40970  3.21980  3.15056  4.02169  2.88281  2.26604  2.16916  3.08997  3.53022  5.56628  4.26336    240 k - -
          2.68618  4.42225  2.77519  2.73123  3.46354  2.40513  3.72494  3.29354  2.67741  2.69355  4.24690  2.90347  2.73739  3.18146  2.89801  2.37887  2.77519  2.98518  4.58477  3.61503
          0.01633  4.51845  5.24079  0.61958  0.77255  0.48576  0.95510
    157   1.89983  4.21113  4.28522  3.69994  3.31855  3.88243  4.20449  2.26523  3.57366  1.89524  2.71593  3.88879  4.24870  3.78698  3.73951  2.70265  2.99256  1.92804  4.85790  3.66934    241 l - -
          2.68618  4.42225  2.77519  2.73123  3.46354  2.40513  3.72494  3.29354  2.67741  2.69355  4.24690  2.90347  2.73739  3.18146  2.89801  2.37887  2.77519  2.98518  4.58477  3.61503
          0.01633  4.51845  5.24079  0.61958  0.77255  0.48576  0.95510
    158   2.70796  4.12169  4.43737  3.83712  3.21141  3.85103  3.22996  1.85080  3.66997  2.07646  2.61914  3.93243  4.21574  3.84464  3.76055  3.15188  2.54407  1.94358  3.51531  3.55734    242 i - -
          2.68618  4.42225  2.77519  2.73123  3.46354  2.40513  3.72494  3.29354  2.67741  2.69355  4.24690  2.90347  2.73739  3.18146  2.89801  2.37887  2.77519  2.98518  4.58477  3.61503
          0.01633  4.51845  5.24079  0.61958  0.77255  0.48576  0.95510
    159   2.70911  4.36514  3.70020  3.12803  2.61700  3.71538  3.97677  2.83810  3.05365  2.55780  2.97015  3.50009  4.09213  2.82785  2.38047  2.97030  2.52943  1.95879  4.95434  3.73215    243 v - -
          2.68618  4.42225  2.77519  2.73123  3.46354  2.40513  3.72494  3.29354  2.67741  2.69355  4.24690  2.90347  2.73739  3.18146  2.89801  2.37887  2.77519  2.98518  4.58477  3.61503
          0.01633  4.51845  5.24079  0.61958  0.77255  0.48576  0.95510
    160   3.72933  4.99112  5.49016  4.92086  3.30715  5.05371  5.36912  2.40093  4.76995  0.61560  2.52155  5.15019  5.15256  4.76049  4.80251  4.42988  3.94354  2.15865  5.49328  4.50111    244 L - -
          2.68618  4.42225  2.77519  2.73123  3.46354  2.40513  3.72494  3.29354  2.67741  2.69355  4.24690  2.90347  2.73739  3.18146  2.89801  2.37887  2.77519  2.98518  4.58477  3.61503
          0.01633  4.51845  5.24079  0.61958  0.77255  0.48576  0.95510
    161   2.74935  4.29867  3.95861  3.38581  2.72929  3.79932  4.02101  2.46937  3.29578  2.48228  3.40680  3.67248  4.17028  2.23470  3.54882  3.07129  2.52746  2.56114  2.69895  2.54871    245 q - -
          2.68618  4.42225  2.77519  2.73123  3.46354  2.40513  3.72494  3.29354  2.67741  2.69355  4.24690  2.90347  2.73739  3.18146  2.89801  2.37887  2.77519  2.98518  4.58477  3.61503
          0.01633  4.51845  5.24079  0.61958  0.77255  0.48576  0.95510
    162   3.24285  4.65713  4.51722  4.01563  1.64812  4.23568  3.92606  2.55130  3.87740  2.65852  3.72466  4.08075  4.57746  2.90626  4.02236  3.54249  3.46943  2.94227  4.23702  1.28734    246 y - -
          2.68618  4.42225  2.77519  2.73123  3.46354  2.40513  3.72494  3.29354  2.67741  2.69355  4.24690  2.90347  2.73739  3.18146  2.89801  2.37887  2.77519  2.98518  4.58477  3.61503
          0.01633  4.51845  5.24079  0.61958  0.77255  0.48576  0.95510
    163   2.75397  4.63579  3.40785  2.84222  2.25675  3.65784  3.18591  2.74018  2.74292  2.85294  3.73036  2.74373  4.04024  3.11656  1.97931  2.89291  2.98301  2.93219  5.09595  3.77462    247 r - -
          2.68618  4.42225  2.77519  2.73123  3.46354  2.40513  3.72494  3.29354  2.67741  2.69355  4.24690  2.90347  2.73739  3.18146  2.89801  2.37887  2.77519  2.98518  4.58477  3.61503
          0.01633  4.51845  5.24079  0.61958  0.77255  0.48576  0.95510
    164   2.07132  4.48776  3.55767  3.02003  3.80312  3.54496  4.01194  3.16344  2.98394  1.92415  3.74712  3.40475  3.10595  3.29738  3.35539  2.15683  2.22122  2.89227  5.21767  3.97437    248 l - -
          2.68618  4.42225  2.77519  2.73123  3.46354  2.40513  3.72494  3.29354  2.67741  2.69355  4.24690  2.90347  2.73739  3.18146  2.89801  2.37887  2.77519  2.98518  4.58477  3.61503
          0.01633  4.51845  5.24079  0.61958  0.77255  0.48576  0.95510
    165   2.46297  5.24715  2.62086  1.97848  4.58953  3.49314  3.69269  4.07007  1.83827  3.54695  4.29237  2.65231  3.89939  2.79422  2.28817  2.70946  2.98076  3.63714  5.67583  4.27052    249 k - -
          2.68618  4.42225  2.77519  2.73123  3.46354  2.40513  3.72494  3.29354  2.67741  2.69355  4.24690  2.90347  2.73739  3.18146  2.89801  2.37887  2.77519  2.98518  4.58477  3.61503
          0.09580  4.51845  2.52009  0.61958  0.77255  0.48576  0.95510
    166   2.67873  4.38796  3.57343  3.00526  2.50427  3.66155  3.05362  2.57479  2.95218  2.30169  3.49164  3.40479  4.04023  2.76484  2.85597  2.55495  2.91026  2.66097  4.95457  3.04904    250 l - -
          2.68618  4.42225  2.77519  2.73123  3.46354  2.40513  3.72494  3.29354  2.67741  2.69355  4.24690  2.90347  2.73739  3.18146  2.89801  2.37887  2.77519  2.98518  4.58477  3.61503
          0.01767  4.44032  5.16266  0.61958  0.77255  0.60881  0.78526
    167   2.74246  5.24956  1.97945  2.36930  4.58326  2.86396  3.10297  4.06860  2.17689  3.54947  4.29794  2.56890  3.19855  2.50395  2.94808  2.69828  2.97826  3.63503  5.68466  4.26797    251 d - -
          2.68618  4.42225  2.77519  2.73123  3.46354  2.40513  3.72494  3.29354  2.67741  2.69355  4.24690  2.90347  2.73739  3.18146  2.89801  2.37887  2.77519  2.98518  4.58477  3.61503
          0.01767  4.44032  5.16266  0.61958  0.77255  0.41586  1.07814
    168   2.80217  5.31597  2.11960  1.94255  4.64564  3.48285  3.74021  4.13367  2.52149  3.61526  4.36866  2.61216  2.68231  2.48780  3.02860  2.75290  2.37622  3.69985  5.75294  4.32917    252 e - -
          2.68618  4.42225  2.77519  2.73123  3.46354  2.40513  3.72494  3.29354  2.67741  2.69355  4.24690  2.90347  2.73739  3.18146  2.89801  2.37887  2.77519  2.98518  4.58477  3.61503
          0.01633  4.51845  5.24079  0.61958  0.77255  0.48576  0.95510
    169   2.74352  5.23879  2.60181  1.82021  4.57174  2.51477  3.07990  4.05353  2.21911  3.53886  4.28591  2.95147  3.17734  2.80139  2.94744  2.70444  2.66016  3.62355  5.67674  4.26554    253 e - -
          2.68618  4.42225  2.77519  2.73123  3.46354  2.40513  3.72494  3.29354  2.67741  2.69355  4.24690  2.90347  2.73739  3.18146  2.89801  2.37887  2.77519  2.98518  4.58477  3.61503
          0.01633  4.51845  5.24079  0.61958  0.77255  0.48576  0.95510
    170   2.70890  4.70808  3.25532  1.86242  3.89694  3.58887  3.80587  3.28263  2.35698  2.94134  3.10138  3.18238  3.97527  3.00999  3.08971  2.80734  2.60392  2.61914  3.01783  3.95684    254 e - -
          2.68618  4.42225  2.77519  2.73123  3.46354  2.40513  3.72494  3.29354  2.67741  2.69355  4.24690  2.90347  2.73739  3.18146  2.89801  2.37887  2.77519  2.98518  4.58477  3.61503
          0.01633  4.51845  5.24079  0.61958  0.77255  0.48576  0.95510
    171   2.70405  4.69297  3.26294  2.70386  3.88508  3.01500  3.81175  3.27098  2.43744  2.93246  3.19061  3.18868  3.97553  2.55036  3.10540  2.50620  2.28521  2.14988  5.23861  3.95153    255 v - -
          2.68618  4.42225  2.77519  2.73123  3.46354  2.40513  3.72494  3.29354  2.67741  2.69355  4.24690  2.90347  2.73739  3.18146  2.89801  2.37887  2.77519  2.98518  4.58477  3.61503
          0.01633  4.51845  5.24079  0.61958  0.77255  0.48576  0.95510
    172   2.81437  5.32944  2.40610  1.59297  4.66092  3.48514  3.74809  4.14930  2.07622  3.62955  4.38452  2.95003  3.06581  2.85822  3.03478  2.24616  3.05421  3.71490  5.76613  4.34182    256 e - -
          2.68618  4.42225  2.77519  2.73123  3.46354  2.40513  3.72494  3.29354  2.67741  2.69355  4.24690  2.90347  2.73739  3.18146  2.89801  2.37887  2.77519  2.98518  4.58477  3.61503
          0.01633  4.51845  5.24079  0.61958  0.77255  0.48576  0.95510
    173   2.40846  5.04026  3.02537  1.78365  4.30560  3.52243  3.72499  3.74583  2.48919  2.85129  4.10315  3.02681  3.92136  2.03708  2.95424  2.73641  2.96439  3.39064  5.51263  3.37950    257 e - -
          2.68618  4.42225  2.77519  2.73123  3.46354  2.40513  3.72494  3.29354  2.67741  2.69355  4.24690  2.90347  2.73739  3.18146  2.89801  2.37887  2.77519  2.98518  4.58477  3.61503
          0.01633  4.51845  5.24079  0.61958  0.77255  0.48576  0.95510
    174   2.41701  4.46232  2.61023  2.95187  3.60385  3.66496  3.91232  2.64974  2.91214  2.30855  2.98916  3.37470  4.04539  2.72014  3.28176  2.90460  2.93341  2.47014  5.03884  2.63476    258 l - -
          2.68618  4.42225  2.77519  2.73123  3.46354  2.40513  3.72494  3.29354  2.67741  2.69355  4.24690  2.90347  2.73739  3.18146  2.89801  2.37887  2.77519  2.98518  4.58477  3.61503
          0.01633  4.51845  5.24079  0.61958  0.77255  0.48576  0.95510
    175   2.10510  4.30891  3.81823  3.25109  2.88892  2.94101  4.03419  2.79581  3.18168  2.06120  3.44462  3.57780  4.10707  3.45521  3.47319  2.11371  2.93758  2.26451  4.93409  3.72065    259 l - -
          2.68618  4.42225  2.77519  2.73123  3.46354  2.40513  3.72494  3.29354  2.67741  2.69355  4.24690  2.90347  2.73739  3.18146  2.89801  2.37887  2.77519  2.98518  4.58477  3.61503
          0.01633  4.51845  5.24079  0.61958  0.77255  0.48576  0.95510
    176   2.47959  5.07576  3.03887  2.48264  4.37422  3.04424  3.70629  3.07160  1.70943  3.36011  4.13894  2.69482  3.90988  2.82612  2.55404  2.43174  2.95512  3.44306  5.54313  4.17759    260 k - -
          2.68618  4.42225  2.77519  2.73123  3.46354  2.40513  3.72494  3.29354  2.67741  2.69355  4.24690  2.90347  2.73739  3.18146  2.89801  2.37887  2.77519  2.98518  4.58477  3.61503
          0.01633  4.51845  5.24079  0.61958  0.77255  0.48576  0.95510
    177   2.71643  5.13241  2.63630  1.91832  3.22784  3.49371  3.69312  3.20809  2.02658  3.42061  4.18444  2.39068  3.89212  2.80469  2.93384  2.69646  2.94839  3.50189  5.58779  4.19966    261 e - -
          2.68618  4.42225  2.77519  2.73123  3.46354  2.40513  3.72494  3.29354  2.67741  2.69355  4.24690  2.90347  2.73739  3.18146  2.89801  2.37887  2.77519  2.98518  4.58477  3.61503
          0.01633  4.51845  5.24079  0.61958  0.77255  0.48576  0.95510
    178   2.63925  4.85035  4.87478  4.45312  1.71479  4.47201  3.84328  3.35261  4.28730  2.88024  3.97718  4.28621  4.79784  4.30576  4.32575  3.80381  3.76672  3.20395  1.38516  1.71469    262 w - -
          2.68618  4.42225  2.77519  2.73123  3.46354  2.40513  3.72494  3.29354  2.67741  2.69355  4.24690  2.90347  2.73739  3.18146  2.89801  2.37887  2.77519  2.98518  4.58477  3.61503
          0.01633  4.51845  5.24079  0.61958  0.77255  0.48576  0.95510
    179   2.77858  5.08451  3.02297  1.38916  4.37870  3.53933  3.75215  3.08992  2.48531  3.36683  4.16474  3.04978  3.95106  2.88305  2.51447  2.44593  3.01237  3.44622  5.56271  4.20886    263 e - -
          2.68618  4.42225  2.77519  2.73123  3.46354  2.40513  3.72494  3.29354  2.67741  2.69355  4.24690  2.90347  2.73739  3.18146  2.89801  2.37887  2.77519  2.98518  4.58477  3.61503
          0.01633  4.51845  5.24079  0.61958  0.77255  0.48576  0.95510
    180   2.70482  5.02290  2.34956  2.48183  4.29637  3.51104  3.06245  3.73513  2.47526  2.91291  3.20878  3.01402  3.90240  2.54175  2.37015  2.70838  2.64577  3.37484  5.49975  3.29274    264 d - -
          2.68618  4.42225  2.77519  2.73123  3.46354  2.40513  3.72494  3.29354  2.67741  2.69355  4.24690  2.90347  2.73739  3.18146  2.89801  2.37887  2.77519  2.98518  4.58477  3.61503
          0.01633  4.51845  5.24079  0.61958  0.77255  0.48576  0.95510
    181   2.43291  5.09604  3.00266  2.09037  4.39547  3.49979  3.69380  3.84829  2.20559  3.38152  3.40056  2.98947  3.89373  2.49442  2.92591  2.04912  2.52167  3.46233  5.55836  4.17956    265 s - -
          2.68618  4.42225  2.77519  2.73123  3.46354  2.40513  3.72494  3.29354  2.67741  2.69355  4.24690  2.90347  2.73739  3.18146  2.89801  2.37887  2.77519  2.98518  4.58477  3.61503
          0.01633  4.51845  5.24079  0.61958  0.77255  0.48576  0.95510
    182   2.45985  4.63900  4.96100  4.41222  3.45405  4.51509  4.93047  1.75736  4.26737  0.93485  3.28232  4.59675  4.80650  4.43326  4.39169  3.86409  3.52731  2.23031  5.37077  4.25209    266 l - -
          2.68618  4.42225  2.77519  2.73123  3.46354  2.40513  3.72494  3.29354  2.67741  2.69355  4.24690  2.90347  2.73739  3.18146  2.89801  2.37887  2.77519  2.98518  4.58477  3.61503
          0.01633  4.51845  5.24079  0.61958  0.77255  0.48576  0.95510
    183   2.70097  4.56041  3.38952  2.19019  2.72823  3.09097  3.86605  3.09475  2.80240  2.45570  3.65962  3.28417  4.01164  3.12504  3.20282  2.28139  2.59300  2.48211  5.12671  3.86545    267 e - -
          2.68618  4.42225  2.77519  2.73123  3.46354  2.40513  3.72494  3.29354  2.67741  2.69355  4.24690  2.90347  2.73739  3.18146  2.89801  2.37887  2.77519  2.98518  4.58477  3.61503
          0.01633  4.51845  5.24079  0.61958  0.77255  0.48576  0.95510
    184   2.45014  5.15361  2.17017  2.42696  4.47315  3.49116  3.68106  3.93968  2.15388  3.44691  3.25998  2.96980  3.88518  2.31241  2.63187  2.68585  2.60574  3.53063  5.60109  4.20855    268 k - -
          2.68618  4.42225  2.77519  2.73123  3.46354  2.40513  3.72494  3.29354  2.67741  2.69355  4.24690  2.90347  2.73739  3.18146  2.89801  2.37887  2.77519  2.98518  4.58477  3.61503
          0.01633  4.51845  5.24079  0.61958  0.77255  0.48576  0.95510
    185   2.88595  4.25500  4.72236  4.13833  2.10615  4.03112  4.18510  2.23601  3.94348  1.79963  2.76401  4.12978  4.37743  4.05537  3.96911  3.34444  3.11563  2.48364  3.11481  2.09153    269 l - -
          2.68618  4.42225  2.77519  2.73123  3.46354  2.40513  3.72494  3.29354  2.67741  2.69355  4.24690  2.90347  2.73739  3.18146  2.89801  2.37887  2.77519  2.98518  4.58477  3.61503
          0.01633  4.51845  5.24079  0.61958  0.77255  0.48576  0.95510
    186   2.86797  4.25313  4.64613  4.05214  2.35358  4.04526  4.37450  2.11949  3.88589  1.47910  3.24485  4.14119  4.38892  4.04291  3.96394  2.76981  3.10073  1.80190  4.89167  3.71403    270 l - -
          2.68618  4.42225  2.77519  2.73123  3.46354  2.40513  3.72494  3.29354  2.67741  2.69355  4.24690  2.90347  2.73739  3.18146  2.89801  2.37887  2.77519  2.98518  4.58477  3.61503
          0.01633  4.51845  5.24079  0.61958  0.77255  0.48576  0.95510
    187   2.75009  5.21426  2.98262  1.88415  4.55262  3.50997  2.70133  4.02164  2.18657  3.50822  4.26109  2.61618  3.90677  2.79425  2.44639  2.71746  2.36272  3.60229  5.64251  4.25308    271 e - -
          2.68618  4.42225  2.77519  2.73123  3.46354  2.40513  3.72494  3.29354  2.67741  2.69355  4.24690  2.90347  2.73739  3.18146  2.89801  2.37887  2.77519  2.98518  4.58477  3.61503
          0.01633  4.51845  5.24079  0.61958  0.77255  0.48576  0.95510
    188   2.75144  5.24993  2.24854  2.11652  3.53273  3.48313  3.70273  4.06514  2.19822  3.54934  4.29697  2.16484  3.89879  2.28272  2.95511  2.71086  2.98593  3.63444  5.68647  4.27377    272 e - -
          2.68618  4.42225  2.77519  2.73123  3.46354  2.40513  3.72494  3.29354  2.67741  2.69355  4.24690  2.90347  2.73739  3.18146  2.89801  2.37887  2.77519  2.98518  4.58477  3.61503
          0.01633  4.51845  5.24079  0.61958  0.77255  0.48576  0.95510
    189   2.70454  4.99406  3.05403  2.25702  3.43996  3.51658  3.71367  3.69153  2.08497  3.26402  4.05698  3.02584  3.90745  2.54997  2.58423  2.44972  2.51755  2.87066  5.47741  3.39346    273 k - -
          2.68618  4.42225  2.77519  2.73123  3.46354  2.40513  3.72494  3.29354  2.67741  2.69355  4.24690  2.90347  2.73739  3.18146  2.89801  2.37887  2.77519  2.98518  4.58477  3.61503
          0.01633  4.51845  5.24079  0.61958  0.77255  0.48576  0.95510
    190   2.74802  5.02545  2.64510  2.22086  4.28545  3.51749  3.75431  3.71948  2.55598  3.29858  4.10048  3.03039  3.24821  2.89448  3.03358  2.45576  2.62128  3.37320  5.51813  1.96447    274 y - -
          2.68618  4.42225  2.77519  2.73123  3.46354  2.40513  3.72494  3.29354  2.67741  2.69355  4.24690  2.90347  2.73739  3.18146  2.89801  2.37887  2.77519  2.98518  4.58477  3.61503
          0.01633  4.51845  5.24079  0.61958  0.77255  0.48576  0.95510
    191   2.16871  5.20926  2.63318  2.22537  4.53972  3.48258  3.13706  4.01795  2.43688  3.50852  4.25592  2.29694  3.88713  2.47418  2.93043  2.41274  2.62662  3.59246  5.65008  4.24361    275 a - -
          2.68618  4.42225  2.77519  2.73123  3.46354  2.40513  3.72494  3.29354  2.67741  2.69355  4.24690  2.90347  2.73739  3.18146  2.89801  2.37887  2.77519  2.98518  4.58477  3.61503
          0.01633  4.51845  5.24079  0.61958  0.77255  0.48576  0.95510
    192   2.74205  4.93214  2.27691  2.57275  2.75787  3.51335  3.81147  3.65481  2.64369  3.25861  4.07782  3.08805  2.66815  2.97271  3.11196  1.80360  2.99695  3.31827  5.48269  4.13097    276 s - -
          2.68618  4.42225  2.77519  2.73123  3.46354  2.40513  3.72494  3.29354  2.67741  2.69355  4.24690  2.90347  2.73739  3.18146  2.89801  2.37887  2.77519  2.98518  4.58477  3.61503
          0.01633  4.51845  5.24079  0.61958  0.77255  0.48576  0.95510
    193   2.70582  5.12850  2.39364  2.04239  3.52368  3.49106  2.95112  3.90015  2.19925  3.41854  4.17889  2.97342  3.27872  2.79344  2.92132  2.68553  2.65359  2.92826  5.58277  4.19380    277 e - -
          2.68624  4.42231  2.77525  2.73100  3.46360  2.40519  3.72500  3.29360  2.67747  2.69361  4.24696  2.90353  2.73711  3.18152  2.89807  2.37872  2.77525  2.98524  4.58483  3.61509
          0.35600  1.75042  2.07287  0.45078  1.01371  0.48576  0.95510
    194   2.67419  4.50730  3.39423  2.82728  3.64779  3.60522  2.39719  3.03360  2.76093  2.37644  3.60371  3.27201  3.98721  3.10404  2.65209  2.83994  2.44685  2.45543  5.05762  3.15702    280 l - -
          2.68618  4.42225  2.77519  2.73123  3.46354  2.40513  3.72494  3.29354  2.67741  2.69355  4.24690  2.90347  2.73739  3.18146  2.89801  2.37887  2.77519  2.98518  4.58477  3.61503
          0.01859  4.39001  5.11236  0.61958  0.77255  0.52668  0.89298
    195   3.45658  4.69234  5.40426  4.87983  3.62639  4.92568  5.42741  1.17943  4.77432  1.36045  3.39378  5.04871  5.12071  4.90233  4.87114  4.31560  3.69828  1.49704  5.70178  4.58801    281 i - -
          2.68618  4.42225  2.77519  2.73123  3.46354  2.40513  3.72494  3.29354  2.67741  2.69355  4.24690  2.90347  2.73739  3.18146  2.89801  2.37887  2.77519  2.98518  4.58477  3.61503
          0.01745  4.45284  5.17518  0.61958  0.77255  0.59069  0.80731
    196   2.73162  5.19932  2.90541  2.15020  4.53013  3.47551  3.68114  4.00254  2.16137  3.49537  4.24981  2.33661  3.88440  2.17117  2.89531  2.44758  2.36008  3.58353  5.63746  4.23894    282 e - -
          2.68618  4.42225  2.77519  2.73123  3.46354  2.40513  3.72494  3.29354  2.67741  2.69355  4.24690  2.90347  2.73739  3.18146  2.89801  2.37887  2.77519  2.98518  4.58477  3.61503
          0.01745  4.45284  5.17518  0.61958  0.77255  0.42533  1.06003
    197   2.71793  2.99155  4.55847  3.95277  2.36030  3.87805  4.20730  2.02133  3.76597  2.04742  2.78004  3.99853  3.32343  3.92024  3.81900  3.18485  2.56637  2.07303  4.73683  3.55871    283 i - -
          2.68618  4.42225  2.77519  2.73123  3.46354  2.40513  3.72494  3.29354  2.67741  2.69355  4.24690  2.90347  2.73739  3.18146  2.89801  2.37887  2.77519  2.98518  4.58477  3.61503
          0.01633  4.51845  5.24079  0.61958  0.77255  0.48576  0.95510
    198   2.70589  4.64259  3.31022  2.75505  3.81225  2.93926  2.96703  3.20862  2.73024  2.58720  3.74196  3.22773  3.99207  3.06484  3.14681  2.26560  2.18119  2.94623  5.18977  2.66090    284 t - -
          2.68618  4.42225  2.77519  2.73123  3.46354  2.40513  3.72494  3.29354  2.67741  2.69355  4.24690  2.90347  2.73739  3.18146  2.89801  2.37887  2.77519  2.98518  4.58477  3.61503
          0.01633  4.51845  5.24079  0.61958  0.77255  0.48576  0.95510
    199   2.15727  4.15687  4.56335  3.96306  2.71207  3.92880  4.25783  1.74476  3.78795  2.26019  2.73968  4.03316  4.28642  3.94914  3.85781  3.23569  2.99660  1.86896  4.79397  3.01409    285 i - -
          2.68618  4.42225  2.77519  2.73123  3.46354  2.40513  3.72494  3.29354  2.67741  2.69355  4.24690  2.90347  2.73739  3.18146  2.89801  2.37887  2.77519  2.98518  4.58477  3.61503
          0.01633  4.51845  5.24079  0.61958  0.77255  0.48576  0.95510
    200   2.39898  4.38854  3.63954  3.07077  2.36028  3.69724  3.95265  2.87720  2.52655  2.30577  2.99181  2.55008  4.07533  3.31244  3.35207  2.94701  2.93520  2.65800  4.96624  2.98674    286 l - -
          2.68618  4.42225  2.77519  2.73123  3.46354  2.40513  3.72494  3.29354  2.67741  2.69355  4.24690  2.90347  2.73739  3.18146  2.89801  2.37887  2.77519  2.98518  4.58477  3.61503
          0.01633  4.51845  5.24079  0.61958  0.77255  0.48576  0.95510
    201   2.72681  4.81179  3.22336  2.80737  4.30373  3.46455  1.82790  3.79444  2.80145  3.40667  4.23579  3.25219  4.00742  3.18055  3.20391  1.52534  2.49533  3.40979  5.59587  4.26536    287 s - -
          2.68618  4.42225  2.77519  2.73123  3.46354  2.40513  3.72494  3.29354  2.67741  2.69355  4.24690  2.90347  2.73739  3.18146  2.89801  2.37887  2.77519  2.98518  4.58477  3.61503
          0.01633  4.51845  5.24079  0.61958  0.77255  0.48576  0.95510
    202   2.72410  5.08509  2.17798  2.45859  4.36707  3.50346  3.71175  3.81930  2.48198  2.61050  4.14415  2.59824  3.90547  2.48560  2.96412  2.18298  2.95692  3.44439  5.55193  3.28652    288 d - -
          2.68618  4.42225  2.77519  2.73123  3.46354  2.40513  3.72494  3.29354  2.67741  2.69355  4.24690  2.90347  2.73739  3.18146  2.89801  2.37887  2.77519  2.98518  4.58477  3.61503
          0.01633  4.51845  5.24079  0.61958  0.77255  0.48576  0.95510
    203   2.46616  4.95634  3.09429  2.53696  4.22404  3.52986  3.73484  3.64702  2.50467  3.23247  3.16329  3.05770  3.92476  2.14024  2.51898  2.01448  2.64763  3.30789  5.45709  4.11566    289 s - -
          2.68618  4.42225  2.77519  2.73123  3.46354  2.40513  3.72494  3.29354  2.67741  2.69355  4.24690  2.90347  2.73739  3.18146  2.89801  2.37887  2.77519  2.98518  4.58477  3.61503
          0.01633  4.51845  5.24079  0.61958  0.77255  0.48576  0.95510
    204   2.71109  4.17766  4.20869  3.62138  3.28007  3.82066  4.12957  2.02501  3.49534  2.36124  2.83539  3.81611  4.19008  3.71165  3.66570  2.65823  2.28497  2.16306  4.79606  2.26949    290 i - -
          2.68618  4.42225  2.77519  2.73123  3.46354  2.40513  3.72494  3.29354  2.67741  2.69355  4.24690  2.90347  2.73739  3.18146  2.89801  2.37887  2.77519  2.98518  4.58477  3.61503
          0.01633  4.51845  5.24079  0.61958  0.77255  0.48576  0.95510
    205   2.53021  4.37448  4.77055  4.20154  3.52673  4.25985  4.65647  1.72814  4.06617  1.50658  3.44223  4.33822  4.59500  4.26153  4.19123  3.58506  2.72831  1.54174  5.20422  4.02216    291 l - -
          2.68618  4.42225  2.77519  2.73123  3.46354  2.40513  3.72494  3.29354  2.67741  2.69355  4.24690  2.90347  2.73739  3.18146  2.89801  2.37887  2.77519  2.98518  4.58477  3.61503
          0.01633  4.51845  5.24079  0.61958  0.77255  0.48576  0.95510
    206   2.28569  5.22694  2.48753  1.98623  4.56196  3.01463  3.68963  4.04387  2.22703  3.52860  4.27352  2.61485  3.10174  2.79178  2.93566  2.69386  2.59492  3.61283  5.66565  4.25522    292 e - -
          2.68618  4.42225  2.77519  2.73123  3.46354  2.40513  3.72494  3.29354  2.67741  2.69355  4.24690  2.90347  2.73739  3.18146  2.89801  2.37887  2.77519  2.98518  4.58477  3.61503
          0.01633  4.51845  5.24079  0.61958  0.77255  0.48576  0.95510
    207   2.87962  5.40972  1.79444  1.69593  4.74097  3.49700  3.78540  4.23263  2.57019  3.70439  4.46756  2.95719  3.96412  2.39062  2.33316  2.81864  3.12174  3.79579  5.83491  4.40541    293 e - -
          2.68618  4.42225  2.77519  2.73123  3.46354  2.40513  3.72494  3.29354  2.67741  2.69355  4.24690  2.90347  2.73739  3.18146  2.89801  2.37887  2.77519  2.98518  4.58477  3.61503
          0.01633  4.51845  5.24079  0.61958  0.77255  0.48576  0.95510
    208   3.20587  5.54464  2.65827  0.96424  5.07199  1.67139  4.17227  4.59194  3.13244  4.11261  4.96787  3.14222  4.18589  3.35000  3.64963  3.15284  3.52949  4.14419  6.21087  4.81690    294 e - -
          2.68618  4.42225  2.77519  2.73123  3.46354  2.40513  3.72494  3.29354  2.67741  2.69355  4.24690  2.90347  2.73739  3.18146  2.89801  2.37887  2.77519  2.98518  4.58477  3.61503
          0.01633  4.51845  5.24079  0.61958  0.77255  0.48576  0.95510
    209   3.51351  4.78533  5.38830  4.81169  3.35291  4.84501  5.19199  1.96199  4.67256  1.06920  1.83198  4.96671  5.01427  4.69007  4.69769  4.20205  3.73403  1.83474  5.41574  4.37698    295 l - -
          2.68618  4.42225  2.77519  2.73123  3.46354  2.40513  3.72494  3.29354  2.67741  2.69355  4.24690  2.90347  2.73739  3.18146  2.89801  2.37887  2.77519  2.98518  4.58477  3.61503
          0.01633  4.51845  5.24079  0.61958  0.77255  0.48576  0.95510
    210   2.70841  4.93842  2.70023  2.53160  4.18663  3.53093  3.73117  3.04481  2.31895  3.20024  4.00698  3.05408  3.92145  2.29522  2.67287  2.73419  2.51451  2.27861  5.43371  4.09289    296 v - -
          2.68618  4.42225  2.77519  2.73123  3.46354  2.40513  3.72494  3.29354  2.67741  2.69355  4.24690  2.90347  2.73739  3.18146  2.89801  2.37887  2.77519  2.98518  4.58477  3.61503
          0.01633  4.51845  5.24079  0.61958  0.77255  0.48576  0.95510
    211   2.81156  5.26638  2.53182  2.20981  4.60977  3.53358  3.72352  4.07299  2.17861  3.55566  4.31870  3.00629  3.94445  2.83202  1.56796  2.77481  2.67612  3.65834  5.68483  4.30365    297 r - -
          2.68618  4.42225  2.77519  2.73123  3.46354  2.40513  3.72494  3.29354  2.67741  2.69355  4.24690  2.90347  2.73739  3.18146  2.89801  2.37887  2.77519  2.98518  4.58477  3.61503
          0.01633  4.51845  5.24079  0.61958  0.77255  0.48576  0.95510
    212   2.25648  4.70660  3.30612  2.82708  4.28294  2.31940  3.99628  3.68001  2.84912  3.32488  4.14672  1.63542  3.96606  3.17942  3.28049  2.74163  2.55808  2.62466  5.58159  4.28400    298 n - -
          2.68618  4.42225  2.77519  2.73123  3.46354  2.40513  3.72494  3.29354  2.67741  2.69355  4.24690  2.90347  2.73739  3.18146  2.89801  2.37887  2.77519  2.98518  4.58477  3.61503
          0.01633  4.51845  5.24079  0.61958  0.77255  0.48576  0.95510
    213   1.05503  4.42717  3.97429  3.72200  4.83359  1.44017  4.74210  4.28172  3.80085  3.95832  4.74883  3.72815  3.99985  4.03407  4.07588  2.14488  3.01210  3.60329  6.16477  4.99718    299 a - -
          2.68618  4.42225  2.77519  2.73123  3.46354  2.40513  3.72494  3.29354  2.67741  2.69355  4.24690  2.90347  2.73739  3.18146  2.89801  2.37887  2.77519  2.98518  4.58477  3.61503
          0.01633  4.51845  5.24079  0.61958  0.77255  0.48576  0.95510
    214   2.70412  4.73815  2.49187  2.66160  3.93475  3.57569  3.79289  2.50403  2.37392  2.37895  3.20424  2.64074  3.96322  2.98642  3.08438  2.79059  2.60471  3.04101  5.27274  3.97506    300 k - -
          2.68618  4.42225  2.77519  2.73123  3.46354  2.40513  3.72494  3.29354  2.67741  2.69355  4.24690  2.90347  2.73739  3.18146  2.89801  2.37887  2.77519  2.98518  4.58477  3.61503
          0.01633  4.51845  5.24079  0.61958  0.77255  0.48576  0.95510
    215   2.41581  4.67499  3.28489  2.44167  3.85924  3.59780  3.82013  2.74249  2.69081  2.90807  3.76539  3.20569  3.98474  3.03558  2.60326  2.82022  1.84251  2.97354  5.22046  3.19893    301 t - -
          2.68618  4.42225  2.77519  2.73123  3.46354  2.40513  3.72494  3.29354  2.67741  2.69355  4.24690  2.90347  2.73739  3.18146  2.89801  2.37887  2.77519  2.98518  4.58477  3.61503
          0.01633  4.51845  5.24079  0.61958  0.77255  0.48576  0.95510
    216   2.41586  3.25805  4.56306  3.96002  2.70432  3.91070  4.23965  2.25306  3.78026  1.50900  2.66227  4.02166  4.26928  3.93659  3.84285  3.21744  2.57907  2.32363  4.77117  3.59601    302 l - -
          2.68618  4.42225  2.77519  2.73123  3.46354  2.40513  3.72494  3.29354  2.67741  2.69355  4.24690  2.90347  2.73739  3.18146  2.89801  2.37887  2.77519  2.98518  4.58477  3.61503
          0.01633  4.51845  5.24079  0.61958  0.77255  0.48576  0.95510
    217   2.35906  4.16788  4.27386  3.68366  2.82522  3.84049  4.15224  2.06358  2.78090  2.09515  2.78398  3.85629  4.20676  3.75571  3.70149  3.13256  2.56927  1.96040  4.79212  3.60424    303 v - -
          2.68618  4.42225  2.77519  2.73123  3.46354  2.40513  3.72494  3.29354  2.67741  2.69355  4.24690  2.90347  2.73739  3.18146  2.89801  2.37887  2.77519  2.98518  4.58477  3.61503
          0.01633  4.51845  5.24079  0.61958  0.77255  0.48576  0.95510
    218   2.71199  4.62820  3.80399  3.62324  4.74892  3.37980  4.71000  4.10978  3.66539  3.83358  4.74638  3.76896  0.68144  4.01040  3.92559  2.89478  2.38919  3.60298  6.08366  4.89995    304 P - -
          2.68618  4.42225  2.77519  2.73123  3.46354  2.40513  3.72494  3.29354  2.67741  2.69355  4.24690  2.90347  2.73739  3.18146  2.89801  2.37887  2.77519  2.98518  4.58477  3.61503
          0.01633  4.51845  5.24079  0.61958  0.77255  0.48576  0.95510
    219   2.74421  4.49503  3.56345  2.99637  2.11190  3.70011  3.90549  3.00484  2.50217  2.40151  3.59689  2.84828  4.07867  3.24740  2.83862  2.94506  2.97430  2.77650  4.96359  2.45639    305 f - -
          2.68618  4.42225  2.77519  2.73123  3.46354  2.40513  3.72494  3.29354  2.67741  2.69355  4.24690  2.90347  2.73739  3.18146  2.89801  2.37887  2.77519  2.98518  4.58477  3.61503
          0.01633  4.51845  5.24079  0.61958  0.77255  0.48576  0.95510
    220   3.52071  4.80408  5.37811  4.78974  1.43693  4.79585  5.05191  1.86586  4.63443  1.27494  2.47571  4.91648  4.96240  4.61388  4.62921  4.14410  3.73382  2.59862  5.25364  4.16097    306 l - -
          2.68618  4.42225  2.77519  2.73123  3.46354  2.40513  3.72494  3.29354  2.67741  2.69355  4.24690  2.90347  2.73739  3.18146  2.89801  2.37887  2.77519  2.98518  4.58477  3.61503
          0.01633  4.51845  5.24079  0.61958  0.77255  0.48576  0.95510
    221   2.68554  4.46108  3.55218  3.00216  3.66964  3.03464  3.96497  2.65572  2.96458  2.73777  3.62486  2.70895  4.04612  3.27290  3.32957  2.28721  2.56327  1.75639  5.10197  3.86202    307 v - -
          2.68618  4.42225  2.77519  2.73123  3.46354  2.40513  3.72494  3.29354  2.67741  2.69355  4.24690  2.90347  2.73739  3.18146  2.89801  2.37887  2.77519  2.98518  4.58477  3.61503
          0.01633  4.51845  5.24079  0.61958  0.77255  0.48576  0.95510
    222   2.89565  4.27223  4.66771  4.08349  2.82598  2.99763  4.45406  1.67768  3.92891  2.05596  3.34875  4.18763  4.44516  4.10685  4.02641  3.41380  3.13230  1.39632  4.99504  3.80940    308 v - -
          2.68618  4.42225  2.77519  2.73123  3.46354  2.40513  3.72494  3.29354  2.67741  2.69355  4.24690  2.90347  2.73739  3.18146  2.89801  2.37887  2.77519  2.98518  4.58477  3.61503
          0.01633  4.51845  5.24079  0.61958  0.77255  0.48576  0.95510
    223   2.51293  4.47933  3.80053  3.47655  4.72392  1.48287  4.55310  4.16625  3.53091  3.82515  4.62225  3.61858  3.99373  3.80538  3.86062  1.63453  1.56528  3.55660  6.03966  4.83165    309 g - -
          2.68618  4.42225  2.77519  2.73123  3.46354  2.40513  3.72494  3.29354  2.67741  2.69355  4.24690  2.90347  2.73739  3.18146  2.89801  2.37887  2.77519  2.98518  4.58477  3.61503
          0.01633  4.51845  5.24079  0.61958  0.77255  0.48576  0.95510
    224   2.99776  3.01913  4.88381  4.30355  1.64012  4.22727  4.58448  1.59061  4.13400  2.20439  3.33393  4.35939  4.55985  4.27818  4.19102  3.55581  3.23643  1.91304  5.04499  3.84259    310 i - -
          2.68618  4.42225  2.77519  2.73123  3.46354  2.40513  3.72494  3.29354  2.67741  2.69355  4.24690  2.90347  2.73739  3.18146  2.89801  2.37887  2.77519  2.98518  4.58477  3.61503
          0.01633  4.51845  5.24079  0.61958  0.77255  0.48576  0.95510
    225   1.70775  4.25497  4.18682  3.60889  2.43055  3.86468  4.19072  2.30317  3.49896  2.11684  3.33772  3.83790  4.23878  3.72872  3.69979  3.15598  2.30092  2.38295  4.89274  3.69674    311 a - -
          2.68618  4.42225  2.77519  2.73123  3.46354  2.40513  3.72494  3.29354  2.67741  2.69355  4.24690  2.90347  2.73739  3.18146  2.89801  2.37887  2.77519  2.98518  4.58477  3.61503
          0.01633  4.51845  5.24079  0.61958  0.77255  0.48576  0.95510
    226   2.67723  4.54889  5.16315  4.62373  3.70794  4.64851  5.13033  1.25106  4.50597  1.61647  3.53620  4.76014  4.92938  4.69379  4.62401  4.00880  3.51121  1.42169  5.57300  4.40125    312 i - -
          2.68618  4.42225  2.77519  2.73123  3.46354  2.40513  3.72494  3.29354  2.67741  2.69355  4.24690  2.90347  2.73739  3.18146  2.89801  2.37887  2.77519  2.98518  4.58477  3.61503
          0.01633  4.51845  5.24079  0.61958  0.77255  0.48576  0.95510
    227   3.69173  4.96074  5.46032  4.88399  3.28915  5.00163  5.30767  2.42306  4.73421  0.79050  1.77747  5.09992  5.11180  4.72114  4.76098  4.36934  3.90428  2.21774  5.45077  4.45621    313 l - -
          2.68618  4.42225  2.77519  2.73123  3.46354  2.40513  3.72494  3.29354  2.67741  2.69355  4.24690  2.90347  2.73739  3.18146  2.89801  2.37887  2.77519  2.98518  4.58477  3.61503
          0.01633  4.51845  5.24079  0.61958  0.77255  0.48576  0.95510
    228   2.12968  3.08518  4.55637  3.95690  2.67953  3.91765  4.25393  2.21459  3.78188  1.89217  3.25833  4.02484  4.27911  3.94659  3.85275  3.22521  2.61989  1.82050  4.79653  3.61597    314 v - -
          2.68618  4.42225  2.77519  2.73123  3.46354  2.40513  3.72494  3.29354  2.67741  2.69355  4.24690  2.90347  2.73739  3.18146  2.89801  2.37887  2.77519  2.98518  4.58477  3.61503
          0.01633  4.51845  5.24079  0.61958  0.77255  0.48576  0.95510
    229   2.82314  3.18107  4.60793  4.01439  3.30867  4.00494  4.34803  2.13920  3.84931  1.76832  2.72329  4.10177  4.35769  4.01867  3.93275  3.31501  2.04755  1.80971  4.88959  3.71147    315 l - -
          2.68618  4.42225  2.77519  2.73123  3.46354  2.40513  3.72494  3.29354  2.67741  2.69355  4.24690  2.90347  2.73739  3.18146  2.89801  2.37887  2.77519  2.98518  4.58477  3.61503
          0.01633  4.51845  5.24079  0.61958  0.77255  0.48576  0.95510
    230   2.98042  3.00836  4.36802  3.82634  1.23344  4.02649  3.99820  2.87850  3.68505  2.54495  3.53343  3.95296  4.38970  2.94475  3.84249  3.32754  3.21350  2.70185  4.42801  2.42875    316 f - -
          2.68618  4.42225  2.77519  2.73123  3.46354  2.40513  3.72494  3.29354  2.67741  2.69355  4.24690  2.90347  2.73739  3.18146  2.89801  2.37887  2.77519  2.98518  4.58477  3.61503
          0.01633  4.51845  5.24079  0.61958  0.77255  0.48576  0.95510
    231   2.30179  4.43646  3.70452  3.16474  3.77061  3.57169  4.09942  2.59516  3.11758  2.82108  3.72096  3.50834  4.06795  3.41908  3.46412  1.58610  2.12843  2.38592  5.21591  3.98541    317 s - -
          2.68618  4.42225  2.77519  2.73123  3.46354  2.40513  3.72494  3.29354  2.67741  2.69355  4.24690  2.90347  2.73739  3.18146  2.89801  2.37887  2.77519  2.98518  4.58477  3.61503
          0.01633  4.51845  5.24079  0.61958  0.77255  0.48576  0.95510
    232   2.30167  3.10201  4.46090  3.86074  2.40297  3.85504  4.18215  2.07009  3.69142  2.07507  3.23693  3.94619  4.22151  3.86298  3.77578  2.66545  2.60536  2.11111  4.74514  3.56338    318 i - -
          2.68618  4.42225  2.77519  2.73123  3.46354  2.40513  3.72494  3.29354  2.67741  2.69355  4.24690  2.90347  2.73739  3.18146  2.89801  2.37887  2.77519  2.98518  4.58477  3.61503
          0.01633  4.51845  5.24079  0.61958  0.77255  0.48576  0.95510
    233   2.23715  4.34447  4.83660  4.25360  2.59765  4.23149  4.59746  1.62304  4.09521  1.76144  3.33168  4.34136  4.55718  4.25145  4.17107  3.55457  3.23031  1.65961  5.08782  3.91881    319 i - -
          2.68618  4.42225  2.77519  2.73123  3.46354  2.40513  3.72494  3.29354  2.67741  2.69355  4.24690  2.90347  2.73739  3.18146  2.89801  2.37887  2.77519  2.98518  4.58477  3.61503
          0.01633  4.51845  5.24079  0.61958  0.77255  0.48576  0.95510
    234   2.70000  3.33373  4.09491  3.51324  3.31601  3.78438  4.09848  2.64537  3.40397  2.13230  3.32371  3.74667  4.16258  3.63718  3.60899  2.34816  2.10388  1.97608  4.82087  2.82194    320 v - -
          2.68618  4.42225  2.77519  2.73123  3.46354  2.40513  3.72494  3.29354  2.67741  2.69355  4.24690  2.90347  2.73739  3.18146  2.89801  2.37887  2.77519  2.98518  4.58477  3.61503
          0.09113  4.51845  2.57450  0.61958  0.77255  0.48576  0.95510
    235   2.66342  3.22380  3.82174  3.26151  3.48324  3.66260  4.05139  2.18467  3.18894  2.55363  3.46652  2.96607  4.08885  3.46607  3.47987  1.77244  2.92541  2.21301  4.96377  3.75045    321 s - -
          2.68618  4.42225  2.77519  2.73123  3.46354  2.40513  3.72494  3.29354  2.67741  2.69355  4.24690  2.90347  2.73739  3.18146  2.89801  2.37887  2.77519  2.98518  4.58477  3.61503
          0.01759  4.44491  5.16726  0.61958  0.77255  0.60222  0.79317
    236   2.70733  4.12567  4.39796  3.80176  2.68124  3.84718  4.15685  2.51514  3.64279  2.06116  2.34557  3.91350  4.20952  3.82129  3.74583  2.72073  2.93938  1.67534  4.72740  2.96160    322 v - -
          2.68622  4.42229  2.77524  2.73128  3.46358  2.40517  3.72499  3.29358  2.67713  2.69359  4.24694  2.90351  2.73744  3.18151  2.89805  2.37891  2.77524  2.98523  4.58262  3.61507
          0.11852  2.24372  5.16726  0.66365  0.72354  0.60222  0.79317
    237   2.67931  4.36327  3.62266  3.05294  3.49570  3.67225  3.93334  2.46089  2.98701  2.57244  3.47096  3.43882  4.05230  3.29096  2.52243  2.60570  2.28130  2.30690  4.95137  2.56982    325 t - -
          2.68618  4.42225  2.77519  2.73123  3.46354  2.40513  3.72494  3.29354  2.67741  2.69355  4.24690  2.90347  2.73739  3.18146  2.89801  2.37887  2.77519  2.98518  4.58477  3.61503
          0.01759  4.44491  5.16726  0.61958  0.77255  0.60222  0.79317
    238   2.68670  4.69603  2.77635  2.41227  2.66665  3.55927  3.78113  3.27544  2.64401  2.08693  3.78193  3.14869  3.94906  2.98368  2.63339  2.51128  2.91853  3.00039  5.23108  3.93698    326 l - -
          2.68618  4.42225  2.77519  2.73123  3.46354  2.40513  3.72494  3.29354  2.67741  2.69355  4.24690  2.90347  2.73739  3.18146  2.89801  2.37887  2.77519  2.98518  4.58477  3.61503
          0.01759  4.44491  5.16726  0.61958  0.77255  0.41927  1.07156
    239   2.40013  4.93510  3.09019  2.53195  3.27427  3.53053  3.16666  3.10497  2.28055  3.19702  4.00370  2.69730  3.92060  2.87430  2.27638  2.27032  2.93753  3.27232  5.43050  4.08989    327 s - -
          2.68618  4.42225  2.77519  2.73123  3.46354  2.40513  3.72494  3.29354  2.67741  2.69355  4.24690  2.90347  2.73739  3.18146  2.89801  2.37887  2.77519  2.98518  4.58477  3.61503
          0.01633  4.51845  5.24079  0.61958  0.77255  0.48576  0.95510
    240   2.69946  4.38129  3.08836  3.07343  2.99816  3.69558  3.95488  2.86983  2.58857  2.28784  2.79088  3.46038  4.07364  3.31494  3.35720  2.13336  2.93124  2.34888  3.53216  3.73978    328 s - -
          2.68632  4.42239  2.77498  2.73137  3.46368  2.40527  3.72336  3.29368  2.67755  2.69369  4.24704  2.90361  2.73754  3.18160  2.89780  2.37858  2.77503  2.98532  4.58491  3.61517
          0.81671  1.42168  1.14946  0.83169  0.57149  0.48576  0.95510
    241   2.64495  4.38485  3.47781  2.94258  3.23203  2.41018  3.79086  2.93067  2.88378  2.61812  3.52460  3.32934  3.98326  3.19819  3.22870  2.40663  2.89099  2.69929  2.98855  2.64167    332 s - -
          2.68600  4.42232  2.77527  2.73130  3.46361  2.40520  3.72502  3.29361  2.67748  2.69362  4.24697  2.90354  2.73712  3.18107  2.89808  2.37879  2.77527  2.98525  4.58484  3.61510
          0.79327  0.84219  2.14668  0.14036  2.03292  0.77188  0.62016
    242   2.62624  4.21020  3.76349  3.19001  2.78412  3.66786  3.94928  2.56516  3.09293  1.96848  3.27298  3.51758  4.04109  3.37829  2.82529  2.93844  2.43822  2.07467  4.81254  3.59814    334 l - -
          2.68618  4.42225  2.77519  2.73123  3.46354  2.40513  3.72494  3.29354  2.67741  2.69355  4.24690  2.90347  2.73739  3.18146  2.89801  2.37887  2.77519  2.98518  4.58477  3.61503
          0.02450  4.11709  4.83944  0.61958  0.77255  0.74763  0.64148
    243   2.64598  4.55370  3.27486  2.71006  3.71954  3.54199  2.85273  3.10425  2.29709  2.47395  2.46715  3.17177  3.92664  2.98793  2.98186  2.47922  2.87518  2.85005  5.09232  3.82221    335 k - -
          2.68618  4.42225  2.77519  2.73123  3.46354  2.40513  3.72494  3.29354  2.67741  2.69355  4.24690  2.90347  2.73739  3.18146  2.89801  2.37887  2.77519  2.98518  4.58477  3.61503
          0.02200  4.22351  4.94586  0.61958  0.77255  0.70417  0.68224
    244   2.64509  4.53050  2.83182  2.73280  3.69599  3.55125  2.98310  2.07157  2.71564  2.75389  3.62911  3.19604  3.04634  3.04298  3.12153  2.78883  2.87936  2.50282  5.09278  3.82272    336 i - -
          2.68618  4.42225  2.77519  2.73123  3.46354  2.40513  3.72494  3.29354  2.67741  2.69355  4.24690  2.90347  2.73739  3.18146  2.89801  2.37887  2.77519  2.98518  4.58477  3.61503
          0.09579  4.29730  2.55435  0.61958  0.77255  0.78263  0.61102
    245   3.02217  5.53674  1.20703  2.25621  4.81640  3.35743  3.86366  4.36482  2.81892  3.85804  4.70694  2.83527  3.95746  1.95477  3.36751  2.92409  3.30556  3.94486  5.99165  4.51327    337 d - -
          2.68618  4.42225  2.77519  2.73123  3.46354  2.40513  3.72494  3.29354  2.67741  2.69355  4.24690  2.90347  2.73739  3.18146  2.89801  2.37887  2.77519  2.98518  4.58477  3.61503
          0.02200  4.22351  4.94586  0.61958  0.77255  0.85386  0.55473
    246   3.07080  4.84469  3.40695  2.19304  3.39492  3.73308  3.95186  3.44265  2.92226  3.02697  4.02516  3.47844  4.20236  3.38284  3.21319  3.19570  3.32326  3.22504  1.19575  3.41030    338 w - -
          2.68618  4.42225  2.77519  2.73123  3.46354  2.40513  3.72494  3.29354  2.67741  2.69355  4.24690  2.90347  2.73739  3.18146  2.89801  2.37887  2.77519  2.98518  4.58477  3.61503
          0.02200  4.22351  4.94586  0.61958  0.77255  0.43349  1.04481
    247   2.70436  4.17871  4.15969  3.57640  2.81398  3.81208  4.12011  2.24603  3.45880  2.04150  3.29061  2.95216  4.18080  3.68311  3.64489  2.70076  2.93798  1.62286  4.80548  3.60858    339 v - -
          2.68618  4.42225  2.77519  2.73123  3.46354  2.40513  3.72494  3.29354  2.67741  2.69355  4.24690  2.90347  2.73739  3.18146  2.89801  2.37887  2.77519  2.98518  4.58477  3.61503
          0.01759  4.44491  5.16726  0.61958  0.77255  0.60222  0.79317
    248   2.69222  4.88439  3.10250  2.54261  4.13412  2.90149  3.72333  3.54798  2.26948  2.78948  3.96464  3.05746  3.91164  2.87410  2.23375  2.23207  2.58922  2.83600  5.39142  4.06204    340 s - -
          2.68618  4.42225  2.77519  2.73123  3.46354  2.40513  3.72494  3.29354  2.67741  2.69355  4.24690  2.90347  2.73739  3.18146  2.89801  2.37887  2.77519  2.98518  4.58477  3.61503
          0.01759  4.44491  5.16726  0.61958  0.77255  0.60222  0.79317
    249   2.72951  4.62322  3.35897  2.81086  3.59605  3.62372  2.73291  3.18313  2.76082  2.84792  3.02693  3.26563  4.01574  3.10536  3.15601  1.65867  2.96448  2.93017  5.03132  2.91452    341 s - -
          2.68618  4.42225  2.77519  2.73123  3.46354  2.40513  3.72494  3.29354  2.67741  2.69355  4.24690  2.90347  2.73739  3.18146  2.89801  2.37887  2.77519  2.98518  4.58477  3.61503
          0.01759  4.44491  5.16726  0.61958  0.77255  0.60222  0.79317
    250   2.46169  5.20761  3.10621  2.67791  4.67714  3.59740  3.83502  4.08613  1.07674  3.59700  4.41699  2.63574  4.06001  2.97043  2.70085  2.94932  3.19999  3.70268  5.71589  4.41955    342 k - -
          2.68618  4.42225  2.77519  2.73123  3.46354  2.40513  3.72494  3.29354  2.67741  2.69355  4.24690  2.90347  2.73739  3.18146  2.89801  2.37887  2.77519  2.98518  4.58477  3.61503
          0.01759  4.44491  5.16726  0.61958  0.77255  0.41927  1.07156
    251   2.89862  4.38432  4.28709  3.72452  2.78319  4.00310  4.34746  2.12637  3.62258  2.29932  3.39069  3.97153  1.59771  3.85934  3.83952  3.30556  3.14436  1.89992  5.03872  3.82130    343 p - -
          2.68618  4.42225  2.77519  2.73123  3.46354  2.40513  3.72494  3.29354  2.67741  2.69355  4.24690  2.90347  2.73739  3.18146  2.89801  2.37887  2.77519  2.98518  4.58477  3.61503
          0.01633  4.51845  5.24079  0.61958  0.77255  0.48576  0.95510
    252   2.71160  4.10966  4.52264  3.91796  3.19063  3.86497  4.18750  1.70702  3.73526  2.02603  2.60733  3.97522  4.22830  3.89385  3.79694  2.75685  2.94363  2.13982  3.35890  2.92834    344 i - -
          2.68618  4.42225  2.77519  2.73123  3.46354  2.40513  3.72494  3.29354  2.67741  2.69355  4.24690  2.90347  2.73739  3.18146  2.89801  2.37887  2.77519  2.98518  4.58477  3.61503
          0.01633  4.51845  5.24079  0.61958  0.77255  0.48576  0.95510
    253   2.95469  4.49228  4.12095  2.50062  3.42421  4.02892  4.31313  2.58142  3.45956  1.18833  2.78754  3.88715  4.37092  3.72827  3.72238  3.31044  3.18532  2.15261  5.09770  3.92380    345 l - -
          2.68618  4.42225  2.77519  2.73123  3.46354  2.40513  3.72494  3.29354  2.67741  2.69355  4.24690  2.90347  2.73739  3.18146  2.89801  2.37887  2.77519  2.98518  4.58477  3.61503
          0.01633  4.51845  5.24079  0.61958  0.77255  0.48576  0.95510
    254   0.76713  4.39465  4.12446  3.76298  4.39585  3.29904  4.64188  3.59099  3.71722  3.45551  4.34219  3.77930  4.04690  3.98378  3.97012  2.27682  3.01233  2.44888  5.82527  4.64022    346 a - -
          2.68618  4.42225  2.77519  2.73123  3.46354  2.40513  3.72494  3.29354  2.67741  2.69355  4.24690  2.90347  2.73739  3.18146  2.89801  2.37887  2.77519  2.98518  4.58477  3.61503
          0.01633  4.51845  5.24079  0.61958  0.77255  0.48576  0.95510
    255   1.91499  4.39128  4.77398  4.19965  3.47377  4.27023  4.64473  1.47861  4.06347  1.90543  2.74180  4.34104  4.59414  4.24584  4.18294  3.59173  3.26844  1.82220  5.17524  4.00504    347 i - -
          2.68618  4.42225  2.77519  2.73123  3.46354  2.40513  3.72494  3.29354  2.67741  2.69355  4.24690  2.90347  2.73739  3.18146  2.89801  2.37887  2.77519  2.98518  4.58477  3.61503
          0.01633  4.51845  5.24079  0.61958  0.77255  0.48576  0.95510
    256   2.11912  4.22718  4.07447  3.49481  3.33861  2.88997  4.10945  2.34514  3.39077  1.86859  2.39843  3.74418  4.17468  3.63031  3.60794  3.08206  2.57134  2.44138  4.84987  3.65365    348 l - -
          2.68618  4.42225  2.77519  2.73123  3.46354  2.40513  3.72494  3.29354  2.67741  2.69355  4.24690  2.90347  2.73739  3.18146  2.89801  2.37887  2.77519  2.98518  4.58477  3.61503
          0.01633  4.51845  5.24079  0.61958  0.77255  0.48576  0.95510
    257   1.43641  4.43052  3.95836  3.73026  4.86623  1.04634  4.76304  4.31825  3.83009  3.99471  4.78306  3.73190  4.00241  4.05738  4.10071  2.13911  3.01867  3.62394  6.19517  5.03034    349 g - -
          2.68618  4.42225  2.77519  2.73123  3.46354  2.40513  3.72494  3.29354  2.67741  2.69355  4.24690  2.90347  2.73739  3.18146  2.89801  2.37887  2.77519  2.98518  4.58477  3.61503
          0.01633  4.51845  5.24079  0.61958  0.77255  0.48576  0.95510
    258   3.03385  2.20732  4.94534  4.36305  3.42587  4.29421  4.67355  1.77397  4.19642  1.72018  2.68768  4.42703  4.61165  4.34030  4.25182  3.62377  3.26988  1.62892  5.13370  3.97144    350 v - -
          2.68618  4.42225  2.77519  2.73123  3.46354  2.40513  3.72494  3.29354  2.67741  2.69355  4.24690  2.90347  2.73739  3.18146  2.89801  2.37887  2.77519  2.98518  4.58477  3.61503
          0.01633  4.51845  5.24079  0.61958  0.77255  0.48576  0.95510
    259   2.58552  4.40015  4.82844  4.23577  2.66095  4.23863  4.57016  2.40093  4.07463  1.27954  2.56008  4.33872  4.54732  4.20138  4.14177  3.55655  3.26604  1.69339  5.02795  3.88841    351 l - -
          2.68618  4.42225  2.77519  2.73123  3.46354  2.40513  3.72494  3.29354  2.67741  2.69355  4.24690  2.90347  2.73739  3.18146  2.89801  2.37887  2.77519  2.98518  4.58477  3.61503
          0.01633  4.51845  5.24079  0.61958  0.77255  0.48576  0.95510
    260   2.55960  2.47615  3.95470  3.45403  3.95752  2.72981  4.31295  3.31647  3.39353  3.04406  3.92015  3.64101  4.03413  3.66702  3.69151  1.71501  1.75724  2.45200  5.39322  4.18869    352 s - -
          2.68618  4.42225  2.77519  2.73123  3.46354  2.40513  3.72494  3.29354  2.67741  2.69355  4.24690  2.90347  2.73739  3.18146  2.89801  2.37887  2.77519  2.98518  4.58477  3.61503
          0.01633  4.51845  5.24079  0.61958  0.77255  0.48576  0.95510
    261   2.14928  4.49850  3.74536  3.36100  4.60157  3.26881  4.43718  4.02270  3.38064  3.68525  4.49303  3.56257  1.26324  3.67585  3.73114  1.78429  2.35535  3.47799  5.92082  4.69623    353 p - -
          2.68618  4.42225  2.77519  2.73123  3.46354  2.40513  3.72494  3.29354  2.67741  2.69355  4.24690  2.90347  2.73739  3.18146  2.89801  2.37887  2.77519  2.98518  4.58477  3.61503
          0.01633  4.51845  5.24079  0.61958  0.77255  0.48576  0.95510
    262   2.71900  4.13065  4.45194  3.85258  2.70136  3.16571  4.18813  2.21582  3.68688  1.75130  2.75015  3.94788  4.22910  3.86062  3.77734  2.71020  2.95142  1.85921  4.75472  3.57348    354 l - -
          2.68618  4.42225  2.77519  2.73123  3.46354  2.40513  3.72494  3.29354  2.67741  2.69355  4.24690  2.90347  2.73739  3.18146  2.89801  2.37887  2.77519  2.98518  4.58477  3.61503
          0.01633  4.51845  5.24079  0.61958  0.77255  0.48576  0.95510
    263   2.62661  4.61503  4.95399  4.37152  3.31588  4.47939  4.80907  2.12361  4.22523  1.15446  1.69094  4.54499  4.74009  4.34227  4.31830  3.80610  3.48726  2.42637  5.21627  4.12250    355 l - -
          2.68618  4.42225  2.77519  2.73123  3.46354  2.40513  3.72494  3.29354  2.67741  2.69355  4.24690  2.90347  2.73739  3.18146  2.89801  2.37887  2.77519  2.98518  4.58477  3.61503
          0.01633  4.51845  5.24079  0.61958  0.77255  0.48576  0.95510
    264   0.58933  4.42108  4.07790  3.88313  4.79537  3.21763  4.83962  4.17285  3.92969  3.92910  4.75962  3.80839  4.03068  4.17388  4.14833  2.12279  3.04216  3.54603  6.16419  5.00087    356 A - -
          2.68618  4.42225  2.77519  2.73123  3.46354  2.40513  3.72494  3.29354  2.67741  2.69355  4.24690  2.90347  2.73739  3.18146  2.89801  2.37887  2.77519  2.98518  4.58477  3.61503
          0.01633  4.51845  5.24079  0.61958  0.77255  0.48576  0.95510
    265   2.86148  2.45049  4.57729  4.04050  3.59966  3.95453  4.56224  1.45111  3.89910  2.50504  3.54587  4.14542  4.41679  4.12544  4.05255  3.31281  1.77808  2.15040  5.21115  4.01984    357 i - -
          2.68618  4.42225  2.77519  2.73123  3.46354  2.40513  3.72494  3.29354  2.67741  2.69355  4.24690  2.90347  2.73739  3.18146  2.89801  2.37887  2.77519  2.98518  4.58477  3.61503
          0.01633  4.51845  5.24079  0.61958  0.77255  0.48576  0.95510
    266   2.35117  4.23905  4.07160  3.49758  3.37634  2.62665  4.12945  2.31395  3.39774  1.94893  3.37260  3.74727  4.17901  3.64092  3.62122  2.69107  2.96069  1.78806  4.88498  3.68640    358 v - -
          2.68618  4.42225  2.77519  2.73123  3.46354  2.40513  3.72494  3.29354  2.67741  2.69355  4.24690  2.90347  2.73739  3.18146  2.89801  2.37887  2.77519  2.98518  4.58477  3.61503
          0.01633  4.51845  5.24079  0.61958  0.77255  0.48576  0.95510
    267   1.74117  4.44439  3.92178  3.53948  4.60323  3.24891  4.54551  3.99918  3.53204  3.69565  4.51073  3.65126  3.99441  3.81314  3.84816  1.35336  1.46091  3.44853  5.94655  4.74664    359 s - -
          2.68618  4.42225  2.77519  2.73123  3.46354  2.40513  3.72494  3.29354  2.67741  2.69355  4.24690  2.90347  2.73739  3.18146  2.89801  2.37887  2.77519  2.98518  4.58477  3.61503
          0.01633  4.51845  5.24079  0.61958  0.77255  0.48576  0.95510
    268   1.14323  4.43952  3.93803  3.63651  4.80085  1.92604  4.66931  4.25158  3.69157  3.91620  4.70418  3.68959  3.99209  3.94121  3.99238  1.49542  3.00241  3.58961  6.12224  4.93971    360 a - -
          2.68618  4.42225  2.77519  2.73123  3.46354  2.40513  3.72494  3.29354  2.67741  2.69355  4.24690  2.90347  2.73739  3.18146  2.89801  2.37887  2.77519  2.98518  4.58477  3.61503
          0.01633  4.51845  5.24079  0.61958  0.77255  0.48576  0.95510
    269   2.86415  4.25901  4.60271  4.01021  1.87562  3.09365  4.34703  2.09187  3.84841  1.59087  3.23447  4.11225  4.37386  4.00891  3.93623  3.33757  3.09666  2.11132  4.87045  3.68422    361 l - -
          2.68618  4.42225  2.77519  2.73123  3.46354  2.40513  3.72494  3.29354  2.67741  2.69355  4.24690  2.90347  2.73739  3.18146  2.89801  2.37887  2.77519  2.98518  4.58477  3.61503
          0.01633  4.51845  5.24079  0.61958  0.77255  0.48576  0.95510
    270   1.98892  4.53801  3.91604  3.82048  4.99320  0.61100  4.91124  4.42379  4.02003  4.14683  4.97764  3.83024  4.09991  4.24300  4.24859  2.80668  3.16112  3.73897  6.29600  5.16913    362 G - -
          2.68618  4.42225  2.77519  2.73123  3.46354  2.40513  3.72494  3.29354  2.67741  2.69355  4.24690  2.90347  2.73739  3.18146  2.89801  2.37887  2.77519  2.98518  4.58477  3.61503
          0.01633  4.51845  5.24079  0.61958  0.77255  0.48576  0.95510
    271   2.13968  4.30321  4.36253  3.79183  2.15750  3.94113  4.29388  2.56162  3.66354  1.42224  3.29421  3.97469  4.31830  3.86958  3.82599  3.24965  2.65380  2.42875  4.91584  3.71813    363 l - -
          2.68618  4.42225  2.77519  2.73123  3.46354  2.40513  3.72494  3.29354  2.67741  2.69355  4.24690  2.90347  2.73739  3.18146  2.89801  2.37887  2.77519  2.98518  4.58477  3.61503
          0.01633  4.51845  5.24079  0.61958  0.77255  0.48576  0.95510
    272   3.75093  4.98777  5.60443  5.02506  3.29380  5.11045  5.41139  1.73824  4.88445  0.81404  1.99224  5.23171  5.17868  4.81666  4.87485  4.48739  3.95835  2.56630  5.48734  4.51359    364 l - -
          2.68618  4.42225  2.77519  2.73123  3.46354  2.40513  3.72494  3.29354  2.67741  2.69355  4.24690  2.90347  2.73739  3.18146  2.89801  2.37887  2.77519  2.98518  4.58477  3.61503
          0.01633  4.51845  5.24079  0.61958  0.77255  0.48576  0.95510
    273   2.80091  3.15879  4.47797  3.90257  1.54713  3.90882  4.21619  2.59759  3.74222  1.76714  3.31279  3.99649  4.29488  3.91974  3.84883  2.74957  3.04764  2.43439  4.74675  3.46641    365 f - -
          2.68618  4.42225  2.77519  2.73123  3.46354  2.40513  3.72494  3.29354  2.67741  2.69355  4.24690  2.90347  2.73739  3.18146  2.89801  2.37887  2.77519  2.98518  4.58477  3.61503
          0.01633  4.51845  5.24079  0.61958  0.77255  0.48576  0.95510
    274   2.47485  4.27283  4.61524  4.02319  2.59960  4.03064  4.29148  2.22631  3.85394  1.59831  3.21734  4.10814  4.37202  4.00180  3.93064  3.33833  3.10937  2.43757  2.01606  3.53155    366 l - -
          2.68618  4.42225  2.77519  2.73123  3.46354  2.40513  3.72494  3.29354  2.67741  2.69355  4.24690  2.90347  2.73739  3.18146  2.89801  2.37887  2.77519  2.98518  4.58477  3.61503
          0.01633  4.51845  5.24079  0.61958  0.77255  0.48576  0.95510
    275   2.96995  2.49052  4.85775  4.25438  2.01745  4.16455  4.48748  2.13014  4.06753  1.61139  2.32324  4.30027  4.48222  4.17464  4.09454  3.48261  3.19847  2.38702  4.92438  3.77527    367 l - -
          2.68618  4.42225  2.77519  2.73123  3.46354  2.40513  3.72494  3.29354  2.67741  2.69355  4.24690  2.90347  2.73739  3.18146  2.89801  2.37887  2.77519  2.98518  4.58477  3.61503
          0.01633  4.51845  5.24079  0.61958  0.77255  0.48576  0.95510
    276   3.65477  5.31876  4.45227  4.44885  5.49090  0.18830  5.47752  5.29668  4.71199  4.84352  5.85673  4.61988  4.72158  4.98611  4.83170  3.85134  4.18147  4.70051  6.36868  5.62987    368 G - -
          2.68618  4.42225  2.77519  2.73123  3.46354  2.40513  3.72494  3.29354  2.67741  2.69355  4.24690  2.90347  2.73739  3.18146  2.89801  2.37887  2.77519  2.98518  4.58477  3.61503
          0.01633  4.51845  5.24079  0.61958  0.77255  0.48576  0.95510
    277   3.23014  4.57081  5.00340  4.43165  1.55594  4.44642  4.71589  2.39614  4.27515  1.90222  2.14962  4.53787  4.72542  4.37521  4.33765  3.77963  3.46089  1.59789  5.08098  3.85863    369 f - -
          2.68618  4.42225  2.77519  2.73123  3.46354  2.40513  3.72494  3.29354  2.67741  2.69355  4.24690  2.90347  2.73739  3.18146  2.89801  2.37887  2.77519  2.98518  4.58477  3.61503
          0.01633  4.51845  5.24079  0.61958  0.77255  0.48576  0.95510
    278   2.78425  4.63760  3.48243  2.91369  2.83627  3.68897  3.89684  3.14692  2.76631  2.39786  3.70888  3.35340  2.21234  3.16620  1.90987  2.93699  3.01707  2.92046  5.12529  3.82602    370 r - -
          2.68618  4.42225  2.77519  2.73123  3.46354  2.40513  3.72494  3.29354  2.67741  2.69355  4.24690  2.90347  2.73739  3.18146  2.89801  2.37887  2.77519  2.98518  4.58477  3.61503
          0.01633  4.51845  5.24079  0.61958  0.77255  0.48576  0.95510
    279   3.73245  5.03750  4.84858  4.49202  0.94291  4.55789  3.80940  3.58640  4.35190  3.04131  4.19315  4.31123  4.89751  4.35919  4.40688  2.72729  3.96607  3.44571  3.97867  1.40998    371 f - -
          2.68618  4.42225  2.77519  2.73123  3.46354  2.40513  3.72494  3.29354  2.67741  2.69355  4.24690  2.90347  2.73739  3.18146  2.89801  2.37887  2.77519  2.98518  4.58477  3.61503
          0.01633  4.51845  5.24079  0.61958  0.77255  0.48576  0.95510
    280   2.06244  4.58893  3.37480  2.83301  3.08246  2.60238  3.89151  2.72859  2.81523  2.86316  3.73374  2.03281  4.00839  3.13961  3.22029  2.84149  2.94725  2.90863  5.19308  3.92312    372 n - -
          2.68618  4.42225  2.77519  2.73123  3.46354  2.40513  3.72494  3.29354  2.67741  2.69355  4.24690  2.90347  2.73739  3.18146  2.89801  2.37887  2.77519  2.98518  4.58477  3.61503
          0.01633  4.51845  5.24079  0.61958  0.77255  0.48576  0.95510
    281   2.40339  5.11576  2.66261  2.15916  4.42708  3.49254  3.70968  3.88339  2.47486  3.41438  4.18376  2.64059  3.89971  2.82546  2.96141  1.86809  2.65444  2.94425  5.58963  4.20509    373 s - -
          2.68618  4.42225  2.77519  2.73123  3.46354  2.40513  3.72494  3.29354  2.67741  2.69355  4.24690  2.90347  2.73739  3.18146  2.89801  2.37887  2.77519  2.98518  4.58477  3.61503
          0.01633  4.51845  5.24079  0.61958  0.77255  0.48576  0.95510
    282   3.18068  4.68790  4.22276  3.80821  3.65222  4.18209  4.57612  0.84062  3.53476  2.37127  3.60413  4.10995  4.59350  2.90333  3.74726  3.58280  3.44554  2.35995  5.37856  4.13254    374 i - -
          2.68618  4.42225  2.77519  2.73123  3.46354  2.40513  3.72494  3.29354  2.67741  2.69355  4.24690  2.90347  2.73739  3.18146  2.89801  2.37887  2.77519  2.98518  4.58477  3.61503
          0.01633  4.51845  5.24079  0.61958  0.77255  0.48576  0.95510
    283   2.71880  4.43782  3.59357  3.03604  3.58346  3.69026  3.95784  2.90752  2.97106  1.93319  3.54659  2.86932  4.07758  2.80409  3.31590  2.94511  2.25638  1.97546  5.03264  3.79920    375 l - -
          2.68618  4.42225  2.77519  2.73123  3.46354  2.40513  3.72494  3.29354  2.67741  2.69355  4.24690  2.90347  2.73739  3.18146  2.89801  2.37887  2.77519  2.98518  4.58477  3.61503
          0.01633  4.51845  5.24079  0.61958  0.77255  0.48576  0.95510
    284   2.66462  2.07802  3.77947  3.23546  3.59926  2.99142  4.07661  2.94302  3.16720  2.04240  3.57803  2.80777  4.08075  3.45797  3.47438  2.92056  2.22766  2.70512  5.06055  3.84332    376 l - -
          2.68618  4.42225  2.77519  2.73123  3.46354  2.40513  3.72494  3.29354  2.67741  2.69355  4.24690  2.90347  2.73739  3.18146  2.89801  2.37887  2.77519  2.98518  4.58477  3.61503
          0.01633  4.51845  5.24079  0.61958  0.77255  0.48576  0.95510
    285   3.45932  4.68634  5.45325  4.99434  4.01642  4.99552  5.73906  1.38842  4.91624  2.45642  3.76727  5.15952  5.25795  5.18073  5.09110  4.42970  3.72770  0.72132  6.10582  4.88222    377 v - -
          2.68618  4.42225  2.77519  2.73123  3.46354  2.40513  3.72494  3.29354  2.67741  2.69355  4.24690  2.90347  2.73739  3.18146  2.89801  2.37887  2.77519  2.98518  4.58477  3.61503
          0.01633  4.51845  5.24079  0.61958  0.77255  0.48576  0.95510
    286   2.29562  4.26917  3.98271  3.41308  3.41536  3.75764  4.10617  2.08707  3.32267  2.47853  2.28498  3.69093  4.15660  3.58032  3.57262  2.56488  2.06794  2.48105  4.91608  3.71339    378 t - -
          2.68618  4.42225  2.77519  2.73123  3.46354  2.40513  3.72494  3.29354  2.67741  2.69355  4.24690  2.90347  2.73739  3.18146  2.89801  2.37887  2.77519  2.98518  4.58477  3.61503
          0.01633  4.51845  5.24079  0.61958  0.77255  0.48576  0.95510
    287   3.82761  5.42446  4.50452  4.46194  5.33326  4.07855  5.43868  5.10776  4.58651  4.63167  5.73648  4.68720  0.19352  4.94902  4.71504  4.02418  4.32233  4.66624  6.28610  5.47539    379 P - -
          2.68618  4.42225  2.77519  2.73123  3.46354  2.40513  3.72494  3.29354  2.67741  2.69355  4.24690  2.90347  2.73739  3.18146  2.89801  2.37887  2.77519  2.98518  4.58477  3.61503
          0.01633  4.51845  5.24079  0.61958  0.77255  0.48576  0.95510
    288   4.21157  5.42970  5.14760  5.01949  0.35538  4.65995  4.34256  3.71467  4.92675  2.94767  4.36476  4.82028  5.13107  4.92378  4.88460  4.41675  4.52632  3.74562  4.47273  2.78934    380 F - -
          2.68618  4.42225  2.77519  2.73123  3.46354  2.40513  3.72494  3.29354  2.67741  2.69355  4.24690  2.90347  2.73739  3.18146  2.89801  2.37887  2.77519  2.98518  4.58477  3.61503
          0.01633  4.51845  5.24079  0.61958  0.77255  0.48576  0.95510
    289   3.83945  5.07927  5.57011  5.04311  3.32700  5.17102  5.48919  2.02318  4.85557  0.53632  3.09925  5.28340  5.25274  4.86677  4.88564  4.59155  4.05983  2.54381  5.55289  4.51847    381 L - -
          2.68618  4.42225  2.77519  2.73123  3.46354  2.40513  3.72494  3.29354  2.67741  2.69355  4.24690  2.90347  2.73739  3.18146  2.89801  2.37887  2.77519  2.98518  4.58477  3.61503
          0.01633  4.51845  5.24079  0.61958  0.77255  0.48576  0.95510
    290   2.63464  4.58961  5.23984  4.74735  3.96517  4.74601  5.40729  1.21597  4.65890  2.52709  3.75537  4.89579  5.05998  4.91073  4.82776  4.14212  3.58296  0.97331  5.89015  4.67426    382 v - -
          2.68618  4.42225  2.77519  2.73123  3.46354  2.40513  3.72494  3.29354  2.67741  2.69355  4.24690  2.90347  2.73739  3.18146  2.89801  2.37887  2.77519  2.98518  4.58477  3.61503
          0.01633  4.51845  5.24079  0.61958  0.77255  0.48576  0.95510
    291   3.79987  5.03180  5.58945  5.05501  3.35529  5.16734  5.50466  1.74421  4.88739  0.62364  3.11957  5.28451  5.24915  4.88841  4.91430  4.57974  4.02020  2.45278  5.57453  4.54883    383 L - -
          2.68618  4.42225  2.77519  2.73123  3.46354  2.40513  3.72494  3.29354  2.67741  2.69355  4.24690  2.90347  2.73739  3.18146  2.89801  2.37887  2.77519  2.98518  4.58477  3.61503
          0.01633  4.51845  5.24079  0.61958  0.77255  0.48576  0.95510
    292   1.17652  2.71417  4.18639  3.78636  4.52735  2.07224  4.65797  3.94076  3.73358  3.63819  4.46069  3.75950  3.99636  3.98094  3.99609  1.68674  2.97047  3.39609  5.90668  4.73772    385 a - -
          2.68618  4.42225  2.77519  2.73123  3.46354  2.40513  3.72494  3.29354  2.67741  2.69355  4.24690  2.90347  2.73739  3.18146  2.89801  2.37887  2.77519  2.98518  4.58477  3.61503
          0.01633  4.51845  5.24079  0.61958  0.77255  0.48576  0.95510
    293   3.47887  4.71048  5.45298  4.99555  3.95646  4.99340  5.72281  0.72759  4.90684  2.37454  3.71081  5.16266  5.25386  5.15612  5.07147  4.43028  3.74764  1.41318  6.06379  4.85713    386 i - -
          2.68618  4.42225  2.77519  2.73123  3.46354  2.40513  3.72494  3.29354  2.67741  2.69355  4.24690  2.90347  2.73739  3.18146  2.89801  2.37887  2.77519  2.98518  4.58477  3.61503
          0.01633  4.51845  5.24079  0.61958  0.77255  0.48576  0.95510
    294   3.65477  5.31876  4.45227  4.44885  5.49090  0.18830  5.47752  5.29668  4.71199  4.84352  5.85673  4.61988  4.72158  4.98611  4.83170  3.85134  4.18147  4.70051  6.36868  5.62987    387 G - -
          2.68618  4.42225  2.77519  2.73123  3.46354  2.40513  3.72494  3.29354  2.67741  2.69355  4.24690  2.90347  2.73739  3.18146  2.89801  2.37887  2.77519  2.98518  4.58477  3.61503
          0.01633  4.51845  5.24079  0.61958  0.77255  0.48576  0.95510
    295   3.29094  3.17242  5.28493  4.77925  3.91249  4.72175  5.35080  1.46431  4.67595  2.51135  3.72298  4.89079  5.03160  4.90544  4.81206  4.11239  3.55486  0.82055  5.80223  4.58968    388 v - -
          2.68618  4.42225  2.77519  2.73123  3.46354  2.40513  3.72494  3.29354  2.67741  2.69355  4.24690  2.90347  2.73739  3.18146  2.89801  2.37887  2.77519  2.98518  4.58477  3.61503
          0.01633  4.51845  5.24079  0.61958  0.77255  0.48576  0.95510
    296   3.84202  5.92498  0.31501  2.98261  5.42650  3.84885  4.69222  5.19709  3.92147  4.69479  5.73047  3.55684  4.54494  3.96114  4.49158  3.75996  4.20651  4.77817  6.44211  5.24933    389 D - -
          2.68618  4.42225  2.77519  2.73123  3.46354  2.40513  3.72494  3.29354  2.67741  2.69355  4.24690  2.90347  2.73739  3.18146  2.89801  2.37887  2.77519  2.98518  4.58477  3.61503
          0.01633  4.51845  5.24079  0.61958  0.77255  0.48576  0.95510
    297   3.21407  5.75372  0.84170  2.39202  5.16451  3.47697  4.09492  4.71928  3.15827  4.20557  5.05840  2.45490  4.12949  3.26764  3.77972  2.38510  3.53329  4.24745  6.35376  4.82386    390 d - -
          2.68618  4.42225  2.77519  2.73123  3.46354  2.40513  3.72494  3.29354  2.67741  2.69355  4.24690  2.90347  2.73739  3.18146  2.89801  2.37887  2.77519  2.98518  4.58477  3.61503
          0.01633  4.51845  5.24079  0.61958  0.77255  0.48576  0.95510
    298   2.18623  4.26304  4.05041  3.47715  3.38986  3.79663  4.13393  2.63447  3.37921  2.14065  2.14743  3.74033  4.18521  3.62875  3.61305  2.27181  2.97402  2.00799  4.90641  3.70772    391 v - -
          2.68618  4.42225  2.77519  2.73123  3.46354  2.40513  3.72494  3.29354  2.67741  2.69355  4.24690  2.90347  2.73739  3.18146  2.89801  2.37887  2.77519  2.98518  4.58477  3.61503
          0.01633  4.51845  5.24079  0.61958  0.77255  0.48576  0.95510
    299   4.46722  5.47067  5.34806  5.22649  0.81896  5.01670  3.75278  4.04402  5.02120  3.23289  4.58680  4.59469  5.28486  4.74490  4.87193  4.42359  4.67052  4.00078  3.83590  1.08858    392 f - -
          2.68618  4.42225  2.77519  2.73123  3.46354  2.40513  3.72494  3.29354  2.67741  2.69355  4.24690  2.90347  2.73739  3.18146  2.89801  2.37887  2.77519  2.98518  4.58477  3.61503
          0.01633  4.51845  5.24079  0.61958  0.77255  0.48576  0.95510
    300   3.57515  4.80705  5.50880  4.97446  3.55145  5.02601  5.48225  1.23946  4.85966  1.07465  3.31044  5.15368  5.18318  4.92957  4.92559  4.41760  3.80978  1.80301  5.68090  4.61223    393 l - -
          2.68618  4.42225  2.77519  2.73123  3.46354  2.40513  3.72494  3.29354  2.67741  2.69355  4.24690  2.90347  2.73739  3.18146  2.89801  2.37887  2.77519  2.98518  4.58477  3.61503
          0.01633  4.51845  5.24079  0.61958  0.77255  0.48576  0.95510
    301   2.35161  4.35217  4.09900  3.52186  3.37050  3.90495  4.19621  2.34747  3.40519  2.03002  1.58899  3.80841  4.26355  3.02277  3.64143  3.18627  3.06068  2.49427  4.95654  3.77150    394 m - -
          2.68618  4.42225  2.77519  2.73123  3.46354  2.40513  3.72494  3.29354  2.67741  2.69355  4.24690  2.90347  2.73739  3.18146  2.89801  2.37887  2.77519  2.98518  4.58477  3.61503
          0.01633  4.51845  5.24079  0.61958  0.77255  0.48576  0.95510
    302   2.39426  3.09163  4.43109  3.84238  3.31683  3.92133  4.25950  1.95397  3.69621  1.92455  3.31479  3.08002  4.28652  3.89133  3.82145  3.22409  3.00571  1.67926  4.86054  3.67348    395 v - -
          2.68618  4.42225  2.77519  2.73123  3.46354  2.40513  3.72494  3.29354  2.67741  2.69355  4.24690  2.90347  2.73739  3.18146  2.89801  2.37887  2.77519  2.98518  4.58477  3.61503
          0.01633  4.51845  5.24079  0.61958  0.77255  0.48576  0.95510
    303   1.66005  4.94898  3.02762  2.62564  4.37906  2.83059  2.02266  3.82672  2.70403  3.41506  4.22656  2.58556  3.97750  3.04828  3.15481  2.79647  3.04601  3.44942  5.62553  4.28097    396 a - -
          2.68618  4.42225  2.77519  2.73123  3.46354  2.40513  3.72494  3.29354  2.67741  2.69355  4.24690  2.90347  2.73739  3.18146  2.89801  2.37887  2.77519  2.98518  4.58477  3.61503
          0.01633  4.51845  5.24079  0.61958  0.77255  0.48576  0.95510
    304   1.54797  3.39585  3.20802  2.07669  4.11631  3.53753  3.82858  3.50848  2.62970  3.14387  3.97646  3.16220  3.96789  3.00241  2.64349  2.78511  2.97159  3.19346  5.40961  4.10350    397 a - -
          2.68618  4.42225  2.77519  2.73123  3.46354  2.40513  3.72494  3.29354  2.67741  2.69355  4.24690  2.90347  2.73739  3.18146  2.89801  2.37887  2.77519  2.98518  4.58477  3.61503
          0.01633  4.51845  5.24079  0.61958  0.77255  0.48576  0.95510
    305   2.82906  3.25296  4.47386  3.89097  3.21979  3.94608  4.25910  2.56050  3.71953  2.25429  2.78041  4.01331  4.32009  3.91729  3.83998  3.25811  3.07167  2.17369  1.47402  3.56787    398 w - -
          2.68618  4.42225  2.77519  2.73123  3.46354  2.40513  3.72494  3.29354  2.67741  2.69355  4.24690  2.90347  2.73739  3.18146  2.89801  2.37887  2.77519  2.98518  4.58477  3.61503
          0.01633  4.51845  5.24079  0.61958  0.77255  0.48576  0.95510
    306   2.73640  5.18915  2.63571  2.44387  4.52205  3.50828  2.55349  3.98864  2.18874  3.48191  3.42272  2.98375  3.90055  2.04531  2.36506  2.70746  2.96462  3.57408  5.62173  4.23467    399 q - -
          2.68618  4.42225  2.77519  2.73123  3.46354  2.40513  3.72494  3.29354  2.67741  2.69355  4.24690  2.90347  2.73739  3.18146  2.89801  2.37887  2.77519  2.98518  4.58477  3.61503
          0.01633  4.51845  5.24079  0.61958  0.77255  0.48576  0.95510
    307   2.78611  5.25985  2.62224  2.45889  4.61153  3.52805  3.05526  4.08022  2.18392  3.55240  4.30612  2.51822  3.92771  2.47435  1.73614  2.74835  3.01242  3.65581  5.67262  4.28842    400 r - -
          2.68618  4.42225  2.77519  2.73123  3.46354  2.40513  3.72494  3.29354  2.67741  2.69355  4.24690  2.90347  2.73739  3.18146  2.89801  2.37887  2.77519  2.98518  4.58477  3.61503
          0.01633  4.51845  5.24079  0.61958  0.77255  0.48576  0.95510
    308   2.74267  4.33424  3.86667  3.29564  3.44824  3.78077  3.18239  2.36376  3.20705  2.25976  3.43238  3.62707  4.15847  3.49217  3.49179  3.05051  1.58201  2.20548  4.94933  3.73350    401 t - -
          2.68618  4.42225  2.77519  2.73123  3.46354  2.40513  3.72494  3.29354  2.67741  2.69355  4.24690  2.90347  2.73739  3.18146  2.89801  2.37887  2.77519  2.98518  4.58477  3.61503
          0.01633  4.51845  5.24079  0.61958  0.77255  0.48576  0.95510
    309   2.71154  5.12889  2.67526  2.16090  4.43748  3.49254  3.68979  3.20873  2.44292  3.41891  4.18142  2.59528  3.88925  2.80051  2.61115  2.24052  2.15189  3.50013  5.58525  4.19728    402 t - -
          2.68618  4.42225  2.77519  2.73123  3.46354  2.40513  3.72494  3.29354  2.67741  2.69355  4.24690  2.90347  2.73739  3.18146  2.89801  2.37887  2.77519  2.98518  4.58477  3.61503
          0.01633  4.51845  5.24079  0.61958  0.77255  0.48576  0.95510
    310   2.24322  3.44862  3.19534  2.63178  4.03468  3.56816  3.77551  3.43328  1.94830  3.06428  3.00511  3.13275  3.11912  2.94975  2.42026  2.78269  2.94914  3.13649  5.33570  4.02879    403 k - -
          2.68618  4.42225  2.77519  2.73123  3.46354  2.40513  3.72494  3.29354  2.67741  2.69355  4.24690  2.90347  2.73739  3.18146  2.89801  2.37887  2.77519  2.98518  4.58477  3.61503
          0.01633  4.51845  5.24079  0.61958  0.77255  0.48576  0.95510
    311   2.71467  5.09480  3.01055  2.26948  4.39242  3.50483  2.64490  3.17831  2.16646  3.37775  4.14959  2.99479  3.89786  2.47836  2.91737  2.24046  2.40636  3.45996  5.55524  4.17946    404 k - -
          2.68618  4.42225  2.77519  2.73123  3.46354  2.40513  3.72494  3.29354  2.67741  2.69355  4.24690  2.90347  2.73739  3.18146  2.89801  2.37887  2.77519  2.98518  4.58477  3.61503
          0.01633  4.51845  5.24079  0.61958  0.77255  0.48576  0.95510
    312   2.70334  4.86055  2.78604  2.35804  4.08653  3.54412  2.72872  3.49675  2.56162  2.44795  3.13181  3.08659  3.93332  2.91070  2.63679  2.75008  2.60827  3.18575  5.37099  3.08833    405 e - -
          2.68618  4.42225  2.77519  2.73123  3.46354  2.40513  3.72494  3.29354  2.67741  2.69355  4.24690  2.90347  2.73739  3.18146  2.89801  2.37887  2.77519  2.98518  4.58477  3.61503
          0.01633  4.51845  5.24079  0.61958  0.77255  0.48576  0.95510
    313   2.72903  5.14498  2.34759  2.44756  4.49618  3.48515  3.71923  3.96142  2.47416  3.47559  4.23705  2.98714  2.99352  2.83102  2.28451  1.87099  2.65719  3.55024  5.63482  4.24433    406 s - -
          2.68644  4.42278  2.77542  2.73091  3.46349  2.40541  3.72472  3.29407  2.67679  2.69408  4.24643  2.90366  2.73728  3.18199  2.89745  2.37860  2.77519  2.98455  4.58530  3.61556
          0.36528  1.20165  5.24079  1.83115  0.17463  0.48576  0.95510
    314   2.40966  4.29694  3.83677  3.26265  3.41798  3.74542  4.02561  2.74442  2.78480  2.04751  2.73387  3.59153  3.13468  3.45865  3.46884  3.01070  2.57508  1.89117  4.90147  3.69062    418 v - -
          2.68618  4.42225  2.77519  2.73123  3.46354  2.40513  3.72494  3.29354  2.67741  2.69355  4.24690  2.90347  2.73739  3.18146  2.89801  2.37887  2.77519  2.98518  4.58477  3.61503
          0.01633  4.51845  5.24079  0.61958  0.77255  0.48576  0.95510
    315   2.75702  5.22422  2.98487  2.03224  4.56644  2.90020  3.13590  4.03565  1.79570  3.51853  4.27110  2.98602  2.74598  2.79558  2.56562  2.72320  2.98508  3.61456  5.64926  4.26078    419 k - -
          2.68618  4.42225  2.77519  2.73123  3.46354  2.40513  3.72494  3.29354  2.67741  2.69355  4.24690  2.90347  2.73739  3.18146  2.89801  2.37887  2.77519  2.98518  4.58477  3.61503
          0.01633  4.51845  5.24079  0.61958  0.77255  0.48576  0.95510
    316   2.75614  5.25999  2.61145  1.89660  4.60439  3.49405  2.99114  4.08648  1.80120  3.55993  4.30480  2.58048  3.90252  2.79707  2.56984  2.71455  2.98781  3.65113  5.68608  4.27936    420 k - -
          2.68618  4.42225  2.77519  2.73123  3.46354  2.40513  3.72494  3.29354  2.67741  2.69355  4.24690  2.90347  2.73739  3.18146  2.89801  2.37887  2.77519  2.98518  4.58477  3.61503
          0.01633  4.51845  5.24079  0.61958  0.77255  0.48576  0.95510
    317   3.59221  5.58765  4.14791  3.33756  5.16650  4.10177  3.93124  4.46842  1.81664  3.83018  4.73762  3.65613  4.45074  3.06685  0.67890  3.58116  3.71416  4.16784  5.78418  4.71025    421 R - -
          2.68618  4.42225  2.77519  2.73123  3.46354  2.40513  3.72494  3.29354  2.67741  2.69355  4.24690  2.90347  2.73739  3.18146  2.89801  2.37887  2.77519  2.98518  4.58477  3.61503
          0.01633  4.51845  5.24079  0.61958  0.77255  0.48576  0.95510
    318   3.57253  4.83913  5.39881  4.83326  3.38282  4.91926  5.26964  1.37022  4.68574  1.53806  1.39856  5.02066  5.07479  4.73054  4.73488  4.28563  3.79497  2.32884  5.48315  4.43784    422 i - -
          2.68618  4.42225  2.77519  2.73123  3.46354  2.40513  3.72494  3.29354  2.67741  2.69355  4.24690  2.90347  2.73739  3.18146  2.89801  2.37887  2.77519  2.98518  4.58477  3.61503
          0.01633  4.51845  5.24079  0.61958  0.77255  0.48576  0.95510
    319   2.22268  4.77079  3.19966  2.37863  4.05276  2.31389  3.82124  2.76179  2.66192  3.09030  3.92414  3.15336  3.95497  3.00176  3.10641  2.17170  2.55162  3.14212  5.36730  4.06063    423 s - -
          2.68618  4.42225  2.77519  2.73123  3.46354  2.40513  3.72494  3.29354  2.67741  2.69355  4.24690  2.90347  2.73739  3.18146  2.89801  2.37887  2.77519  2.98518  4.58477  3.61503
          0.01633  4.51845  5.24079  0.61958  0.77255  0.48576  0.95510
    320   2.84057  5.25585  3.09179  1.56570  4.61139  3.58223  3.71924  4.05700  1.89301  2.93799  4.30637  3.05885  3.97232  2.48732  2.44462  2.81050  3.05913  3.65502  5.65318  4.30374    424 e - -
          2.68618  4.42225  2.77519  2.73123  3.46354  2.40513  3.72494  3.29354  2.67741  2.69355  4.24690  2.90347  2.73739  3.18146  2.89801  2.37887  2.77519  2.98518  4.58477  3.61503
          0.01633  4.51845  5.24079  0.61958  0.77255  0.48576  0.95510
    321   2.05607  3.28338  4.23653  3.66349  3.37979  3.80520  4.21068  2.56797  3.54523  2.43225  2.44651  3.85017  4.21487  3.76811  3.72802  3.11396  2.01589  1.89265  4.90429  3.71278    425 v - -
          2.68618  4.42225  2.77519  2.73123  3.46354  2.40513  3.72494  3.29354  2.67741  2.69355  4.24690  2.90347  2.73739  3.18146  2.89801  2.37887  2.77519  2.98518  4.58477  3.61503
          0.01633  4.51845  5.24079  0.61958  0.77255  0.48576  0.95510
    322   3.68036  4.93770  5.54027  4.94714  2.50042  4.98677  5.25119  2.10402  4.80143  0.90714  1.70864  5.11551  5.08517  4.72120  4.77383  4.34730  3.88502  2.70320  5.36350  4.35933    426 l - -
          2.68618  4.42225  2.77519  2.73123  3.46354  2.40513  3.72494  3.29354  2.67741  2.69355  4.24690  2.90347  2.73739  3.18146  2.89801  2.37887  2.77519  2.98518  4.58477  3.61503
          0.01633  4.51845  5.24079  0.61958  0.77255  0.48576  0.95510
    323   2.18007  4.62815  3.33912  2.26192  3.83678  3.60313  3.87237  2.68947  2.77346  2.88061  3.75140  3.25736  4.00698  3.10390  3.18783  1.96438  2.95134  2.32300  5.22095  3.94716    427 s - -
          2.68618  4.42225  2.77519  2.73123  3.46354  2.40513  3.72494  3.29354  2.67741  2.69355  4.24690  2.90347  2.73739  3.18146  2.89801  2.37887  2.77519  2.98518  4.58477  3.61503
          0.01633  4.51845  5.24079  0.61958  0.77255  0.48576  0.95510
    324   3.14328  5.75395  1.88325  1.00387  5.03237  3.49660  2.86958  4.57183  2.92709  4.03886  4.85494  2.94591  4.08164  3.12071  3.50375  3.03195  3.41586  4.12664  6.17520  4.67149    428 e - -
          2.68618  4.42225  2.77519  2.73123  3.46354  2.40513  3.72494  3.29354  2.67741  2.69355  4.24690  2.90347  2.73739  3.18146  2.89801  2.37887  2.77519  2.98518  4.58477  3.61503
          0.01633  4.51845  5.24079  0.61958  0.77255  0.48576  0.95510
    325   1.34823  4.37983  3.98309  3.50558  4.00283  3.42249  4.37029  3.22562  3.44976  3.06248  3.95680  3.68001  4.06172  3.72467  3.74185  2.20166  2.39027  1.78906  5.45171  4.24826    429 a - -
          2.68618  4.42225  2.77519  2.73123  3.46354  2.40513  3.72494  3.29354  2.67741  2.69355  4.24690  2.90347  2.73739  3.18146  2.89801  2.37887  2.77519  2.98518  4.58477  3.61503
          0.01633  4.51845  5.24079  0.61958  0.77255  0.48576  0.95510
    326   1.36497  4.48467  3.97745  3.82523  4.92657  0.89300  4.86691  4.34687  3.96567  4.06557  4.88252  3.80877  4.06172  4.18964  4.20263  2.75237  3.09967  3.67046  6.24711  5.11017    430 g - -
          2.68618  4.42225  2.77519  2.73123  3.46354  2.40513  3.72494  3.29354  2.67741  2.69355  4.24690  2.90347  2.73739  3.18146  2.89801  2.37887  2.77519  2.98518  4.58477  3.61503
          0.01633  4.51845  5.24079  0.61958  0.77255  0.48576  0.95510
    327   2.62508  4.43644  3.87487  3.46656  4.05496  3.44443  4.38712  3.23761  3.42806  3.10311  4.01932  3.67037  1.56576  3.72895  3.72056  2.34810  3.03048  1.49948  5.50958  4.29045    431 v - -
          2.68618  4.42225  2.77519  2.73123  3.46354  2.40513  3.72494  3.29354  2.67741  2.69355  4.24690  2.90347  2.73739  3.18146  2.89801  2.37887  2.77519  2.98518  4.58477  3.61503
          0.01633  4.51845  5.24079  0.61958  0.77255  0.48576  0.95510
    328   1.01245  4.42870  4.02176  3.76851  4.78917  3.21532  4.75652  4.19890  3.80802  3.91560  4.72808  3.75511  4.01362  4.06003  4.06619  1.20847  3.02368  3.56061  6.13760  4.96404    432 a - -
          2.68618  4.42225  2.77519  2.73123  3.46354  2.40513  3.72494  3.29354  2.67741  2.69355  4.24690  2.90347  2.73739  3.18146  2.89801  2.37887  2.77519  2.98518  4.58477  3.61503
          0.01633  4.51845  5.24079  0.61958  0.77255  0.48576  0.95510
    329   3.48051  4.72449  5.42091  4.96866  3.91969  4.95733  5.68408  0.67776  4.86614  2.33507  3.68348  5.13494  5.23218  5.11501  5.02722  4.39718  3.75288  1.55464  6.02663  4.82234    433 I - -
          2.68618  4.42225  2.77519  2.73123  3.46354  2.40513  3.72494  3.29354  2.67741  2.69355  4.24690  2.90347  2.73739  3.18146  2.89801  2.37887  2.77519  2.98518  4.58477  3.61503
          0.01633  4.51845  5.24079  0.61958  0.77255  0.48576  0.95510
    330   2.41547  4.30375  3.87939  3.31749  2.71762  3.71347  4.07273  2.77820  3.24057  2.03106  3.44790  3.62279  4.12554  3.51037  3.51783  2.53462  1.72023  2.56857  4.94341  3.73014    434 t - -
          2.68618  4.42225  2.77519  2.73123  3.46354  2.40513  3.72494  3.29354  2.67741  2.69355  4.24690  2.90347  2.73739  3.18146  2.89801  2.37887  2.77519  2.98518  4.58477  3.61503
          0.01633  4.51845  5.24079  0.61958  0.77255  0.48576  0.95510
    331   3.47859  4.70865  5.45708  4.99920  3.96169  4.99793  5.72808  0.73708  4.91220  2.38037  3.71492  5.16629  5.25672  5.16185  5.07733  4.43456  3.74697  1.39046  6.06898  4.86167    435 i - -
          2.68618  4.42225  2.77519  2.73123  3.46354  2.40513  3.72494  3.29354  2.67741  2.69355  4.24690  2.90347  2.73739  3.18146  2.89801  2.37887  2.77519  2.98518  4.58477  3.61503
          0.01633  4.51845  5.24079  0.61958  0.77255  0.48576  0.95510
    332   2.54757  4.46664  3.92806  3.69069  4.66577  3.26495  4.69158  4.02768  3.69854  3.78276  4.63550  3.73840  4.04537  4.00162  3.95199  2.11542  0.70663  3.48029  6.03593  4.83898    436 t - -
          2.68618  4.42225  2.77519  2.73123  3.46354  2.40513  3.72494  3.29354  2.67741  2.69355  4.24690  2.90347  2.73739  3.18146  2.89801  2.37887  2.77519  2.98518  4.58477  3.61503
          0.01633  4.51845  5.24079  0.61958  0.77255  0.48576  0.95510
    333   2.54868  2.87931  3.73092  3.26765  4.33115  3.32902  4.30076  3.73242  3.24075  3.41093  4.24396  2.65898  3.99158  3.55041  3.59854  1.07767  2.36935  3.29562  5.68539  4.45093    437 s - -
          2.68618  4.42225  2.77519  2.73123  3.46354  2.40513  3.72494  3.29354  2.67741  2.69355  4.24690  2.90347  2.73739  3.18146  2.89801  2.37887  2.77519  2.98518  4.58477  3.61503
          0.01633  4.51845  5.24079  0.61958  0.77255  0.48576  0.95510
    334   2.45548  4.16504  4.52941  3.92962  2.59531  3.92156  4.24756  2.19697  3.76005  1.52122  2.77846  4.01493  4.27850  3.92420  3.83961  2.78364  2.99662  2.08432  4.79263  3.61725    438 l - -
          2.68618  4.42225  2.77519  2.73123  3.46354  2.40513  3.72494  3.29354  2.67741  2.69355  4.24690  2.90347  2.73739  3.18146  2.89801  2.37887  2.77519  2.98518  4.58477  3.61503
          0.01633  4.51845  5.24079  0.61958  0.77255  0.48576  0.95510
    335   2.92545  4.75710  4.18839  4.03039  4.72858  3.56152  4.97308  3.95426  3.98960  3.78848  4.82650  4.08417  4.32868  4.35465  4.18008  3.13762  0.42597  3.56248  6.09005  4.95756    439 T - -
          2.68618  4.42225  2.77519  2.73123  3.46354  2.40513  3.72494  3.29354  2.67741  2.69355  4.24690  2.90347  2.73739  3.18146  2.89801  2.37887  2.77519  2.98518  4.58477  3.61503
          0.01633  4.51845  5.24079  0.61958  0.77255  0.48576  0.95510
    336   3.15867  5.70958  1.36056  2.38415  5.08772  3.48005  4.03647  4.62789  3.04419  4.10966  4.94057  1.41111  4.10089  3.19690  3.64147  2.46752  3.45916  4.16610  6.25649  4.74542    440 d - -
          2.68618  4.42225  2.77519  2.73123  3.46354  2.40513  3.72494  3.29354  2.67741  2.69355  4.24690  2.90347  2.73739  3.18146  2.89801  2.37887  2.77519  2.98518  4.58477  3.61503
          0.01633  4.51845  5.24079  0.61958  0.77255  0.48576  0.95510
    337   2.46098  3.22483  4.81652  4.23371  3.44010  4.17871  4.55788  1.73598  4.06895  2.10871  2.68970  4.30079  4.51844  4.23707  4.14014  3.50230  3.17457  1.35410  5.06699  3.88463    441 v - -
          2.68618  4.42225  2.77519  2.73123  3.46354  2.40513  3.72494  3.29354  2.67741  2.69355  4.24690  2.90347  2.73739  3.18146  2.89801  2.37887  2.77519  2.98518  4.58477  3.61503
          0.01633  4.51845  5.24079  0.61958  0.77255  0.48576  0.95510
    338   2.50965  4.48826  4.92947  4.33319  2.25352  4.33785  4.65151  2.14319  4.17067  1.11665  2.54886  4.44099  4.62000  4.26572  4.22188  3.65830  3.35896  2.47084  5.05792  3.94100    442 l - -
          2.68618  4.42225  2.77519  2.73123  3.46354  2.40513  3.72494  3.29354  2.67741  2.69355  4.24690  2.90347  2.73739  3.18146  2.89801  2.37887  2.77519  2.98518  4.58477  3.61503
          0.01633  4.51845  5.24079  0.61958  0.77255  0.48576  0.95510
    339   1.29959  4.43186  3.97621  3.61746  4.66829  3.23175  4.61054  4.06879  3.61395  3.76731  4.57677  3.68535  3.99506  3.88581  3.91515  1.18837  2.26577  3.48531  6.00974  4.82110    443 s - -
          2.68618  4.42225  2.77519  2.73123  3.46354  2.40513  3.72494  3.29354  2.67741  2.69355  4.24690  2.90347  2.73739  3.18146  2.89801  2.37887  2.77519  2.98518  4.58477  3.61503
          0.01633  4.51845  5.24079  0.61958  0.77255  0.48576  0.95510
    340   3.46594  5.10015  2.51567  3.54629  0.69179  4.08950  4.13112  3.57656  3.82584  3.09240  4.24892  3.88204  4.59847  3.99003  4.13245  3.60472  3.75707  3.42444  4.60776  2.96083    444 F - -
          2.68618  4.42225  2.77519  2.73123  3.46354  2.40513  3.72494  3.29354  2.67741  2.69355  4.24690  2.90347  2.73739  3.18146  2.89801  2.37887  2.77519  2.98518  4.58477  3.61503
          0.01633  4.51845  5.24079  0.61958  0.77255  0.48576  0.95510
    341   1.38193  4.48656  3.78351  3.40505  4.30875  1.37329  4.41569  3.62025  3.39884  2.65712  4.25556  3.61323  4.04364  3.70437  3.71853  2.77803  3.02825  3.22374  5.70848  4.48327    445 g - -
          2.68618  4.42225  2.77519  2.73123  3.46354  2.40513  3.72494  3.29354  2.67741  2.69355  4.24690  2.90347  2.73739  3.18146  2.89801  2.37887  2.77519  2.98518  4.58477  3.61503
          0.01633  4.51845  5.24079  0.61958  0.77255  0.48576  0.95510
    342   2.43660  4.47464  5.00656  4.45719  3.67831  4.49262  4.94984  1.20449  4.33362  2.37096  2.69406  4.59207  4.80314  4.53444  4.46000  3.83916  3.40813  1.37912  5.45217  4.26699    446 i - -
          2.68618  4.42225  2.77519  2.73123  3.46354  2.40513  3.72494  3.29354  2.67741  2.69355  4.24690  2.90347  2.73739  3.18146  2.89801  2.37887  2.77519  2.98518  4.58477  3.61503
          0.01633  4.51845  5.24079  0.61958  0.77255  0.48576  0.95510
    343   3.65477  5.31876  4.45227  4.44885  5.49090  0.18830  5.47752  5.29668  4.71199  4.84352  5.85673  4.61988  4.72158  4.98611  4.83170  3.85134  4.18147  4.70051  6.36868  5.62987    447 G - -
          2.68618  4.42225  2.77519  2.73123  3.46354  2.40513  3.72494  3.29354  2.67741  2.69355  4.24690  2.90347  2.73739  3.18146  2.89801  2.37887  2.77519  2.98518  4.58477  3.61503
          0.01633  4.51845  5.24079  0.61958  0.77255  0.48576  0.95510
    344   2.14925  2.64851  4.20355  3.62251  2.79021  3.78290  4.14177  2.14980  3.49984  2.39510  3.31878  3.80857  4.17643  3.71649  3.67333  2.58933  2.19303  2.42576  4.82059  3.62988    448 a - -
          2.68618  4.42225  2.77519  2.73123  3.46354  2.40513  3.72494  3.29354  2.67741  2.69355  4.24690  2.90347  2.73739  3.18146  2.89801  2.37887  2.77519  2.98518  4.58477  3.61503
          0.01633  4.51845  5.24079  0.61958  0.77255  0.48576  0.95510
    345   2.44289  4.15841  4.42440  3.82958  2.66895  3.88060  4.19052  1.81935  3.67233  2.07243  3.25303  3.94437  4.24329  3.85317  3.77853  3.18083  2.53899  2.35189  4.76361  2.25801    449 i - -
          2.68618  4.42225  2.77519  2.73123  3.46354  2.40513  3.72494  3.29354  2.67741  2.69355  4.24690  2.90347  2.73739  3.18146  2.89801  2.37887  2.77519  2.98518  4.58477  3.61503
          0.01633  4.51845  5.24079  0.61958  0.77255  0.48576  0.95510
    346   2.55141  4.46856  3.93092  3.70087  4.66608  3.26740  4.69990  4.02206  3.70720  3.78373  4.64046  3.74465  4.04935  4.01289  3.95649  2.19149  0.68601  3.47792  6.03886  4.84150    450 T - -
          2.68618  4.42225  2.77519  2.73123  3.46354  2.40513  3.72494  3.29354  2.67741  2.69355  4.24690  2.90347  2.73739  3.18146  2.89801  2.37887  2.77519  2.98518  4.58477  3.61503
          0.01633  4.51845  5.24079  0.61958  0.77255  0.48576  0.95510
    347   2.76865  5.05940  2.08655  2.54601  4.55356  3.45075  3.88021  4.00900  2.70877  3.56312  4.35128  3.06560  2.03865  3.01922  3.19740  2.34587  2.01168  3.58820  5.75123  4.37450    451 t - -
          2.68618  4.42225  2.77519  2.73123  3.46354  2.40513  3.72494  3.29354  2.67741  2.69355  4.24690  2.90347  2.73739  3.18146  2.89801  2.37887  2.77519  2.98518  4.58477  3.61503
          0.01633  4.51845  5.24079  0.61958  0.77255  0.48576  0.95510
    348   2.36642  4.28841  3.98421  3.41816  3.44416  3.76870  4.12742  2.06510  3.32929  1.96944  3.42908  3.70097  4.17130  3.59164  3.58487  2.56519  1.91808  2.45999  4.94970  3.74554    452 t - -
          2.68618  4.42225  2.77519  2.73123  3.46354  2.40513  3.72494  3.29354  2.67741  2.69355  4.24690  2.90347  2.73739  3.18146  2.89801  2.37887  2.77519  2.98518  4.58477  3.61503
          0.01633  4.51845  5.24079  0.61958  0.77255  0.48576  0.95510
    349   2.23108  4.50282  3.84660  3.42168  4.00408  3.54507  4.37025  2.32758  3.36384  2.94870  3.94375  3.68060  1.16809  3.69083  3.66899  2.93854  3.08684  2.80238  5.50367  4.27730    453 p - -
          2.68618  4.42225  2.77519  2.73123  3.46354  2.40513  3.72494  3.29354  2.67741  2.69355  4.24690  2.90347  2.73739  3.18146  2.89801  2.37887  2.77519  2.98518  4.58477  3.61503
          0.01633  4.51845  5.24079  0.61958  0.77255  0.48576  0.95510
    350   1.77795  5.21231  2.82376  1.77461  4.56671  2.40793  3.81285  4.02622  2.61469  3.55823  4.34446  3.00789  3.96499  2.53275  3.10248  2.80730  3.08558  3.62685  5.73473  4.34188    454 e - -
          2.68618  4.42225  2.77519  2.73123  3.46354  2.40513  3.72494  3.29354  2.67741  2.69355  4.24690  2.90347  2.73739  3.18146  2.89801  2.37887  2.77519  2.98518  4.58477  3.61503
          0.01633  4.51845  5.24079  0.61958  0.77255  0.48576  0.95510
    351   3.41807  4.65566  5.39355  4.88006  3.80141  4.90654  5.46365  1.00290  4.78194  2.26282  2.74744  5.03395  5.13864  4.96719  4.90528  4.29763  3.66710  1.23846  5.81401  4.65221    455 i - -
          2.68618  4.42225  2.77519  2.73123  3.46354  2.40513  3.72494  3.29354  2.67741  2.69355  4.24690  2.90347  2.73739  3.18146  2.89801  2.37887  2.77519  2.98518  4.58477  3.61503
          0.01633  4.51845  5.24079  0.61958  0.77255  0.48576  0.95510
    352   2.35035  4.88586  3.14995  2.67679  4.42472  3.45219  3.89609  3.85500  2.67708  3.43855  4.23743  3.15559  3.95626  1.58376  3.11569  1.95036  2.49078  3.45068  5.64556  4.31371    456 q - -
          2.68618  4.42225  2.77519  2.73123  3.46354  2.40513  3.72494  3.29354  2.67741  2.69355  4.24690  2.90347  2.73739  3.18146  2.89801  2.37887  2.77519  2.98518  4.58477  3.61503
          0.01633  4.51845  5.24079  0.61958  0.77255  0.48576  0.95510
    353   2.89762  4.29211  4.62708  4.03090  2.67094  2.88441  4.37764  2.00557  3.86989  1.30683  2.59664  4.14163  4.39544  4.02082  3.95527  3.36862  3.12737  2.40495  4.89107  3.73059    457 l - -
          2.68618  4.42225  2.77519  2.73123  3.46354  2.40513  3.72494  3.29354  2.67741  2.69355  4.24690  2.90347  2.73739  3.18146  2.89801  2.37887  2.77519  2.98518  4.58477  3.61503
          0.01633  4.51845  5.24079  0.61958  0.77255  0.48576  0.95510
    354   3.91594  5.15795  5.25309  4.89954  0.70070  4.86543  4.30566  2.95240  4.71561  1.75811  3.56949  4.75783  5.12310  4.68020  4.71160  4.29002  4.15135  3.07524  4.42589  2.77909    458 f - -
          2.68618  4.42225  2.77519  2.73123  3.46354  2.40513  3.72494  3.29354  2.67741  2.69355  4.24690  2.90347  2.73739  3.18146  2.89801  2.37887  2.77519  2.98518  4.58477  3.61503
          0.01633  4.51845  5.24079  0.61958  0.77255  0.48576  0.95510
    355   2.54491  0.68703  4.55798  4.34561  4.54709  3.28090  4.97539  3.89123  4.18416  3.72966  4.62726  4.01710  4.09714  4.43548  4.28622  2.12059  3.08622  3.38343  5.98657  4.80835    459 C - -
          2.68618  4.42225  2.77519  2.73123  3.46354  2.40513  3.72494  3.29354  2.67741  2.69355  4.24690  2.90347  2.73739  3.18146  2.89801  2.37887  2.77519  2.98518  4.58477  3.61503
          0.01633  4.51845  5.24079  0.61958  0.77255  0.48576  0.95510
    356   2.12223  4.22299  4.10967  3.52737  3.33332  3.82301  4.12395  2.06193  2.86885  1.98728  2.74584  3.77004  4.19148  3.65566  3.62865  3.10534  2.52261  2.19417  4.84857  3.65292    460 l - -
          2.68618  4.42225  2.77519  2.73123  3.46354  2.40513  3.72494  3.29354  2.67741  2.69355  4.24690  2.90347  2.73739  3.18146  2.89801  2.37887  2.77519  2.98518  4.58477  3.61503
          0.01633  4.51845  5.24079  0.61958  0.77255  0.48576  0.95510
    357   2.72664  4.27801  3.95265  3.38155  2.79904  2.30296  4.04385  2.73750  3.29264  2.46575  2.70105  3.66814  4.15553  3.54781  3.54404  3.05347  2.57523  2.53741  4.81563  2.07327    461 y - -
          2.68618  4.42225  2.77519  2.73123  3.46354  2.40513  3.72494  3.29354  2.67741  2.69355  4.24690  2.90347  2.73739  3.18146  2.89801  2.37887  2.77519  2.98518  4.58477  3.61503
          0.01633  4.51845  5.24079  0.61958  0.77255  0.48576  0.95510
    358   2.08724  4.63852  3.37235  2.85900  4.00005  3.52555  3.95944  2.76026  2.84536  3.04046  3.90435  2.10014  4.00484  3.18047  3.25467  2.81240  1.78773  3.01865  5.36669  4.09109    462 t - -
          2.68618  4.42225  2.77519  2.73123  3.46354  2.40513  3.72494  3.29354  2.67741  2.69355  4.24690  2.90347  2.73739  3.18146  2.89801  2.37887  2.77519  2.98518  4.58477  3.61503
          0.01633  4.51845  5.24079  0.61958  0.77255  0.48576  0.95510
    359   1.54085  2.17231  3.98226  3.45870  3.71779  2.85025  4.23610  3.06799  3.38308  2.80470  2.77148  3.66449  4.06972  3.64738  3.65456  2.41556  2.94891  2.79664  5.18250  3.98105    463 a - -
          2.68618  4.42225  2.77519  2.73123  3.46354  2.40513  3.72494  3.29354  2.67741  2.69355  4.24690  2.90347  2.73739  3.18146  2.89801  2.37887  2.77519  2.98518  4.58477  3.61503
          0.01633  4.51845  5.24079  0.61958  0.77255  0.48576  0.95510
    360   2.40641  4.51390  4.82591  4.29556  3.62452  4.34246  4.86077  2.15669  4.16527  1.39408  3.48871  4.45762  4.70930  4.38489  4.32146  3.69915  3.39525  1.21538  5.41697  4.24385    464 v - -
          2.68618  4.42225  2.77519  2.73123  3.46354  2.40513  3.72494  3.29354  2.67741  2.69355  4.24690  2.90347  2.73739  3.18146  2.89801  2.37887  2.77519  2.98518  4.58477  3.61503
          0.01633  4.51845  5.24079  0.61958  0.77255  0.48576  0.95510
    361   1.33960  2.88731  3.59830  3.09218  4.09721  3.42131  4.12837  3.48243  3.05279  3.16517  4.01728  3.43139  3.99934  2.62284  3.42665  1.99431  2.96377  3.13251  5.46939  4.22191    465 a - -
          2.68618  4.42225  2.77519  2.73123  3.46354  2.40513  3.72494  3.29354  2.67741  2.69355  4.24690  2.90347  2.73739  3.18146  2.89801  2.37887  2.77519  2.98518  4.58477  3.61503
          0.01633  4.51845  5.24079  0.61958  0.77255  0.48576  0.95510
    362   3.05170  3.01363  4.98063  4.40305  3.46994  4.32989  4.72193  1.59927  4.23945  1.97911  2.17836  4.46575  4.64584  4.38892  4.29704  3.66297  3.28919  1.47100  5.18137  4.01415    466 v - -
          2.68618  4.42225  2.77519  2.73123  3.46354  2.40513  3.72494  3.29354  2.67741  2.69355  4.24690  2.90347  2.73739  3.18146  2.89801  2.37887  2.77519  2.98518  4.58477  3.61503
          0.01633  4.51845  5.24079  0.61958  0.77255  0.48576  0.95510
    363   2.18372  4.17481  4.60459  4.00077  2.03627  3.94467  4.25858  2.21643  3.81808  1.80790  2.70230  4.05721  4.29628  3.96330  3.87280  3.25220  3.01587  2.38280  3.23897  3.58430    467 l - -
          2.68618  4.42225  2.77519  2.73123  3.46354  2.40513  3.72494  3.29354  2.67741  2.69355  4.24690  2.90347  2.73739  3.18146  2.89801  2.37887  2.77519  2.98518  4.58477  3.61503
          0.01633  4.51845  5.24079  0.61958  0.77255  0.48576  0.95510
    364   3.03978  4.45369  4.63545  4.07416  1.27866  4.17866  4.46211  2.47245  3.93294  1.87580  3.30634  4.22435  4.52414  4.10878  4.06554  3.50028  2.61946  2.11863  4.95485  3.67460    468 f - -
          2.68618  4.42225  2.77519  2.73123  3.46354  2.40513  3.72494  3.29354  2.67741  2.69355  4.24690  2.90347  2.73739  3.18146  2.89801  2.37887  2.77519  2.98518  4.58477  3.61503
          0.01633  4.51845  5.24079  0.61958  0.77255  0.48576  0.95510
    365   2.06896  3.20125  1.75044  2.72097  4.28121  3.44371  3.91156  3.69362  2.74315  3.31405  4.12582  3.18565  3.94688  3.07675  3.19279  2.36179  2.41581  3.31680  5.55676  4.24007    469 d - -
          2.68618  4.42225  2.77519  2.73123  3.46354  2.40513  3.72494  3.29354  2.67741  2.69355  4.24690  2.90347  2.73739  3.18146  2.89801  2.37887  2.77519  2.98518  4.58477  3.61503
          0.01633  4.51845  5.24079  0.61958  0.77255  0.48576  0.95510
    366   4.53038  5.48579  5.42612  5.33638  0.81677  5.05741  3.72517  4.13765  5.11279  3.32436  4.66524  4.60671  5.31161  4.77407  4.91750  4.45544  4.72313  4.07390  2.61439  1.22167    470 f - -
          2.68618  4.42225  2.77519  2.73123  3.46354  2.40513  3.72494  3.29354  2.67741  2.69355  4.24690  2.90347  2.73739  3.18146  2.89801  2.37887  2.77519  2.98518  4.58477  3.61503
          0.01633  4.51845  5.24079  0.61958  0.77255  0.48576  0.95510
    367   3.31099  4.59050  5.25438  4.69483  2.28723  4.66187  5.05769  1.36305  4.55449  1.72278  3.33978  4.79467  4.91079  4.66062  4.60822  4.01628  3.54610  1.42476  5.40027  4.25264    471 i - -
          2.68618  4.42225  2.77519  2.73123  3.46354  2.40513  3.72494  3.29354  2.67741  2.69355  4.24690  2.90347  2.73739  3.18146  2.89801  2.37887  2.77519  2.98518  4.58477  3.61503
          0.01633  4.51845  5.24079  0.61958  0.77255  0.48576  0.95510
    368   4.46566  5.47792  5.32047  5.19238  1.49837  5.00764  3.75389  4.05516  4.99151  3.24529  4.60078  4.58654  5.28061  4.73417  4.85745  4.41702  4.67128  4.00992  3.83903  0.59019    472 Y - -
          2.68618  4.42225  2.77519  2.73123  3.46354  2.40513  3.72494  3.29354  2.67741  2.69355  4.24690  2.90347  2.73739  3.18146  2.89801  2.37887  2.77519  2.98518  4.58477  3.61503
          0.01633  4.51845  5.24079  0.61958  0.77255  0.48576  0.95510
    369   2.92107  5.03105  3.19317  2.84769  4.53625  3.57005  4.03672  3.95241  2.70004  3.53371  4.42050  3.30234  4.11512  1.06206  3.03320  2.97708  2.15418  3.59167  5.75134  4.44659    473 q - -
          2.68618  4.42225  2.77519  2.73123  3.46354  2.40513  3.72494  3.29354  2.67741  2.69355  4.24690  2.90347  2.73739  3.18146  2.89801  2.37887  2.77519  2.98518  4.58477  3.61503
          0.01633  4.51845  5.24079  0.61958  0.77255  0.48576  0.95510
    370   3.16239  4.50793  4.96049  4.36958  3.26066  4.37918  4.68319  1.32679  4.20293  1.38632  2.51388  4.47754  4.65782  4.30664  4.25800  3.70303  3.38807  2.40387  5.08137  2.95397    474 i - -
          2.68618  4.42225  2.77519  2.73123  3.46354  2.40513  3.72494  3.29354  2.67741  2.69355  4.24690  2.90347  2.73739  3.18146  2.89801  2.37887  2.77519  2.98518  4.58477  3.61503
          0.01633  4.51845  5.24079  0.61958  0.77255  0.48576  0.95510
    371   2.86580  4.54889  4.19261  3.76993  3.92536  3.75913  4.61269  2.16649  3.63466  2.72101  3.85657  3.96665  4.35029  3.98175  3.88657  3.17363  0.91522  2.48599  5.56529  4.33670    475 t - -
          2.68618  4.42225  2.77519  2.73123  3.46354  2.40513  3.72494  3.29354  2.67741  2.69355  4.24690  2.90347  2.73739  3.18146  2.89801  2.37887  2.77519  2.98518  4.58477  3.61503
          0.01633  4.51845  5.24079  0.61958  0.77255  0.48576  0.95510
    372   3.51431  4.81864  5.20486  4.65997  0.99002  4.72405  4.78123  2.12729  4.50532  1.77843  2.59460  4.76360  4.93574  4.54023  4.54893  4.07250  3.73589  2.60074  5.00744  3.65695    476 f - -
          2.68618  4.42225  2.77519  2.73123  3.46354  2.40513  3.72494  3.29354  2.67741  2.69355  4.24690  2.90347  2.73739  3.18146  2.89801  2.37887  2.77519  2.98518  4.58477  3.61503
          0.01633  4.51845  5.24079  0.61958  0.77255  0.48576  0.95510
    373   3.91449  5.10903  5.18772  4.86321  1.08650  4.77175  3.88064  3.43100  4.67326  1.79361  4.00747  4.51407  5.04798  4.56016  4.62161  4.13190  4.12767  3.40649  4.00319  1.39957    477 f - -
          2.68618  4.42225  2.77519  2.73123  3.46354  2.40513  3.72494  3.29354  2.67741  2.69355  4.24690  2.90347  2.73739  3.18146  2.89801  2.37887  2.77519  2.98518  4.58477  3.61503
          0.01633  4.51845  5.24079  0.61958  0.77255  0.48576  0.95510
    374   1.22512  4.44787  3.83986  3.37821  4.32835  2.06467  4.37147  3.71623  3.35268  3.41108  4.24780  3.57930  3.99416  3.64201  3.69443  2.22254  2.45151  2.61574  5.69887  4.48049    478 a - -
          2.68618  4.42225  2.77519  2.73123  3.46354  2.40513  3.72494  3.29354  2.67741  2.69355  4.24690  2.90347  2.73739  3.18146  2.89801  2.37887  2.77519  2.98518  4.58477  3.61503
          0.01633  4.51845  5.24079  0.61958  0.77255  0.48576  0.95510
    375   1.02672  4.48548  3.79382  3.48628  4.71355  1.96210  4.56657  4.14711  3.55769  3.81384  4.61829  3.62903  2.14226  3.82570  3.88440  2.70112  3.02125  3.55037  6.03451  4.83133    479 a - -
          2.68618  4.42225  2.77519  2.73123  3.46354  2.40513  3.72494  3.29354  2.67741  2.69355  4.24690  2.90347  2.73739  3.18146  2.89801  2.37887  2.77519  2.98518  4.58477  3.61503
          0.01633  4.51845  5.24079  0.61958  0.77255  0.48576  0.95510
    376   2.50158  3.23719  4.87340  4.29937  3.50254  4.25886  4.66067  1.74092  4.14429  1.57688  3.43099  4.38026  4.59377  4.31848  4.22708  3.58888  3.23916  1.46122  5.16633  3.98436    480 v - -
          2.68618  4.42225  2.77519  2.73123  3.46354  2.40513  3.72494  3.29354  2.67741  2.69355  4.24690  2.90347  2.73739  3.18146  2.89801  2.37887  2.77519  2.98518  4.58477  3.61503
          0.01633  4.51845  5.24079  0.61958  0.77255  0.48576  0.95510
    377   3.61518  4.90235  5.36080  4.78685  3.30577  4.90701  5.22519  2.40500  4.63429  1.07821  1.33869  4.99600  5.05333  4.66087  4.68237  4.26780  3.83278  2.14831  5.42637  4.40667    481 l - -
          2.68618  4.42225  2.77519  2.73123  3.46354  2.40513  3.72494  3.29354  2.67741  2.69355  4.24690  2.90347  2.73739  3.18146  2.89801  2.37887  2.77519  2.98518  4.58477  3.61503
          0.01633  4.51845  5.24079  0.61958  0.77255  0.48576  0.95510
    378   1.51778  4.32863  3.93691  3.39873  2.87151  3.63481  4.17245  2.84860  3.32841  2.65399  3.57767  3.66314  4.12293  3.59626  3.60635  2.19688  2.97306  1.97937  5.07591  3.86009    482 a - -
          2.68618  4.42225  2.77519  2.73123  3.46354  2.40513  3.72494  3.29354  2.67741  2.69355  4.24690  2.90347  2.73739  3.18146  2.89801  2.37887  2.77519  2.98518  4.58477  3.61503
          0.01633  4.51845  5.24079  0.61958  0.77255  0.48576  0.95510
    379   2.98303  4.34437  4.81013  4.21610  3.28301  4.18690  4.51611  1.48548  4.04565  1.69178  2.66428  4.29656  4.50661  4.17898  4.10467  3.50436  3.21355  2.00280  4.98201  2.48232    483 i - -
          2.68618  4.42225  2.77519  2.73123  3.46354  2.40513  3.72494  3.29354  2.67741  2.69355  4.24690  2.90347  2.73739  3.18146  2.89801  2.37887  2.77519  2.98518  4.58477  3.61503
          0.01633  4.51845  5.24079  0.61958  0.77255  0.48576  0.95510
    380   2.16208  2.87506  3.69429  2.74030  3.50646  3.03508  3.98419  2.85860  3.07065  2.58513  2.89613  3.49522  4.08109  3.35939  3.39500  2.47482  2.93312  2.08323  4.96824  3.74561    484 v - -
          2.68618  4.42225  2.77519  2.73123  3.46354  2.40513  3.72494  3.29354  2.67741  2.69355  4.24690  2.90347  2.73739  3.18146  2.89801  2.37887  2.77519  2.98518  4.58477  3.61503
          0.01633  4.51845  5.24079  0.61958  0.77255  0.48576  0.95510
    381   1.92948  4.98550  3.02220  2.12072  4.28319  2.24976  3.76555  3.71108  2.56029  3.29447  3.31952  2.65992  3.93212  2.90654  3.03027  2.74802  2.97431  3.36044  5.51622  4.16496    485 a - -
          2.68618  4.42225  2.77519  2.73123  3.46354  2.40513  3.72494  3.29354  2.67741  2.69355  4.24690  2.90347  2.73739  3.18146  2.89801  2.37887  2.77519  2.98518  4.58477  3.61503
          0.01633  4.51845  5.24079  0.61958  0.77255  0.48576  0.95510
    382   2.76779  5.27586  2.54779  1.96768  4.61692  2.87223  3.70704  4.10106  1.72696  3.57594  4.32252  2.63846  3.90763  2.81022  2.55441  2.72394  3.00145  3.66534  5.70459  4.29290    486 k - -
          2.68618  4.42225  2.77519  2.73123  3.46354  2.40513  3.72494  3.29354  2.67741  2.69355  4.24690  2.90347  2.73739  3.18146  2.89801  2.37887  2.77519  2.98518  4.58477  3.61503
          0.01633  4.51845  5.24079  0.61958  0.77255  0.48576  0.95510
    383   2.32816  4.44822  3.53840  2.97134  3.58825  3.66939  3.24337  2.95255  2.92457  2.41564  2.90480  3.38806  3.22899  3.23452  2.53703  2.91095  2.93283  2.41885  5.02540  2.61346    487 a - -
          2.68618  4.42225  2.77519  2.73123  3.46354  2.40513  3.72494  3.29354  2.67741  2.69355  4.24690  2.90347  2.73739  3.18146  2.89801  2.37887  2.77519  2.98518  4.58477  3.61503
          0.01633  4.51845  5.24079  0.61958  0.77255  0.48576  0.95510
    384   2.89836  5.39154  2.36065  1.23527  4.69787  3.49853  3.81116  4.18072  2.62610  2.99788  4.45721  2.96411  3.97819  2.39734  3.13397  2.84185  3.14398  3.76457  5.83086  4.40386    488 e - -
          2.68618  4.42225  2.77519  2.73123  3.46354  2.40513  3.72494  3.29354  2.67741  2.69355  4.24690  2.90347  2.73739  3.18146  2.89801  2.37887  2.77519  2.98518  4.58477  3.61503
          0.01633  4.51845  5.24079  0.61958  0.77255  0.48576  0.95510
    385   2.20612  4.26635  3.89509  3.31804  2.78988  3.75441  4.03467  2.39621  3.23298  2.45928  2.23472  3.62535  4.12765  2.85506  2.90434  3.02298  2.93374  2.52488  4.86527  3.01611    489 a - -
          2.68618  4.42225  2.77519  2.73123  3.46354  2.40513  3.72494  3.29354  2.67741  2.69355  4.24690  2.90347  2.73739  3.18146  2.89801  2.37887  2.77519  2.98518  4.58477  3.61503
          0.01633  4.51845  5.24079  0.61958  0.77255  0.48576  0.95510
    386   2.45481  5.20368  2.94728  2.01128  4.53897  2.90598  3.68459  4.01500  2.05798  3.50410  4.25174  2.57852  3.88881  2.78713  2.62063  2.17501  2.95785  3.59008  5.64320  4.24155    490 e - -
          2.68618  4.42225  2.77519  2.73123  3.46354  2.40513  3.72494  3.29354  2.67741  2.69355  4.24690  2.90347  2.73739  3.18146  2.89801  2.37887  2.77519  2.98518  4.58477  3.61503
          0.01633  4.51845  5.24079  0.61958  0.77255  0.48576  0.95510
    387   2.76034  5.06607  3.05159  2.52633  4.37473  2.04619  3.74310  3.80980  2.05144  2.90216  4.15455  3.05072  3.94154  2.50370  2.90872  2.18438  2.99528  3.44534  5.55262  4.20123    491 g - -
          2.68618  4.42225  2.77519  2.73123  3.46354  2.40513  3.72494  3.29354  2.67741  2.69355  4.24690  2.90347  2.73739  3.18146  2.89801  2.37887  2.77519  2.98518  4.58477  3.61503
          0.08360  4.51845  2.66941  0.61958  0.77255  0.48576  0.95510
    388   2.71782  5.19740  2.53158  2.16327  4.53008  3.47072  3.67000  4.00646  2.40569  3.49453  4.24388  2.63681  3.87470  2.23678  2.06869  2.68262  2.94951  3.58221  5.63261  3.32825    492 r - -
          2.68618  4.42225  2.77519  2.73123  3.46354  2.40513  3.72494  3.29354  2.67741  2.69355  4.24690  2.90347  2.73739  3.18146  2.89801  2.37887  2.77519  2.98518  4.58477  3.61503
          0.08038  4.45231  2.72444  0.61958  0.77255  0.59147  0.80635
    389   2.74721  5.12109  2.94036  2.16165  4.42024  3.49171  2.27527  3.87178  2.19170  2.81074  4.18031  2.25645  3.90042  2.80991  2.84827  2.72947  2.97651  3.49164  5.56342  4.19512    493 e - -
          2.68618  4.42225  2.77519  2.73123  3.46354  2.40513  3.72494  3.29354  2.67741  2.69355  4.24690  2.90347  2.73739  3.18146  2.89801  2.37887  2.77519  2.98518  4.58477  3.61503
          0.01858  4.39051  5.11286  0.61958  0.77255  0.67573  0.71088
    390   2.66598  2.70831  3.84561  3.27449  3.39745  3.70143  4.02168  2.30930  2.66295  2.46604  3.38462  3.58560  4.09337  3.46164  3.45816  2.22587  2.90874  1.98030  4.88635  3.67721    494 v - -
          2.68618  4.42225  2.77519  2.73123  3.46354  2.40513  3.72494  3.29354  2.67741  2.69355  4.24690  2.90347  2.73739  3.18146  2.89801  2.37887  2.77519  2.98518  4.58477  3.61503
          0.01858  4.39051  5.11286  0.61958  0.77255  0.67573  0.71088
    391   2.65391  3.06498  2.88656  3.05363  3.49781  3.03320  3.93858  2.82502  3.00310  1.87951  3.46955  3.43269  4.03518  3.29687  3.33834  2.90034  2.49557  2.31868  4.95638  3.72952    495 l - -
          2.68618  4.42225  2.77519  2.73123  3.46354  2.40513  3.72494  3.29354  2.67741  2.69355  4.24690  2.90347  2.73739  3.18146  2.89801  2.37887  2.77519  2.98518  4.58477  3.61503
          0.01858  4.39051  5.11286  0.61958  0.77255  0.67573  0.71088
    392   2.67297  4.50473  3.39055  2.52777  2.37214  3.60539  3.83676  3.02454  2.40979  2.36613  2.82769  3.27226  3.98718  2.65410  3.15318  2.83992  2.90361  2.78650  5.06430  3.80854    496 l - -
          2.68618  4.42225  2.77519  2.73123  3.46354  2.40513  3.72494  3.29354  2.67741  2.69355  4.24690  2.90347  2.73739  3.18146  2.89801  2.37887  2.77519  2.98518  4.58477  3.61503
          0.01858  4.39051  5.11286  0.61958  0.77255  0.67573  0.71088
    393   2.66108  4.56681  3.29783  2.46838  3.04802  3.57171  3.80076  2.64834  2.39381  2.51882  3.65910  2.70548  3.00113  3.03955  3.12200  2.79652  2.89260  2.53058  5.12191  3.85135    497 k - -
          2.68618  4.42225  2.77519  2.73123  3.46354  2.40513  3.72494  3.29354  2.67741  2.69355  4.24690  2.90347  2.73739  3.18146  2.89801  2.37887  2.77519  2.98518  4.58477  3.61503
          0.01858  4.39051  5.11286  0.61958  0.77255  0.67573  0.71088
    394   2.66199  3.10045  3.57987  3.00890  3.49032  3.64967  3.90213  2.55045  2.60574  2.56818  3.46348  3.40220  3.12600  3.25016  2.37501  2.89853  2.89320  2.63083  3.48967  3.00882    498 r - -
          2.68606  4.42262  2.77498  2.73087  3.46336  2.40550  3.72532  3.29300  2.67729  2.69367  4.24593  2.90349  2.73777  3.18142  2.89807  2.37909  2.77529  2.98456  4.58514  3.61540
          0.62713  0.94756  2.54860  1.39614  0.28442  0.52832  0.89061
    395   1.96164  4.30456  4.01803  3.46315  3.45352  3.81090  4.19157  1.66703  3.36964  2.09360  3.40919  3.74925  3.01242  3.64103  3.62661  3.11027  3.00889  2.30491  5.00959  3.80651    506 i - -
          2.68618  4.42225  2.77519  2.73123  3.46354  2.40513  3.72494  3.29354  2.67741  2.69355  4.24690  2.90347  2.73739  3.18146  2.89801  2.37887  2.77519  2.98518  4.58477  3.61503
          0.01874  4.38205  5.10440  0.61958  0.77255  0.68635  0.69999
    396   2.15265  5.07212  2.48781  2.20728  4.40169  3.44287  3.69265  3.85754  2.47076  3.39290  4.16700  2.95054  3.05904  2.81291  2.95902  2.37138  2.24608  3.46456  5.57198  4.18770    507 a - -
          2.68618  4.42225  2.77519  2.73123  3.46354  2.40513  3.72494  3.29354  2.67741  2.69355  4.24690  2.90347  2.73739  3.18146  2.89801  2.37887  2.77519  2.98518  4.58477  3.61503
          0.20249  4.38205  1.76725  0.61958  0.77255  0.68635  0.69999
    397   2.75007  5.03574  2.98611  1.90298  4.33350  3.48905  3.65804  3.73802  1.66929  3.28659  3.17051  2.99322  3.89365  2.78973  2.68482  2.74771  2.97325  3.39278  5.47524  4.14746    508 k - -
          2.68621  4.42228  2.77523  2.73127  3.46357  2.40516  3.72498  3.29357  2.67744  2.69358  4.24573  2.90318  2.73743  3.18150  2.89804  2.37890  2.77523  2.98522  4.58480  3.61506
          0.12217  2.22809  4.92440  0.65898  0.72853  0.87274  0.54095
    398   2.69514  5.10522  2.76899  1.90509  4.42475  3.39884  3.64931  3.88398  2.18078  3.40449  4.18131  2.43597  3.83493  2.76999  2.88766  2.30889  2.46593  3.48764  5.57053  4.18136    511 e - -
          2.68618  4.42225  2.77519  2.73123  3.46354  2.40513  3.72494  3.29354  2.67741  2.69355  4.24690  2.90347  2.73739  3.18146  2.89801  2.37887  2.77519  2.98518  4.58477  3.61503
          0.02248  4.20205  4.92440  0.61958  0.77255  0.72533  0.66197
    399   2.79743  5.17055  2.99805  1.72525  4.52311  3.51385  3.66121  3.95539  2.04805  3.44655  4.23391  2.99872  3.91583  2.77785  2.03856  2.77173  2.61188  3.56945  5.57342  4.23840    512 e - -
          2.68618  4.42225  2.77519  2.73123  3.46354  2.40513  3.72494  3.29354  2.67741  2.69355  4.24690  2.90347  2.73739  3.18146  2.89801  2.37887  2.77519  2.98518  4.58477  3.61503
          0.09663  4.27620  2.54833  0.61958  0.77255  0.80407  0.59331
    400   2.17375  4.49419  3.31495  2.79118  3.92255  3.36973  3.86361  3.27707  2.71926  2.96856  3.82631  3.20211  3.87574  3.08557  2.60088  1.75691  2.84926  2.40449  5.27516  4.00857    513 s - -
          2.68618  4.42225  2.77519  2.73123  3.46354  2.40513  3.72494  3.29354  2.67741  2.69355  4.24690  2.90347  2.73739  3.18146  2.89801  2.37887  2.77519  2.98518  4.58477  3.61503
          0.02248  4.20205  4.92440  0.61958  0.77255  0.65106  0.73708
    401   2.27101  4.96655  2.49440  2.43784  4.27405  3.43326  3.71036  3.70670  2.51404  2.82170  4.08389  2.50890  2.28487  2.84964  2.99224  2.69290  2.93223  3.34723  5.49823  4.13611    514 a - -
          2.68664  4.42271  2.77499  2.73169  3.46355  2.40513  3.72541  3.29288  2.67713  2.69291  4.24736  2.90358  2.73786  3.18146  2.89812  2.37858  2.77543  2.98489  4.58335  3.61549
          0.75859  0.64400  5.03795  1.39366  0.28524  0.59791  0.79842
    402   2.36693  4.96370  3.03404  2.49787  4.23024  3.50043  3.70019  3.66080  2.21373  3.23619  4.03952  3.01966  3.89940  1.89694  2.88882  2.39436  2.93751  3.31791  5.44630  3.03701    529 q - -
          2.68618  4.42225  2.77519  2.73123  3.46354  2.40513  3.72494  3.29354  2.67741  2.69355  4.24690  2.90347  2.73739  3.18146  2.89801  2.37887  2.77519  2.98518  4.58477  3.61503
          0.01858  4.39051  5.11286  0.61958  0.77255  0.52832  0.89061
    403   2.74659  5.10247  3.03968  2.00443  4.41247  3.52160  3.69459  3.85131  2.38775  3.38140  4.16298  3.01522  3.91482  2.47809  1.90991  2.73605  2.49968  2.97369  5.55019  4.19395    530 r - -
          2.68618  4.42225  2.77519  2.73123  3.46354  2.40513  3.72494  3.29354  2.67741  2.69355  4.24690  2.90347  2.73739  3.18146  2.89801  2.37887  2.77519  2.98518  4.58477  3.61503
          0.01746  4.45231  5.17466  0.61958  0.77255  0.42492  1.06080
    404   2.35893  3.28505  3.94170  3.36310  3.36259  3.76270  3.10461  1.91773  2.83901  2.06003  3.36134  3.65407  4.13624  3.52841  3.51956  3.03511  2.53765  2.50094  4.85432  3.65085    531 i - -
          2.68618  4.42225  2.77519  2.73123  3.46354  2.40513  3.72494  3.29354  2.67741  2.69355  4.24690  2.90347  2.73739  3.18146  2.89801  2.37887  2.77519  2.98518  4.58477  3.61503
          0.01633  4.51845  5.24079  0.61958  0.77255  0.48576  0.95510
    405   2.44766  5.17525  2.42370  2.14892  3.57008  3.48419  3.02480  3.97641  2.20685  3.47277  4.22093  2.95853  3.87887  2.77778  2.55255  2.22322  2.93851  3.55645  5.61825  4.21803    532 e - -
          2.68618  4.42225  2.77519  2.73123  3.46354  2.40513  3.72494  3.29354  2.67741  2.69355  4.24690  2.90347  2.73739  3.18146  2.89801  2.37887  2.77519  2.98518  4.58477  3.61503
          0.01633  4.51845  5.24079  0.61958  0.77255  0.48576  0.95510
    406   2.72758  5.13246  2.52722  2.44685  4.44522  3.49817  3.70441  3.24763  2.45504  3.42729  4.19432  2.41314  3.90152  2.81794  2.09327  2.03734  2.96121  3.50825  5.59502  4.21059    533 s - -
          2.68618  4.42225  2.77519  2.73123  3.46354  2.40513  3.72494  3.29354  2.67741  2.69355  4.24690  2.90347  2.73739  3.18146  2.89801  2.37887  2.77519  2.98518  4.58477  3.61503
          0.01633  4.51845  5.24079  0.61958  0.77255  0.48576  0.95510
    407   2.71781  5.13179  2.99425  2.06175  4.44363  2.57991  3.69014  3.90248  2.43003  2.99172  4.18452  2.98394  3.11916  2.54018  2.30276  2.69845  2.59163  3.50510  5.58469  4.20086    534 e - -
          2.68618  4.42225  2.77519  2.73123  3.46354  2.40513  3.72494  3.29354  2.67741  2.69355  4.24690  2.90347  2.73739  3.18146  2.89801  2.37887  2.77519  2.98518  4.58477  3.61503
          0.01633  4.51845  5.24079  0.61958  0.77255  0.48576  0.95510
    408   2.72200  4.99119  3.02798  2.27705  4.27565  2.62113  3.74694  3.70632  2.53590  2.50034  4.08349  2.37776  3.92340  2.88456  3.00760  2.14096  2.61052  3.35562  5.50359  4.15015    535 s - -
          2.68618  4.42225  2.77519  2.73123  3.46354  2.40513  3.72494  3.29354  2.67741  2.69355  4.24690  2.90347  2.73739  3.18146  2.89801  2.37887  2.77519  2.98518  4.58477  3.61503
          0.08360  4.51845  2.66941  0.61958  0.77255  0.48576  0.95510
    409   2.32967  4.39929  3.65201  3.10061  3.62433  3.62127  4.01431  2.49721  3.04639  2.24829  3.58272  3.46952  4.06006  3.35017  3.38779  1.68465  2.47516  2.65365  5.08216  3.85243    536 s - -
          2.68618  4.42225  2.77519  2.73123  3.46354  2.40513  3.72494  3.29354  2.67741  2.69355  4.24690  2.90347  2.73739  3.18146  2.89801  2.37887  2.77519  2.98518  4.58477  3.61503
          0.01746  4.45231  5.17466  0.61958  0.77255  0.42492  1.06080
    410   2.42911  4.66593  3.28124  2.44143  3.22147  3.59403  3.81688  2.84081  2.69883  2.89776  3.06053  3.20140  3.97962  2.56224  2.36775  2.49659  2.93284  2.66140  5.21141  3.92877    537 r - -
          2.68618  4.42225  2.77519  2.73123  3.46354  2.40513  3.72494  3.29354  2.67741  2.69355  4.24690  2.90347  2.73739  3.18146  2.89801  2.37887  2.77519  2.98518  4.58477  3.61503
          0.01633  4.51845  5.24079  0.61958  0.77255  0.48576  0.95510
    411   3.03435  5.35445  3.35347  2.73882  4.76867  3.73352  3.77007  4.16649  1.61664  3.61166  4.41690  3.21855  1.95693  2.40757  1.96206  3.00731  3.22866  3.79140  5.68550  4.41828    538 k - -
          2.68582  4.42457  2.77500  2.72823  3.46305  2.40702  3.72567  3.29479  2.67309  2.69446  4.24765  2.90281  2.73862  3.18295  2.89992  2.37694  2.77693  2.98599  4.58540  3.61588
          0.81275  1.21545  1.34790  3.28106  0.03831  0.48576  0.95510
    412   2.71207  5.07806  2.29402  2.35336  4.40550  3.38249  2.99139  3.87423  2.51580  3.41494  4.20509  2.89765  2.33949  2.83425  3.00925  2.07786  2.96652  3.48353  5.59442  4.20070    590 s - -
          2.68618  4.42225  2.77519  2.73123  3.46354  2.40513  3.72494  3.29354  2.67741  2.69355  4.24690  2.90347  2.73739  3.18146  2.89801  2.37887  2.77519  2.98518  4.58477  3.61503
          0.02197  4.22476  4.94711  0.61958  0.77255  0.68736  0.69896
    413   2.37138  5.07826  2.08073  2.38429  4.42860  3.41222  3.68854  3.88722  2.19229  3.41777  4.19241  2.92495  3.85425  2.81005  2.96039  2.10806  2.57943  3.48607  5.59157  4.20237    591 d - -
          2.68618  4.42225  2.77519  2.73123  3.46354  2.40513  3.72494  3.29354  2.67741  2.69355  4.24690  2.90347  2.73739  3.18146  2.89801  2.37887  2.77519  2.98518  4.58477  3.61503
          0.02023  4.30651  5.02886  0.61958  0.77255  0.77298  0.61922
    414   2.09940  4.89894  3.07692  2.60856  4.37186  3.44292  3.79030  3.77708  1.67563  3.35668  4.17315  3.09041  2.29004  2.93822  2.85808  2.75124  2.99152  3.40179  5.55213  4.23946    592 k - -
          2.68618  4.42225  2.77519  2.73123  3.46354  2.40513  3.72494  3.29354  2.67741  2.69355  4.24690  2.90347  2.73739  3.18146  2.89801  2.37887  2.77519  2.98518  4.58477  3.61503
          0.02023  4.30651  5.02886  0.61958  0.77255  0.59003  0.80813
    415   2.62535  4.64441  3.21879  2.76014  2.92543  2.34253  3.91188  3.49138  2.79984  3.13924  3.98155  2.64388  3.93337  3.12283  3.22529  1.60960  2.93647  3.15424  5.38682  4.07469    593 s - -
          2.68618  4.42225  2.77519  2.73123  3.46354  2.40513  3.72494  3.29354  2.67741  2.69355  4.24690  2.90347  2.73739  3.18146  2.89801  2.37887  2.77519  2.98518  4.58477  3.61503
          0.01858  4.39051  5.11286  0.61958  0.77255  0.67573  0.71088
    416   2.45099  5.15047  2.92093  2.18413  4.47159  3.47186  2.30912  3.93220  2.15625  3.43882  4.20407  2.95115  3.87751  2.36969  2.85262  2.37533  2.95268  3.52972  5.59072  4.20708    594 k - -
          2.68618  4.42225  2.77519  2.73123  3.46354  2.40513  3.72494  3.29354  2.67741  2.69355  4.24690  2.90347  2.73739  3.18146  2.89801  2.37887  2.77519  2.98518  4.58477  3.61503
          0.01858  4.39051  5.11286  0.61958  0.77255  0.50918  0.91876
    417   2.72782  5.20681  2.31926  1.95347  4.53268  3.46721  3.10866  3.03339  2.21524  3.50325  4.25532  2.29820  3.88016  2.78971  2.93294  2.69158  2.96183  3.58769  5.64766  4.24084    595 e - -
          2.68618  4.42225  2.77519  2.73123  3.46354  2.40513  3.72494  3.29354  2.67741  2.69355  4.24690  2.90347  2.73739  3.18146  2.89801  2.37887  2.77519  2.98518  4.58477  3.61503
          0.01731  4.46072  5.18307  0.61958  0.77255  0.43159  1.04833
    418   2.18507  4.73141  3.22488  2.66492  3.92726  3.57540  2.97171  2.86256  2.64750  2.59735  3.81609  2.79961  3.27874  2.98786  2.69035  2.45312  2.93343  2.71871  5.26638  3.96991    596 a - -
          2.68618  4.42225  2.77519  2.73123  3.46354  2.40513  3.72494  3.29354  2.67741  2.69355  4.24690  2.90347  2.73739  3.18146  2.89801  2.37887  2.77519  2.98518  4.58477  3.61503
          0.01633  4.51845  5.24079  0.61958  0.77255  0.48576  0.95510
    419   2.71589  5.11311  2.60993  1.89524  4.41329  3.49604  3.69775  2.67349  2.27055  3.39938  4.16793  2.98310  3.25698  2.81226  2.94230  2.43519  2.57215  3.47948  5.57438  4.19082    597 e - -
          2.68618  4.42225  2.77519  2.73123  3.46354  2.40513  3.72494  3.29354  2.67741  2.69355  4.24690  2.90347  2.73739  3.18146  2.89801  2.37887  2.77519  2.98518  4.58477  3.61503
          0.01633  4.51845  5.24079  0.61958  0.77255  0.48576  0.95510
    420   2.74888  5.24891  2.53358  1.97603  4.58500  3.48431  3.69925  4.06784  2.44901  3.54955  4.29584  2.95238  2.67412  2.09208  2.59981  2.43028  2.98282  3.63551  5.68421  4.27265    598 e - -
          2.68625  4.42232  2.77498  2.73130  3.46360  2.40519  3.72501  3.29361  2.67722  2.69361  4.24696  2.90353  2.73724  3.18153  2.89807  2.37893  2.77495  2.98525  4.58484  3.61510
          0.40695  1.56571  2.07638  0.38039  1.15073  0.48576  0.95510
    421   2.38240  3.18438  3.75290  3.18177  3.41582  3.67468  3.97673  2.74438  3.10242  2.01304  3.40007  3.51994  2.64507  3.38758  2.81877  2.94349  2.89655  2.17653  4.89237  3.67827    601 l - -
          2.68618  4.42225  2.77519  2.73123  3.46354  2.40513  3.72494  3.29354  2.67741  2.69355  4.24690  2.90347  2.73739  3.18146  2.89801  2.37887  2.77519  2.98518  4.58477  3.61503
          0.01858  4.39051  5.11286  0.61958  0.77255  0.67573  0.71088
    422   2.68487  4.57929  3.33222  2.77299  3.76560  3.59123  3.82710  2.31263  2.07847  2.80681  3.68336  2.80613  3.98069  3.06511  3.10423  2.82615  2.32426  2.44043  5.15208  3.88517    602 k - -
          2.68618  4.42225  2.77519  2.73123  3.46354  2.40513  3.72494  3.29354  2.67741  2.69355  4.24690  2.90347  2.73739  3.18146  2.89801  2.37887  2.77519  2.98518  4.58477  3.61503
          0.01858  4.39051  5.11286  0.61958  0.77255  0.38302  1.14507
    423   2.40685  4.35927  3.68955  3.12015  2.58088  3.70251  3.97477  2.46529  3.06164  2.56963  3.47032  3.49239  3.29249  3.35140  2.87381  2.04312  2.93291  2.33949  4.95448  3.73143    603 s - -
          2.68596  4.42236  2.77531  2.73134  3.46365  2.40474  3.72505  3.29365  2.67752  2.69366  4.24545  2.90358  2.73751  3.18157  2.89771  2.37898  2.77531  2.98529  4.58488  3.61514
          0.10964  2.31725  5.24079  1.31171  0.31383  0.48576  0.95510
    424   2.70979  5.17023  2.64363  2.41909  4.49601  3.48785  2.61069  3.96742  2.18375  3.46628  4.21663  2.66869  3.88185  2.78047  2.36321  2.38815  2.65590  3.55067  5.61344  3.36787    609 k - -
          2.68618  4.42225  2.77519  2.73123  3.46354  2.40513  3.72494  3.29354  2.67741  2.69355  4.24690  2.90347  2.73739  3.18146  2.89801  2.37887  2.77519  2.98518  4.58477  3.61503
          0.01633  4.51845  5.24079  0.61958  0.77255  0.48576  0.95510
    425   2.70346  4.54287  2.82989  2.85579  2.12549  3.07478  3.87986  3.07372  2.82797  2.76956  3.64663  3.30369  4.02033  3.14882  2.74255  2.86831  2.58900  2.25942  5.11385  3.85567    610 f - -
          2.68618  4.42225  2.77519  2.73123  3.46354  2.40513  3.72494  3.29354  2.67741  2.69355  4.24690  2.90347  2.73739  3.18146  2.89801  2.37887  2.77519  2.98518  4.58477  3.61503
          0.01633  4.51845  5.24079  0.61958  0.77255  0.48576  0.95510
    426   2.75635  4.15751  4.52141  3.92384  1.85819  3.90179  4.18617  2.05944  3.74796  2.26099  2.40422  3.99239  4.26166  3.90701  3.82036  2.64976  2.98805  2.38862  3.35996  3.47274    611 f - -
          2.68618  4.42225  2.77519  2.73123  3.46354  2.40513  3.72494  3.29354  2.67741  2.69355  4.24690  2.90347  2.73739  3.18146  2.89801  2.37887  2.77519  2.98518  4.58477  3.61503
          0.01633  4.51845  5.24079  0.61958  0.77255  0.48576  0.95510
    427   2.71421  4.55910  3.41842  2.53123  3.71929  2.67851  3.87490  2.64991  2.79833  2.04105  3.65431  3.30377  4.02533  3.13756  2.32660  2.87578  2.94547  2.54465  5.12404  3.86730    612 l - -
          2.68618  4.42225  2.77519  2.73123  3.46354  2.40513  3.72494  3.29354  2.67741  2.69355  4.24690  2.90347  2.73739  3.18146  2.89801  2.37887  2.77519  2.98518  4.58477  3.61503
          0.01633  4.51845  5.24079  0.61958  0.77255  0.48576  0.95510
    428   2.43486  5.28086  2.22665  1.98851  4.61709  3.48084  3.71144  4.10490  2.22727  3.58227  4.32816  2.59478  3.90417  2.45273  2.97467  2.22576  3.00176  3.66757  5.71483  4.29561    613 e - -
          2.68618  4.42225  2.77519  2.73123  3.46354  2.40513  3.72494  3.29354  2.67741  2.69355  4.24690  2.90347  2.73739  3.18146  2.89801  2.37887  2.77519  2.98518  4.58477  3.61503
          0.01633  4.51845  5.24079  0.61958  0.77255  0.48576  0.95510
    429   2.71138  4.59243  3.37639  2.81069  3.75435  3.62746  3.85214  2.17242  2.19848  2.81626  3.68635  2.77773  4.01038  3.10038  2.77760  2.56898  2.94188  2.88332  3.70182  2.98460    614 i - -
          2.68618  4.42225  2.77519  2.73123  3.46354  2.40513  3.72494  3.29354  2.67741  2.69355  4.24690  2.90347  2.73739  3.18146  2.89801  2.37887  2.77519  2.98518  4.58477  3.61503
          0.01633  4.51845  5.24079  0.61958  0.77255  0.48576  0.95510
    430   3.16100  4.52674  4.73978  4.21096  2.34989  4.25970  4.14757  2.23142  4.05419  2.35800  3.49163  4.23258  4.58906  4.16724  4.13539  3.57775  3.39069  2.17984  4.46428  1.18493    615 y - -
          2.68618  4.42225  2.77519  2.73123  3.46354  2.40513  3.72494  3.29354  2.67741  2.69355  4.24690  2.90347  2.73739  3.18146  2.89801  2.37887  2.77519  2.98518  4.58477  3.61503
          0.01633  4.51845  5.24079  0.61958  0.77255  0.48576  0.95510
    431   1.94730  2.16333  4.02032  3.51590  3.87136  2.19448  4.31894  3.22747  3.44725  2.96068  3.84482  3.67909  4.04804  3.70811  3.72275  2.34665  2.36635  2.27738  5.32284  4.12464    616 a - -
          2.68618  4.42225  2.77519  2.73123  3.46354  2.40513  3.72494  3.29354  2.67741  2.69355  4.24690  2.90347  2.73739  3.18146  2.89801  2.37887  2.77519  2.98518  4.58477  3.61503
          0.01633  4.51845  5.24079  0.61958  0.77255  0.48576  0.95510
    432   2.74890  5.18982  2.64479  2.43880  4.51328  3.50304  2.99759  3.97878  2.19589  3.48285  4.24322  2.98156  1.98427  2.81274  2.60772  2.43792  2.98059  3.57055  5.63348  4.24331    617 p - -
          2.68618  4.42225  2.77519  2.73123  3.46354  2.40513  3.72494  3.29354  2.67741  2.69355  4.24690  2.90347  2.73739  3.18146  2.89801  2.37887  2.77519  2.98518  4.58477  3.61503
          0.01633  4.51845  5.24079  0.61958  0.77255  0.48576  0.95510
    433   3.32889  4.65406  4.94542  4.44191  1.19101  4.40511  4.13305  2.86146  4.26073  1.90447  3.47952  4.36907  4.70960  4.30478  4.28409  3.73385  3.55309  2.38276  2.32823  2.79183    618 f - -
          2.68618  4.42225  2.77519  2.73123  3.46354  2.40513  3.72494  3.29354  2.67741  2.69355  4.24690  2.90347  2.73739  3.18146  2.89801  2.37887  2.77519  2.98518  4.58477  3.61503
          0.01633  4.51845  5.24079  0.61958  0.77255  0.48576  0.95510
    434   3.47847  4.73773  5.40679  4.84406  3.44701  4.85397  5.24745  1.47054  4.71248  1.15928  2.49530  4.98578  5.03891  4.76013  4.74965  4.21891  3.70622  1.70220  5.49221  4.42794    619 l - -
          2.68618  4.42225  2.77519  2.73123  3.46354  2.40513  3.72494  3.29354  2.67741  2.69355  4.24690  2.90347  2.73739  3.18146  2.89801  2.37887  2.77519  2.98518  4.58477  3.61503
          0.01633  4.51845  5.24079  0.61958  0.77255  0.48576  0.95510
    435   2.43458  2.78011  4.01471  3.43489  3.35012  3.77811  4.08039  2.67088  2.86341  1.74713  2.88747  3.70179  4.15479  3.58208  3.56069  3.05753  2.23290  2.47275  4.85071  3.65142    620 l - -
          2.68618  4.42225  2.77519  2.73123  3.46354  2.40513  3.72494  3.29354  2.67741  2.69355  4.24690  2.90347  2.73739  3.18146  2.89801  2.37887  2.77519  2.98518  4.58477  3.61503
          0.01633  4.51845  5.24079  0.61958  0.77255  0.48576  0.95510
    436   2.72141  5.20101  2.64615  2.41032  4.53313  3.48502  3.15241  4.01003  2.42442  3.50029  4.24734  2.11801  3.88538  2.45749  2.59681  2.20809  2.57592  3.58518  5.64086  4.23730    621 n - -
          2.68618  4.42225  2.77519  2.73123  3.46354  2.40513  3.72494  3.29354  2.67741  2.69355  4.24690  2.90347  2.73739  3.18146  2.89801  2.37887  2.77519  2.98518  4.58477  3.61503
          0.01633  4.51845  5.24079  0.61958  0.77255  0.48576  0.95510
    437   2.45784  4.71370  3.24671  2.68847  3.91213  3.58032  3.80557  3.30153  2.35552  2.95745  3.80647  2.74425  2.48159  3.00688  3.09271  2.80022  2.56877  2.66001  2.92793  3.96601    622 k - -
          2.68618  4.42225  2.77519  2.73123  3.46354  2.40513  3.72494  3.29354  2.67741  2.69355  4.24690  2.90347  2.73739  3.18146  2.89801  2.37887  2.77519  2.98518  4.58477  3.61503
          0.01633  4.51845  5.24079  0.61958  0.77255  0.48576  0.95510
    438   2.71231  4.52176  3.46173  2.89546  3.65068  3.65348  3.88500  3.04241  2.03376  2.39883  3.61992  3.33340  4.03506  3.17087  3.21922  2.06170  2.94342  2.52917  3.47731  3.17827    623 k - -
          2.68618  4.42225  2.77519  2.73123  3.46354  2.40513  3.72494  3.29354  2.67741  2.69355  4.24690  2.90347  2.73739  3.18146  2.89801  2.37887  2.77519  2.98518  4.58477  3.61503
          0.01633  4.51845  5.24079  0.61958  0.77255  0.48576  0.95510
    439   2.64399  4.38580  4.07461  3.63831  3.95938  2.69652  4.45885  2.97724  3.57400  2.97190  3.91387  3.78557  4.14069  3.85137  3.83174  2.91110  1.56402  1.34246  5.45350  4.25336    624 v - -
          2.68618  4.42225  2.77519  2.73123  3.46354  2.40513  3.72494  3.29354  2.67741  2.69355  4.24690  2.90347  2.73739  3.18146  2.89801  2.37887  2.77519  2.98518  4.58477  3.61503
          0.01633  4.51845  5.24079  0.61958  0.77255  0.48576  0.95510
    440   2.75980  3.44936  3.18444  2.61075  3.18363  3.58228  3.15048  3.58515  2.17135  3.18307  4.00409  3.11688  3.96676  2.51803  1.81966  2.79765  2.98495  3.26916  5.41427  4.09835    625 r - -
          2.68618  4.42225  2.77519  2.73123  3.46354  2.40513  3.72494  3.29354  2.67741  2.69355  4.24690  2.90347  2.73739  3.18146  2.89801  2.37887  2.77519  2.98518  4.58477  3.61503
          0.01633  4.51845  5.24079  0.61958  0.77255  0.48576  0.95510
    441   2.72985  4.15806  4.38039  3.78767  2.76218  3.16129  4.18990  2.23795  3.63824  1.73640  3.26687  3.92035  4.23269  3.82854  3.75909  2.66364  2.96370  1.71610  4.78920  3.60317    626 v - -
          2.68618  4.42225  2.77519  2.73123  3.46354  2.40513  3.72494  3.29354  2.67741  2.69355  4.24690  2.90347  2.73739  3.18146  2.89801  2.37887  2.77519  2.98518  4.58477  3.61503
          0.01633  4.51845  5.24079  0.61958  0.77255  0.48576  0.95510
    442   2.39970  2.38929  4.46713  3.86857  2.30711  3.86452  4.19612  2.27693  3.70082  2.10983  3.24535  3.95619  4.23196  3.87355  3.78756  2.64365  2.95199  2.07813  4.76012  3.57771    627 v - -
          2.68618  4.42225  2.77519  2.73123  3.46354  2.40513  3.72494  3.29354  2.67741  2.69355  4.24690  2.90347  2.73739  3.18146  2.89801  2.37887  2.77519  2.98518  4.58477  3.61503
          0.01633  4.51845  5.24079  0.61958  0.77255  0.48576  0.95510
    443   2.14742  3.20658  4.32989  3.74186  3.28384  3.84124  4.18411  2.53864  3.60101  2.14348  2.34132  3.89064  4.21908  3.80111  3.73935  2.66499  2.95932  1.74661  4.80950  3.62281    628 v - -
          2.68618  4.42225  2.77519  2.73123  3.46354  2.40513  3.72494  3.29354  2.67741  2.69355  4.24690  2.90347  2.73739  3.18146  2.89801  2.37887  2.77519  2.98518  4.58477  3.61503
          0.01633  4.51845  5.24079  0.61958  0.77255  0.48576  0.95510
    444   2.75535  3.08549  4.56600  3.96270  2.58537  3.06010  4.24064  2.23370  3.78250  1.43801  2.77441  4.02479  4.27165  3.93701  3.84443  3.22085  2.98738  2.34438  4.76886  3.59380    629 l - -
          2.68618  4.42225  2.77519  2.73123  3.46354  2.40513  3.72494  3.29354  2.67741  2.69355  4.24690  2.90347  2.73739  3.18146  2.89801  2.37887  2.77519  2.98518  4.58477  3.61503
          0.01633  4.51845  5.24079  0.61958  0.77255  0.48576  0.95510
    445   2.71556  4.18972  4.18277  3.59712  2.83598  3.02224  4.12522  2.60562  3.47582  1.61538  2.79148  3.07350  4.18874  3.69574  3.65505  3.10742  2.94836  1.94456  4.80268  3.60978    630 l - -
          2.68618  4.42225  2.77519  2.73123  3.46354  2.40513  3.72494  3.29354  2.67741  2.69355  4.24690  2.90347  2.73739  3.18146  2.89801  2.37887  2.77519  2.98518  4.58477  3.61503
          0.01633  4.51845  5.24079  0.61958  0.77255  0.48576  0.95510
    446   2.74203  3.26503  4.58433  3.98047  3.22071  3.90784  4.24059  2.19358  3.79484  1.68215  3.23085  4.02844  4.26833  3.94992  3.84933  3.21611  2.45790  1.72282  3.49660  3.58921    631 l - -
          2.68618  4.42225  2.77519  2.73123  3.46354  2.40513  3.72494  3.29354  2.67741  2.69355  4.24690  2.90347  2.73739  3.18146  2.89801  2.37887  2.77519  2.98518  4.58477  3.61503
          0.01633  4.51845  5.24079  0.61958  0.77255  0.48576  0.95510
    447   3.82759  5.04621  5.16007  4.80515  1.26480  4.72758  3.91845  3.32895  4.61805  1.56926  3.90492  4.50374  5.00510  4.52934  4.57938  4.08268  4.04233  3.31199  4.05069  1.40355    632 f - -
          2.68618  4.42225  2.77519  2.73123  3.46354  2.40513  3.72494  3.29354  2.67741  2.69355  4.24690  2.90347  2.73739  3.18146  2.89801  2.37887  2.77519  2.98518  4.58477  3.61503
          0.01633  4.51845  5.24079  0.61958  0.77255  0.48576  0.95510
    448   2.49565  3.21052  4.92942  4.36171  3.56096  4.31874  4.73753  1.46595  4.21147  1.83900  3.47907  4.44336  4.64930  4.39169  4.29777  3.65383  3.27616  1.43719  5.23920  4.05231    633 v - -
          2.68618  4.42225  2.77519  2.73123  3.46354  2.40513  3.72494  3.29354  2.67741  2.69355  4.24690  2.90347  2.73739  3.18146  2.89801  2.37887  2.77519  2.98518  4.58477  3.61503
          0.01633  4.51845  5.24079  0.61958  0.77255  0.48576  0.95510
    449   2.36779  4.34011  4.37724  3.83914  3.59954  2.56468  4.46232  1.81037  3.73698  2.53988  3.54807  4.02772  4.37791  3.97863  3.93981  3.27671  3.12700  1.29483  5.18239  3.98323    634 v - -
          2.68618  4.42225  2.77519  2.73123  3.46354  2.40513  3.72494  3.29354  2.67741  2.69355  4.24690  2.90347  2.73739  3.18146  2.89801  2.37887  2.77519  2.98518  4.58477  3.61503
          0.01633  4.51845  5.24079  0.61958  0.77255  0.48576  0.95510
    450   3.61664  5.00842  4.67325  4.27418  2.53936  4.46869  3.98216  3.28621  4.03264  2.68086  2.75478  4.27770  4.82779  4.23854  4.15962  3.84502  3.86179  3.22494  4.22062  0.69691    635 y - -
          2.68618  4.42225  2.77519  2.73123  3.46354  2.40513  3.72494  3.29354  2.67741  2.69355  4.24690  2.90347  2.73739  3.18146  2.89801  2.37887  2.77519  2.98518  4.58477  3.61503
          0.01633  4.51845  5.24079  0.61958  0.77255  0.48576  0.95510
    451   2.97224  4.34623  4.72711  4.14683  3.01594  4.11765  4.26775  1.79175  3.96139  1.36758  3.25787  4.18764  4.44942  4.08708  4.01497  3.43082  3.20051  2.51082  2.65485  2.70778    636 l - -
          2.68618  4.42225  2.77519  2.73123  3.46354  2.40513  3.72494  3.29354  2.67741  2.69355  4.24690  2.90347  2.73739  3.18146  2.89801  2.37887  2.77519  2.98518  4.58477  3.61503
          0.01633  4.51845  5.24079  0.61958  0.77255  0.48576  0.95510
    452   1.80670  4.38253  3.64814  3.08196  3.00350  2.87451  3.96385  2.88233  3.02991  2.36560  3.49894  3.46473  4.07284  3.32378  3.36566  2.52916  2.60856  2.66075  4.97831  3.01805    637 a - -
          2.68618  4.42225  2.77519  2.73123  3.46354  2.40513  3.72494  3.29354  2.67741  2.69355  4.24690  2.90347  2.73739  3.18146  2.89801  2.37887  2.77519  2.98518  4.58477  3.61503
          0.01633  4.51845  5.24079  0.61958  0.77255  0.48576  0.95510
    453   2.46954  4.19553  4.52512  3.93260  2.68669  3.17473  4.29416  1.57009  3.77408  1.84226  3.28209  4.03840  4.31585  3.95159  3.87259  3.26410  3.02808  2.05133  4.85672  3.67515    638 i - -
          2.68618  4.42225  2.77519  2.73123  3.46354  2.40513  3.72494  3.29354  2.67741  2.69355  4.24690  2.90347  2.73739  3.18146  2.89801  2.37887  2.77519  2.98518  4.58477  3.61503
          0.01633  4.51845  5.24079  0.61958  0.77255  0.48576  0.95510
    454   1.33856  2.79384  4.15432  3.72587  4.38547  3.26397  4.58646  3.76277  3.66293  3.48516  4.32692  3.74255  4.00618  3.91893  3.93135  1.36183  2.35210  3.28671  5.78399  4.60560    639 a - -
          2.68618  4.42225  2.77519  2.73123  3.46354  2.40513  3.72494  3.29354  2.67741  2.69355  4.24690  2.90347  2.73739  3.18146  2.89801  2.37887  2.77519  2.98518  4.58477  3.61503
          0.01633  4.51845  5.24079  0.61958  0.77255  0.48576  0.95510
    455   2.71272  4.11872  4.47731  3.87603  2.74089  3.86255  4.18664  1.84552  3.70400  2.29452  2.72806  3.95634  4.22684  3.87270  3.78354  2.75943  2.56305  1.83735  4.74305  2.99154    640 v - -
          2.68618  4.42225  2.77519  2.73123  3.46354  2.40513  3.72494  3.29354  2.67741  2.69355  4.24690  2.90347  2.73739  3.18146  2.89801  2.37887  2.77519  2.98518  4.58477  3.61503
          0.01633  4.51845  5.24079  0.61958  0.77255  0.48576  0.95510
    456   2.78168  4.51116  3.64538  3.10589  3.48848  2.88484  3.96080  3.04661  2.96348  2.74803  3.65630  3.48399  4.12303  3.33513  2.79518  2.99334  3.02934  2.41455  4.96377  1.49956    641 y - -
          2.68618  4.42225  2.77519  2.73123  3.46354  2.40513  3.72494  3.29354  2.67741  2.69355  4.24690  2.90347  2.73739  3.18146  2.89801  2.37887  2.77519  2.98518  4.58477  3.61503
          0.01633  4.51845  5.24079  0.61958  0.77255  0.48576  0.95510
    457   3.65477  5.31876  4.45227  4.44885  5.49090  0.18830  5.47752  5.29668  4.71199  4.84352  5.85673  4.61988  4.72158  4.98611  4.83170  3.85134  4.18147  4.70051  6.36868  5.62987    642 G - -
          2.68618  4.42225  2.77519  2.73123  3.46354  2.40513  3.72494  3.29354  2.67741  2.69355  4.24690  2.90347  2.73739  3.18146  2.89801  2.37887  2.77519  2.98518  4.58477  3.61503
          0.01633  4.51845  5.24079  0.61958  0.77255  0.48576  0.95510
    458   2.47762  1.81556  4.58967  4.03014  3.51224  3.99229  4.49238  1.73274  3.89226  2.46408  3.47243  4.13734  4.40890  4.09640  4.02602  3.33006  2.56083  1.89124  5.10295  3.91368    643 i - -
          2.68618  4.42225  2.77519  2.73123  3.46354  2.40513  3.72494  3.29354  2.67741  2.69355  4.24690  2.90347  2.73739  3.18146  2.89801  2.37887  2.77519  2.98518  4.58477  3.61503
          0.01633  4.51845  5.24079  0.61958  0.77255  0.48576  0.95510
    459   2.69897  3.06809  3.97474  3.39538  3.34687  3.76666  4.05801  2.69074  2.85261  1.99775  3.34841  3.67369  4.14042  3.55184  3.54079  2.39507  2.51613  2.02316  4.84146  2.97672    644 l - -
          2.68618  4.42225  2.77519  2.73123  3.46354  2.40513  3.72494  3.29354  2.67741  2.69355  4.24690  2.90347  2.73739  3.18146  2.89801  2.37887  2.77519  2.98518  4.58477  3.61503
          0.01633  4.51845  5.24079  0.61958  0.77255  0.48576  0.95510
    460   2.73966  5.03469  3.06545  2.52077  4.32502  3.53131  3.73097  3.75565  2.47019  3.31844  4.11198  1.97273  3.93020  2.26090  2.61945  2.74650  2.38328  2.76229  5.51851  4.16784    645 n - -
          2.68618  4.42225  2.77519  2.73123  3.46354  2.40513  3.72494  3.29354  2.67741  2.69355  4.24690  2.90347  2.73739  3.18146  2.89801  2.37887  2.77519  2.98518  4.58477  3.61503
          0.01633  4.51845  5.24079  0.61958  0.77255  0.48576  0.95510
    461   3.52039  4.79810  5.40505  4.81555  2.56251  4.81591  5.11650  1.43590  4.66276  1.29709  1.79026  4.94841  4.97903  4.64388  4.65716  4.16719  3.73486  2.53234  5.31759  4.27298    646 l - -
          2.68618  4.42225  2.77519  2.73123  3.46354  2.40513  3.72494  3.29354  2.67741  2.69355  4.24690  2.90347  2.73739  3.18146  2.89801  2.37887  2.77519  2.98518  4.58477  3.61503
          0.01633  4.51845  5.24079  0.61958  0.77255  0.48576  0.95510
    462   2.80559  5.26197  3.01002  1.99613  4.61578  3.54334  3.71033  4.07746  1.66542  3.55170  4.31137  2.33976  3.94277  2.81556  2.45955  2.76970  2.64224  3.65966  5.67180  4.29746    647 k - -
          2.68618  4.42225  2.77519  2.73123  3.46354  2.40513  3.72494  3.29354  2.67741  2.69355  4.24690  2.90347  2.73739  3.18146  2.89801  2.37887  2.77519  2.98518  4.58477  3.61503
          0.01633  4.51845  5.24079  0.61958  0.77255  0.48576  0.95510
    463   2.71646  4.95898  3.06094  1.93149  4.21445  3.52613  3.73718  2.43128  2.52556  3.22686  4.03189  3.04850  3.20550  2.46699  2.99150  2.43181  2.61321  3.30038  5.45672  4.11167    648 e - -
          2.68618  4.42225  2.77519  2.73123  3.46354  2.40513  3.72494  3.29354  2.67741  2.69355  4.24690  2.90347  2.73739  3.18146  2.89801  2.37887  2.77519  2.98518  4.58477  3.61503
          0.01633  4.51845  5.24079  0.61958  0.77255  0.48576  0.95510
    464   2.73740  5.08362  2.98317  2.22358  4.37494  2.07023  3.72502  3.19765  2.28186  3.36836  4.15167  2.34280  3.91666  2.84934  2.96421  2.73120  2.62033  3.44689  5.55987  4.18951    649 g - -
          2.68618  4.42225  2.77519  2.73123  3.46354  2.40513  3.72494  3.29354  2.67741  2.69355  4.24690  2.90347  2.73739  3.18146  2.89801  2.37887  2.77519  2.98518  4.58477  3.61503
          0.01633  4.51845  5.24079  0.61958  0.77255  0.48576  0.95510
    465   3.85284  5.08764  5.62397  5.04821  2.51601  5.16896  5.33996  2.51504  4.90825  0.57201  2.46117  5.26051  5.20489  4.79892  4.88499  4.54673  4.05090  2.79902  5.37852  4.31485    650 L - -
          2.68618  4.42225  2.77519  2.73123  3.46354  2.40513  3.72494  3.29354  2.67741  2.69355  4.24690  2.90347  2.73739  3.18146  2.89801  2.37887  2.77519  2.98518  4.58477  3.61503
          0.01633  4.51845  5.24079  0.61958  0.77255  0.48576  0.95510
    466   2.87139  5.38574  1.83869  1.95237  4.71271  3.48418  3.79725  4.20336  2.61711  3.69019  4.45716  2.51730  3.96058  2.91614  3.13743  2.17772  2.27834  3.77177  5.83529  4.40068    651 d - -
          2.68618  4.42225  2.77519  2.73123  3.46354  2.40513  3.72494  3.29354  2.67741  2.69355  4.24690  2.90347  2.73739  3.18146  2.89801  2.37887  2.77519  2.98518  4.58477  3.61503
          0.01633  4.51845  5.24079  0.61958  0.77255  0.48576  0.95510
    467   2.26685  4.56239  3.48106  3.00005  3.91289  3.51806  4.04040  3.30875  2.97661  3.00578  3.88301  3.38996  1.47861  3.30863  3.35039  2.84053  2.56779  3.01656  5.31639  2.84321    652 p - -
          2.68618  4.42225  2.77519  2.73123  3.46354  2.40513  3.72494  3.29354  2.67741  2.69355  4.24690  2.90347  2.73739  3.18146  2.89801  2.37887  2.77519  2.98518  4.58477  3.61503
          0.01633  4.51845  5.24079  0.61958  0.77255  0.48576  0.95510
    468   2.44783  5.17771  2.33479  2.41287  4.50575  2.96079  3.67859  3.97967  2.18878  3.47654  4.22528  2.60373  3.88064  2.46079  2.91373  2.42642  2.65170  3.08606  5.62262  4.22180    653 k - -
          2.68618  4.42225  2.77519  2.73123  3.46354  2.40513  3.72494  3.29354  2.67741  2.69355  4.24690  2.90347  2.73739  3.18146  2.89801  2.37887  2.77519  2.98518  4.58477  3.61503
          0.01633  4.51845  5.24079  0.61958  0.77255  0.48576  0.95510
    469   2.90605  5.24860  3.14871  2.60799  4.59100  3.62936  3.75555  4.02107  1.41796  2.80527  4.31174  2.13797  4.02369  2.49610  2.68367  2.88587  3.12085  3.64643  5.64176  4.31965    654 k - -
          2.68618  4.42225  2.77519  2.73123  3.46354  2.40513  3.72494  3.29354  2.67741  2.69355  4.24690  2.90347  2.73739  3.18146  2.89801  2.37887  2.77519  2.98518  4.58477  3.61503
          0.01633  4.51845  5.24079  0.61958  0.77255  0.48576  0.95510
    470   2.54353  4.78157  4.67765  4.27583  3.52382  4.24893  4.93226  2.58815  4.09499  0.65058  3.38252  4.45429  4.71152  4.36200  4.24954  3.68677  3.59173  2.60880  5.47150  4.32320    655 L - -
          2.68618  4.42225  2.77519  2.73123  3.46354  2.40513  3.72494  3.29354  2.67741  2.69355  4.24690  2.90347  2.73739  3.18146  2.89801  2.37887  2.77519  2.98518  4.58477  3.61503
          0.01633  4.51845  5.24079  0.61958  0.77255  0.48576  0.95510
    471   3.30496  4.60257  5.19645  4.62480  1.91086  4.60501  4.94480  1.98465  4.47518  1.49556  3.24400  4.72645  4.85210  4.55867  4.51890  3.94978  3.53484  1.37358  5.27716  4.12669    656 v - -
          2.68618  4.42225  2.77519  2.73123  3.46354  2.40513  3.72494  3.29354  2.67741  2.69355  4.24690  2.90347  2.73739  3.18146  2.89801  2.37887  2.77519  2.98518  4.58477  3.61503
          0.01633  4.51845  5.24079  0.61958  0.77255  0.48576  0.95510
    472   2.36000  4.24214  3.97032  3.39123  3.35346  3.77282  4.06182  2.42031  3.29891  1.92524  2.88420  3.67406  3.23689  3.55096  2.87398  3.04656  2.55376  2.06401  4.85024  3.64844    657 l - -
          2.68618  4.42225  2.77519  2.73123  3.46354  2.40513  3.72494  3.29354  2.67741  2.69355  4.24690  2.90347  2.73739  3.18146  2.89801  2.37887  2.77519  2.98518  4.58477  3.61503
          0.01633  4.51845  5.24079  0.61958  0.77255  0.48576  0.95510
    473   2.42583  5.18947  2.60921  2.02888  4.51352  3.02292  2.93509  3.98709  2.44036  2.90508  4.23766  2.38753  3.88803  2.79400  2.93255  2.42737  2.95619  3.56917  5.63449  4.23253    658 e - -
          2.68618  4.42225  2.77519  2.73123  3.46354  2.40513  3.72494  3.29354  2.67741  2.69355  4.24690  2.90347  2.73739  3.18146  2.89801  2.37887  2.77519  2.98518  4.58477  3.61503
          0.01633  4.51845  5.24079  0.61958  0.77255  0.48576  0.95510
    474   3.13110  5.73958  1.22071  2.00653  5.04570  3.48797  3.97340  4.57191  2.94015  4.04111  4.85431  2.42431  4.07569  3.12136  3.52825  1.96873  3.40717  4.12180  6.18845  4.68296    659 d - -
          2.68618  4.42225  2.77519  2.73123  3.46354  2.40513  3.72494  3.29354  2.67741  2.69355  4.24690  2.90347  2.73739  3.18146  2.89801  2.37887  2.77519  2.98518  4.58477  3.61503
          0.01633  4.51845  5.24079  0.61958  0.77255  0.48576  0.95510
    475   2.76825  4.97511  2.50700  2.55842  3.10785  3.53890  3.03791  3.66292  2.62319  3.25551  4.07833  3.07966  3.96510  2.95643  3.09116  1.48687  3.01100  3.33307  5.40665  4.01226    660 s - -
          2.68618  4.42225  2.77519  2.73123  3.46354  2.40513  3.72494  3.29354  2.67741  2.69355  4.24690  2.90347  2.73739  3.18146  2.89801  2.37887  2.77519  2.98518  4.58477  3.61503
          0.01633  4.51845  5.24079  0.61958  0.77255  0.48576  0.95510
    476   2.81829  4.96222  3.09657  2.63228  4.11760  3.58556  3.81254  3.62857  2.29499  3.23144  4.06803  2.63760  1.87665  2.99071  2.99630  2.85765  3.05546  3.31624  5.41151  2.34305    661 p - -
          2.68618  4.42225  2.77519  2.73123  3.46354  2.40513  3.72494  3.29354  2.67741  2.69355  4.24690  2.90347  2.73739  3.18146  2.89801  2.37887  2.77519  2.98518  4.58477  3.61503
          0.01633  4.51845  5.24079  0.61958  0.77255  0.48576  0.95510
    477   2.72560  4.69943  5.08192  4.53608  3.45050  4.62910  5.04356  1.70246  4.38701  0.86987  3.26068  4.72033  4.89248  4.53284  4.49605  3.98674  3.60894  2.23596  5.42654  4.32480    662 l - -
          2.68618  4.42225  2.77519  2.73123  3.46354  2.40513  3.72494  3.29354  2.67741  2.69355  4.24690  2.90347  2.73739  3.18146  2.89801  2.37887  2.77519  2.98518  4.58477  3.61503
          0.01633  4.51845  5.24079  0.61958  0.77255  0.48576  0.95510
    478   2.39318  4.26096  4.01189  3.43874  3.39391  3.79612  4.11203  2.36796  3.34580  1.99500  3.38612  3.07483  4.17707  3.59976  3.58802  2.59209  2.96520  1.61951  4.89959  3.69693    663 v - -
          2.68618  4.42225  2.77519  2.73123  3.46354  2.40513  3.72494  3.29354  2.67741  2.69355  4.24690  2.90347  2.73739  3.18146  2.89801  2.37887  2.77519  2.98518  4.58477  3.61503
          0.01633  4.51845  5.24079  0.61958  0.77255  0.48576  0.95510
    479   2.76468  5.27485  2.54011  1.76211  4.61306  3.48583  3.11745  4.09860  2.00267  3.57524  4.32145  2.95155  2.79281  2.53136  2.95144  2.72056  2.99919  3.66264  5.70611  4.29135    664 e - -
          2.68618  4.42225  2.77519  2.73123  3.46354  2.40513  3.72494  3.29354  2.67741  2.69355  4.24690  2.90347  2.73739  3.18146  2.89801  2.37887  2.77519  2.98518  4.58477  3.61503
          0.01633  4.51845  5.24079  0.61958  0.77255  0.48576  0.95510
    480   2.30358  4.15342  4.25268  3.66178  2.70364  3.81662  3.30148  2.10089  3.52699  2.08846  3.26862  3.83222  4.18480  3.73190  3.67744  2.67965  2.93232  2.19531  4.76138  2.56206    665 l - -
          2.68618  4.42225  2.77519  2.73123  3.46354  2.40513  3.72494  3.29354  2.67741  2.69355  4.24690  2.90347  2.73739  3.18146  2.89801  2.37887  2.77519  2.98518  4.58477  3.61503
          0.01633  4.51845  5.24079  0.61958  0.77255  0.48576  0.95510
    481   2.44713  4.40227  2.92958  3.08261  2.50779  3.70855  3.95122  2.89047  3.03614  1.88555  3.50710  2.96700  4.08814  3.32809  3.37287  2.96153  2.95165  2.67215  4.93429  2.62024    666 l - -
          2.68618  4.42225  2.77519  2.73123  3.46354  2.40513  3.72494  3.29354  2.67741  2.69355  4.24690  2.90347  2.73739  3.18146  2.89801  2.37887  2.77519  2.98518  4.58477  3.61503
          0.01633  4.51845  5.24079  0.61958  0.77255  0.48576  0.95510
    482   2.70675  5.16774  2.59714  2.18590  4.49294  3.48611  3.67559  3.96471  1.97953  3.46404  4.21396  2.64039  3.87984  2.77903  2.63310  2.21380  2.93784  3.54779  3.85126  3.43892    667 k - -
          2.68618  4.42225  2.77519  2.73123  3.46354  2.40513  3.72494  3.29354  2.67741  2.69355  4.24690  2.90347  2.73739  3.18146  2.89801  2.37887  2.77519  2.98518  4.58477  3.61503
          0.10964  4.51845  2.37586  0.61958  0.77255  0.48576  0.95510
    483   2.69724  4.64052  2.75470  2.71146  3.81160  3.57776  3.81355  2.41736  2.70403  1.91449  3.72785  2.74630  3.97184  2.61185  3.12186  2.81547  2.93002  2.92244  5.18860  3.90791    668 l - -
          2.68618  4.42225  2.77519  2.73123  3.46354  2.40513  3.72494  3.29354  2.67741  2.69355  4.24690  2.90347  2.73739  3.18146  2.89801  2.37887  2.77519  2.98518  4.58477  3.61503
          0.01792  4.42673  5.14907  0.61958  0.77255  0.40618  1.09719
    484   2.43115  4.38576  3.77198  3.19253  3.49143  3.75756  4.00813  1.98013  3.05197  2.31005  3.47637  3.55182  4.13151  3.39105  1.93691  3.02024  2.97866  2.60603  4.96927  3.09888    669 r - -
          2.68618  4.42225  2.77519  2.73123  3.46354  2.40513  3.72494  3.29354  2.67741  2.69355  4.24690  2.90347  2.73739  3.18146  2.89801  2.37887  2.77519  2.98518  4.58477  3.61503
          0.15994  4.51845  1.98850  0.61958  0.77255  0.48576  0.95510
    485   2.76842  5.21908  2.14992  1.60639  4.52628  3.44706  3.71026  3.01545  2.19662  3.50556  4.27928  2.92086  3.89177  2.82924  2.99101  2.72980  3.00756  3.58537  5.66845  4.26224    670 e - -
          2.68618  4.42225  2.77519  2.73123  3.46354  2.40513  3.72494  3.29354  2.67741  2.69355  4.24690  2.90347  2.73739  3.18146  2.89801  2.37887  2.77519  2.98518  4.58477  3.61503
          0.01883  4.37734  5.09968  0.61958  0.77255  0.37543  1.16152
    486   2.77833  5.17087  3.06927  2.22810  4.49723  3.54868  3.70612  3.00195  1.58160  3.45140  4.22367  3.03279  3.93732  2.53675  2.51702  2.43164  3.00209  3.55288  5.59937  4.23977    671 k - -
          2.68618  4.42225  2.77519  2.73123  3.46354  2.40513  3.72494  3.29354  2.67741  2.69355  4.24690  2.90347  2.73739  3.18146  2.89801  2.37887  2.77519  2.98518  4.58477  3.61503
          0.01633  4.51845  5.24079  0.61958  0.77255  0.48576  0.95510
    487   2.70665  4.84179  3.14435  2.26830  2.92012  3.55086  2.68608  3.46931  2.33665  3.09175  3.91805  3.09936  3.21503  2.92487  3.02852  2.75964  2.56005  3.16414  5.35180  2.81338    672 e - -
          2.68618  4.42225  2.77519  2.73123  3.46354  2.40513  3.72494  3.29354  2.67741  2.69355  4.24690  2.90347  2.73739  3.18146  2.89801  2.37887  2.77519  2.98518  4.58477  3.61503
          0.01633  4.51845  5.24079  0.61958  0.77255  0.48576  0.95510
    488   2.91856  4.31404  4.61986  4.02708  2.06266  4.08504  4.39690  1.93503  3.87129  1.65628  3.20661  4.15231  4.41695  2.96900  3.96856  3.39220  3.14839  1.92020  4.91668  3.74767    673 l - -
          2.68618  4.42225  2.77519  2.73123  3.46354  2.40513  3.72494  3.29354  2.67741  2.69355  4.24690  2.90347  2.73739  3.18146  2.89801  2.37887  2.77519  2.98518  4.58477  3.61503
          0.01633  4.51845  5.24079  0.61958  0.77255  0.48576  0.95510
    489   3.01500  4.37809  4.80401  4.22243  2.11525  4.17770  4.35158  2.18688  4.04381  1.87186  3.23374  4.26176  4.49907  4.15262  4.08751  3.49408  3.24301  2.11743  1.81160  3.41731    674 w - -
          2.68618  4.42225  2.77519  2.73123  3.46354  2.40513  3.72494  3.29354  2.67741  2.69355  4.24690  2.90347  2.73739  3.18146  2.89801  2.37887  2.77519  2.98518  4.58477  3.61503
          0.01633  4.51845  5.24079  0.61958  0.77255  0.48576  0.95510
    490   2.45738  5.15684  3.00361  2.45249  4.47996  3.50839  2.93009  3.93999  2.22995  3.44875  4.21024  2.64442  2.45479  2.80117  2.27545  2.46466  2.96275  3.53718  5.60218  4.22025    675 k - -
          2.68618  4.42225  2.77519  2.73123  3.46354  2.40513  3.72494  3.29354  2.67741  2.69355  4.24690  2.90347  2.73739  3.18146  2.89801  2.37887  2.77519  2.98518  4.58477  3.61503
          0.01633  4.51845  5.24079  0.61958  0.77255  0.48576  0.95510
    491   2.70594  4.85872  3.13204  1.97228  4.08400  2.86295  3.75335  2.95259  2.56452  3.11125  3.93386  2.75515  3.93590  2.91470  2.66717  2.75376  2.93727  2.72288  5.36989  2.84428    676 e - -
          2.68618  4.42225  2.77519  2.73123  3.46354  2.40513  3.72494  3.29354  2.67741  2.69355  4.24690  2.90347  2.73739  3.18146  2.89801  2.37887  2.77519  2.98518  4.58477  3.61503
          0.01633  4.51845  5.24079  0.61958  0.77255  0.48576  0.95510
    492   3.15792  4.93178  3.76413  3.51206  3.34284  1.09456  4.23308  3.84920  3.56893  3.43389  4.43222  3.80859  4.40375  3.87711  3.85792  3.30687  3.52196  3.55920  4.91099  1.42357    677 g - -
          2.68618  4.42225  2.77519  2.73123  3.46354  2.40513  3.72494  3.29354  2.67741  2.69355  4.24690  2.90347  2.73739  3.18146  2.89801  2.37887  2.77519  2.98518  4.58477  3.61503
          0.01633  4.51845  5.24079  0.61958  0.77255  0.48576  0.95510
    493   2.42078  4.83433  2.63782  2.59039  3.26865  3.54862  3.76181  3.46127  2.58367  2.40135  3.91349  3.10067  3.93981  2.40972  3.03820  2.20093  2.64170  3.15690  5.35309  4.03373    678 s - -
          2.68618  4.42225  2.77519  2.73123  3.46354  2.40513  3.72494  3.29354  2.67741  2.69355  4.24690  2.90347  2.73739  3.18146  2.89801  2.37887  2.77519  2.98518  4.58477  3.61503
          0.01633  4.51845  5.24079  0.61958  0.77255  0.48576  0.95510
    494   2.39732  4.56749  3.39439  2.83144  3.72793  3.63153  3.86769  2.70008  2.79751  2.50669  2.96829  3.28689  3.22217  1.95589  3.19666  2.86163  2.63011  2.84561  5.13223  3.87150    679 q - -
          2.68618  4.42225  2.77519  2.73123  3.46354  2.40513  3.72494  3.29354  2.67741  2.69355  4.24690  2.90347  2.73739  3.18146  2.89801  2.37887  2.77519  2.98518  4.58477  3.61503
          0.01633  4.51845  5.24079  0.61958  0.77255  0.48576  0.95510
    495   2.36492  3.12725  4.51965  3.92159  3.25487  3.09668  4.23997  1.92286  3.75177  2.07606  2.68965  4.00232  4.26826  3.92252  3.83291  3.21111  2.97833  1.77103  4.79470  3.61273    680 v - -
          2.68618  4.42225  2.77519  2.73123  3.46354  2.40513  3.72494  3.29354  2.67741  2.69355  4.24690  2.90347  2.73739  3.18146  2.89801  2.37887  2.77519  2.98518  4.58477  3.61503
          0.01633  4.51845  5.24079  0.61958  0.77255  0.48576  0.95510
    496   2.70839  5.05475  3.02844  2.18919  4.33935  3.50836  3.08071  3.78321  2.45808  3.33268  3.37368  2.70115  3.89975  2.29828  2.61427  2.70497  2.33732  3.41267  3.64059  4.15574    681 e - -
          2.68618  4.42225  2.77519  2.73123  3.46354  2.40513  3.72494  3.29354  2.67741  2.69355  4.24690  2.90347  2.73739  3.18146  2.89801  2.37887  2.77519  2.98518  4.58477  3.61503
          0.01633  4.51845  5.24079  0.61958  0.77255  0.48576  0.95510
    497   3.46910  4.68707  5.48570  5.02612  4.02605  5.02965  5.77476  1.16024  4.95446  2.45915  3.77058  5.19131  5.27921  5.21568  5.12764  4.46483  3.73522  0.85464  6.12596  4.90445    682 v - -
          2.68618  4.42225  2.77519  2.73123  3.46354  2.40513  3.72494  3.29354  2.67741  2.69355  4.24690  2.90347  2.73739  3.18146  2.89801  2.37887  2.77519  2.98518  4.58477  3.61503
          0.01633  4.51845  5.24079  0.61958  0.77255  0.48576  0.95510
    498   2.07734  4.16464  4.51744  3.91955  2.16010  3.91779  4.23417  2.22323  3.75142  2.01838  3.24104  4.00616  4.27610  3.91799  3.83424  3.22229  2.99511  1.89736  4.77828  2.93487    683 v - -
          2.68618  4.42225  2.77519  2.73123  3.46354  2.40513  3.72494  3.29354  2.67741  2.69355  4.24690  2.90347  2.73739  3.18146  2.89801  2.37887  2.77519  2.98518  4.58477  3.61503
          0.01633  4.51845  5.24079  0.61958  0.77255  0.48576  0.95510
    499   3.45748  4.68646  5.44664  4.98801  4.01407  4.98842  5.73194  1.41912  4.90848  2.45526  3.76626  5.15313  5.25358  5.17360  5.08361  4.42252  3.72639  0.70740  6.10160  4.87764    684 v - -
          2.68618  4.42225  2.77519  2.73123  3.46354  2.40513  3.72494  3.29354  2.67741  2.69355  4.24690  2.90347  2.73739  3.18146  2.89801  2.37887  2.77519  2.98518  4.58477  3.61503
          0.01633  4.51845  5.24079  0.61958  0.77255  0.48576  0.95510
    500   2.85913  5.25409  2.86785  2.17998  4.55255  3.53350  3.78231  4.01137  2.52655  2.87147  4.32377  1.57452  3.97720  2.18218  2.97871  2.82889  3.09532  3.62686  5.69673  4.31432    685 n - -
          2.68618  4.42225  2.77519  2.73123  3.46354  2.40513  3.72494  3.29354  2.67741  2.69355  4.24690  2.90347  2.73739  3.18146  2.89801  2.37887  2.77519  2.98518  4.58477  3.61503
          0.01633  4.51845  5.24079  0.61958  0.77255  0.48576  0.95510
    501   2.84492  4.91175  3.07932  2.93120  4.72443  3.42673  4.29226  4.18922  3.17609  3.85279  4.71807  0.82155  4.10982  3.50777  3.56194  2.93404  2.41685  3.71609  6.00698  4.66781    686 n - -
          2.68618  4.42225  2.77519  2.73123  3.46354  2.40513  3.72494  3.29354  2.67741  2.69355  4.24690  2.90347  2.73739  3.18146  2.89801  2.37887  2.77519  2.98518  4.58477  3.61503
          0.01633  4.51845  5.24079  0.61958  0.77255  0.48576  0.95510
    502   1.78831  2.58087  4.24935  3.88043  4.43337  3.27165  4.69597  3.74664  3.79783  3.52235  4.38847  3.82032  1.04098  4.05668  4.02371  2.72512  3.00305  3.27865  5.84803  4.68256    687 p - -
          2.68618  4.42225  2.77519  2.73123  3.46354  2.40513  3.72494  3.29354  2.67741  2.69355  4.24690  2.90347  2.73739  3.18146  2.89801  2.37887  2.77519  2.98518  4.58477  3.61503
          0.01633  4.51845  5.24079  0.61958  0.77255  0.48576  0.95510
    503   2.91497  4.82363  3.79222  3.67216  5.07466  1.52201  4.86256  4.62572  3.90215  4.25014  5.10514  3.88043  0.79519  4.17152  4.18804  3.08208  3.42382  3.99685  6.24336  5.16684    688 p - -
          2.68618  4.42225  2.77519  2.73123  3.46354  2.40513  3.72494  3.29354  2.67741  2.69355  4.24690  2.90347  2.73739  3.18146  2.89801  2.37887  2.77519  2.98518  4.58477  3.61503
          0.01633  4.51845  5.24079  0.61958  0.77255  0.48576  0.95510
    504   3.14270  5.73809  1.32680  2.37024  5.04425  3.49890  3.97510  4.56973  2.33860  4.03818  4.85520  1.57498  4.08456  3.12370  3.47775  3.03464  3.41687  4.12403  6.17739  4.68211    689 d - -
          2.68618  4.42225  2.77519  2.73123  3.46354  2.40513  3.72494  3.29354  2.67741  2.69355  4.24690  2.90347  2.73739  3.18146  2.89801  2.37887  2.77519  2.98518  4.58477  3.61503
          0.01633  4.51845  5.24079  0.61958  0.77255  0.48576  0.95510
    505   3.68739  4.93052  5.55331  4.98469  2.57730  5.03273  5.29141  1.48255  4.84698  0.84615  3.08444  5.15072  5.13674  4.79375  4.83933  4.40580  3.89986  2.50494  5.40360  4.32289    690 l - -
          2.68618  4.42225  2.77519  2.73123  3.46354  2.40513  3.72494  3.29354  2.67741  2.69355  4.24690  2.90347  2.73739  3.18146  2.89801  2.37887  2.77519  2.98518  4.58477  3.61503
          0.01633  4.51845  5.24079  0.61958  0.77255  0.48576  0.95510
    506   2.71402  4.99292  3.04679  2.06552  3.25821  3.51869  3.72533  3.69059  2.50334  3.26640  4.06266  2.64332  3.91537  2.85989  2.67288  2.45342  1.97069  3.34230  5.48231  4.12869    691 t - -
          2.68618  4.42225  2.77519  2.73123  3.46354  2.40513  3.72494  3.29354  2.67741  2.69355  4.24690  2.90347  2.73739  3.18146  2.89801  2.37887  2.77519  2.98518  4.58477  3.61503
          0.01633  4.51845  5.24079  0.61958  0.77255  0.48576  0.95510
    507   2.76601  4.76846  3.26384  2.73497  3.99194  3.61234  3.84478  1.97298  2.15366  3.01701  3.87828  2.16007  4.01602  3.04355  3.03877  2.86109  2.55420  3.04696  5.32303  4.03781    692 i - -
          2.68619  4.42226  2.77521  2.73125  3.46355  2.40514  3.72496  3.29355  2.67742  2.69356  4.24691  2.90319  2.73741  3.18148  2.89802  2.37888  2.77521  2.98520  4.58478  3.61505
          0.08306  2.59815  5.24079  0.35059  1.21832  0.48576  0.95510
    508   2.36260  5.10135  3.00482  2.47648  4.40920  3.51207  3.14943  3.85721  2.23563  3.39412  4.17158  3.01084  2.15717  2.55806  2.92432  2.23266  2.97138  3.47619  5.57266  4.20203    694 p - -
          2.68618  4.42225  2.77519  2.73123  3.46354  2.40513  3.72494  3.29354  2.67741  2.69355  4.24690  2.90347  2.73739  3.18146  2.89801  2.37887  2.77519  2.98518  4.58477  3.61503
          0.01633  4.51845  5.24079  0.61958  0.77255  0.48576  0.95510
    509   2.14721  5.16550  2.87313  1.49846  4.54083  3.48073  3.78806  4.00241  2.58128  3.53140  4.30764  2.55734  3.93982  2.91208  3.07234  2.46358  2.66323  3.59425  5.70367  4.31159    695 e - -
          2.68618  4.42225  2.77519  2.73123  3.46354  2.40513  3.72494  3.29354  2.67741  2.69355  4.24690  2.90347  2.73739  3.18146  2.89801  2.37887  2.77519  2.98518  4.58477  3.61503
          0.01633  4.51845  5.24079  0.61958  0.77255  0.48576  0.95510
    510   2.71264  5.12899  2.99137  2.23237  4.43961  3.49669  3.68753  3.89939  2.43150  3.41838  3.34601  2.23010  3.89062  2.48639  2.55079  2.18453  2.57344  3.50137  5.58249  4.19702    696 s - -
          2.68618  4.42225  2.77519  2.73123  3.46354  2.40513  3.72494  3.29354  2.67741  2.69355  4.24690  2.90347  2.73739  3.18146  2.89801  2.37887  2.77519  2.98518  4.58477  3.61503
          0.01633  4.51845  5.24079  0.61958  0.77255  0.48576  0.95510
    511   2.83200  4.51534  3.76495  3.17417  3.51668  3.80276  3.99662  2.92230  2.92628  1.87495  3.55263  3.54954  4.17200  3.34946  1.68436  3.06922  3.05846  2.40151  5.00979  2.99836    697 r - -
          2.68618  4.42225  2.77519  2.73123  3.46354  2.40513  3.72494  3.29354  2.67741  2.69355  4.24690  2.90347  2.73739  3.18146  2.89801  2.37887  2.77519  2.98518  4.58477  3.61503
          0.01633  4.51845  5.24079  0.61958  0.77255  0.48576  0.95510
    512   2.44602  5.33458  1.66176  2.40017  4.66085  3.49145  3.08829  4.14603  1.98452  3.63165  4.39289  2.54601  3.94233  2.87442  3.04356  2.78181  3.07249  3.71816  5.77201  4.35111    698 d - -
          2.68618  4.42225  2.77519  2.73123  3.46354  2.40513  3.72494  3.29354  2.67741  2.69355  4.24690  2.90347  2.73739  3.18146  2.89801  2.37887  2.77519  2.98518  4.58477  3.61503
          0.01633  4.51845  5.24079  0.61958  0.77255  0.48576  0.95510
    513   2.75088  5.16862  3.01455  2.06752  4.49165  2.90687  3.69836  3.94853  2.17127  3.45582  4.22055  3.00216  3.91495  2.80811  1.88716  2.44532  2.97875  3.54873  5.60666  3.40352    699 r - -
          2.68618  4.42225  2.77519  2.73123  3.46354  2.40513  3.72494  3.29354  2.67741  2.69355  4.24690  2.90347  2.73739  3.18146  2.89801  2.37887  2.77519  2.98518  4.58477  3.61503
          0.01633  4.51845  5.24079  0.61958  0.77255  0.48576  0.95510
    514   3.33849  4.64244  5.24615  4.65100  2.17191  4.60199  4.92317  1.97817  4.48435  1.22512  2.20227  4.74328  4.82578  4.51157  4.48698  3.94085  3.55895  1.91983  5.21173  4.13792    700 l - -
          2.68618  4.42225  2.77519  2.73123  3.46354  2.40513  3.72494  3.29354  2.67741  2.69355  4.24690  2.90347  2.73739  3.18146  2.89801  2.37887  2.77519  2.98518  4.58477  3.61503
          0.01633  4.51845  5.24079  0.61958  0.77255  0.48576  0.95510
    515   2.79703  5.23966  2.44627  1.91141  4.54079  3.49524  3.12196  4.01169  2.53436  2.31034  4.29773  2.08964  3.93165  2.86653  3.03166  2.76243  3.03503  3.60939  5.68969  4.28558    701 e - -
          2.68618  4.42225  2.77519  2.73123  3.46354  2.40513  3.72494  3.29354  2.67741  2.69355  4.24690  2.90347  2.73739  3.18146  2.89801  2.37887  2.77519  2.98518  4.58477  3.61503
          0.01633  4.51845  5.24079  0.61958  0.77255  0.48576  0.95510
    516   2.48697  5.17133  2.95696  1.72405  4.49002  3.49529  3.69400  3.95595  2.21306  2.81739  4.22185  2.63263  3.89641  2.50979  2.91800  2.46297  2.96162  3.54826  5.61802  4.22550    702 e - -
          2.68618  4.42225  2.77519  2.73123  3.46354  2.40513  3.72494  3.29354  2.67741  2.69355  4.24690  2.90347  2.73739  3.18146  2.89801  2.37887  2.77519  2.98518  4.58477  3.61503
          0.01633  4.51845  5.24079  0.61958  0.77255  0.48576  0.95510
    517   3.38277  4.69207  5.21941  4.62893  2.52592  4.63893  4.94282  2.42489  4.47337  1.26082  1.66926  4.75465  4.85248  4.50626  4.49664  3.97707  3.60195  1.78705  5.22870  4.14914    703 l - -
          2.68618  4.42225  2.77519  2.73123  3.46354  2.40513  3.72494  3.29354  2.67741  2.69355  4.24690  2.90347  2.73739  3.18146  2.89801  2.37887  2.77519  2.98518  4.58477  3.61503
          0.01633  4.51845  5.24079  0.61958  0.77255  0.48576  0.95510
    518   2.38088  4.31451  4.75605  4.17158  2.82316  4.17038  4.53108  1.98862  4.01552  2.23071  2.30639  4.26929  4.50485  4.18079  4.10205  3.48909  3.18693  1.32212  5.04522  3.87298    704 v - -
          2.68618  4.42225  2.77519  2.73123  3.46354  2.40513  3.72494  3.29354  2.67741  2.69355  4.24690  2.90347  2.73739  3.18146  2.89801  2.37887  2.77519  2.98518  4.58477  3.61503
          0.01633  4.51845  5.24079  0.61958  0.77255  0.48576  0.95510
    519   2.41030  5.20188  2.40406  2.18511  4.53599  3.48189  3.67705  4.01508  2.41895  3.04782  4.24637  2.40808  3.88029  2.41186  2.55061  2.41088  2.94664  3.58681  5.64040  4.23464    705 e - -
          2.68618  4.42225  2.77519  2.73123  3.46354  2.40513  3.72494  3.29354  2.67741  2.69355  4.24690  2.90347  2.73739  3.18146  2.89801  2.37887  2.77519  2.98518  4.58477  3.61503
          0.01633  4.51845  5.24079  0.61958  0.77255  0.48576  0.95510
    520   2.44627  5.24683  2.57354  1.62815  4.57927  3.48775  3.72185  4.05677  2.48325  3.54997  4.30536  2.96191  3.91247  2.83045  2.36691  2.20684  3.00617  3.63358  5.69434  4.28599    706 e - -
          2.68618  4.42225  2.77519  2.73123  3.46354  2.40513  3.72494  3.29354  2.67741  2.69355  4.24690  2.90347  2.73739  3.18146  2.89801  2.37887  2.77519  2.98518  4.58477  3.61503
          0.01633  4.51845  5.24079  0.61958  0.77255  0.48576  0.95510
    521   3.65153  4.93139  5.35031  4.79896  1.10355  4.87310  4.88937  2.56989  4.64276  1.31720  2.40080  4.91323  5.02751  4.61888  4.65546  4.22763  3.86215  2.76282  5.05140  3.73497    707 f - -
          2.68618  4.42225  2.77519  2.73123  3.46354  2.40513  3.72494  3.29354  2.67741  2.69355  4.24690  2.90347  2.73739  3.18146  2.89801  2.37887  2.77519  2.98518  4.58477  3.61503
          0.01633  4.51845  5.24079  0.61958  0.77255  0.48576  0.95510
    522   2.53583  5.43452  2.66406  0.75444  4.92774  3.53073  4.11988  4.32077  3.03586  3.93249  4.81539  3.11851  4.15021  3.29516  3.52274  3.09079  3.44756  3.92419  6.12788  4.72024    708 e - -
          2.68618  4.42225  2.77519  2.73123  3.46354  2.40513  3.72494  3.29354  2.67741  2.69355  4.24690  2.90347  2.73739  3.18146  2.89801  2.37887  2.77519  2.98518  4.58477  3.61503
          0.01633  4.51845  5.24079  0.61958  0.77255  0.48576  0.95510
    523   2.37676  4.98446  3.04344  2.54540  4.36884  3.48207  3.06699  3.81043  2.57176  3.37660  4.16653  2.01809  3.92720  2.92239  3.04035  1.98120  2.37503  3.42914  5.57837  4.22165    709 s - -
          2.68618  4.42225  2.77519  2.73123  3.46354  2.40513  3.72494  3.29354  2.67741  2.69355  4.24690  2.90347  2.73739  3.18146  2.89801  2.37887  2.77519  2.98518  4.58477  3.61503
          0.01633  4.51845  5.24079  0.61958  0.77255  0.48576  0.95510
    524   2.72372  4.18393  4.23864  3.65143  3.28753  3.83914  4.15128  1.97109  3.52310  1.94062  3.29471  3.84072  4.20730  3.73758  3.68897  2.73622  2.03470  2.14086  4.80985  3.03181    710 l - -
          2.68618  4.42225  2.77519  2.73123  3.46354  2.40513  3.72494  3.29354  2.67741  2.69355  4.24690  2.90347  2.73739  3.18146  2.89801  2.37887  2.77519  2.98518  4.58477  3.61503
          0.01633  4.51845  5.24079  0.61958  0.77255  0.48576  0.95510
    525   2.79897  5.20991  2.93053  2.46925  4.54874  3.51696  3.74699  4.00799  2.25513  3.51780  4.29065  2.55680  1.99357  2.20187  2.93082  2.35013  3.03609  3.60585  5.67160  4.29010    711 p - -
          2.68618  4.42225  2.77519  2.73123  3.46354  2.40513  3.72494  3.29354  2.67741  2.69355  4.24690  2.90347  2.73739  3.18146  2.89801  2.37887  2.77519  2.98518  4.58477  3.61503
          0.01633  4.51845  5.24079  0.61958  0.77255  0.48576  0.95510
    526   2.77370  4.90381  3.05919  2.35161  4.06147  2.52244  3.14954  3.54263  2.64187  3.16170  3.99772  3.11273  3.98122  2.98617  3.08954  2.45367  3.01153  3.23751  5.37927  1.90675    712 y - -
          2.68618  4.42225  2.77519  2.73123  3.46354  2.40513  3.72494  3.29354  2.67741  2.69355  4.24690  2.90347  2.73739  3.18146  2.89801  2.37887  2.77519  2.98518  4.58477  3.61503
          0.01633  4.51845  5.24079  0.61958  0.77255  0.48576  0.95510
    527   2.02509  3.23635  3.85697  3.32023  3.71624  3.53966  4.16461  2.54620  3.25794  2.79172  3.68749  3.59358  4.06806  3.53793  3.56401  1.86518  1.86291  2.77193  5.17369  3.96060    713 t - -
          2.68618  4.42225  2.77519  2.73123  3.46354  2.40513  3.72494  3.29354  2.67741  2.69355  4.24690  2.90347  2.73739  3.18146  2.89801  2.37887  2.77519  2.98518  4.58477  3.61503
          0.01633  4.51845  5.24079  0.61958  0.77255  0.48576  0.95510
    528   2.71297  4.20960  4.10260  3.51650  3.30072  3.80211  4.09405  2.39347  3.39015  1.76126  2.21088  2.99701  4.17087  3.63337  2.96731  3.08452  2.94448  2.45915  3.31861  3.61417    714 l - -
          2.68618  4.42225  2.77519  2.73123  3.46354  2.40513  3.72494  3.29354  2.67741  2.69355  4.24690  2.90347  2.73739  3.18146  2.89801  2.37887  2.77519  2.98518  4.58477  3.61503
          0.01633  4.51845  5.24079  0.61958  0.77255  0.48576  0.95510
    529   3.11522  5.08874  3.31413  3.17068  4.51714  0.65886  2.60729  4.40459  3.33783  3.96915  4.86705  3.58542  4.29491  3.71630  3.67479  3.20675  3.51808  3.95707  5.82620  4.46919    715 G - -
          2.68618  4.42225  2.77519  2.73123  3.46354  2.40513  3.72494  3.29354  2.67741  2.69355  4.24690  2.90347  2.73739  3.18146  2.89801  2.37887  2.77519  2.98518  4.58477  3.61503
          0.01633  4.51845  5.24079  0.61958  0.77255  0.48576  0.95510
    530   2.71270  5.18529  2.63654  2.18182  4.51614  2.84843  3.67628  3.99067  2.08100  3.48334  3.44900  2.95996  2.75112  2.77838  2.32001  2.68154  2.94374  3.56847  5.62539  4.22520    716 k - -
          2.68625  4.42233  2.77527  2.73101  3.46361  2.40478  3.72502  3.29361  2.67748  2.69362  4.24697  2.90354  2.73747  3.18154  2.89808  2.37894  2.77527  2.98526  4.58297  3.61511
          0.09582  2.45254  5.24079  1.11247  0.39861  0.48576  0.95510
    531   2.74837  5.11585  3.00484  2.07642  4.40548  3.52092  3.71417  3.85896  2.00510  2.83275  4.17329  1.99090  3.92039  2.83413  2.90896  2.73631  2.97832  3.48099  5.56777  3.24665    721 n - -
          2.68618  4.42225  2.77519  2.73123  3.46354  2.40513  3.72494  3.29354  2.67741  2.69355  4.24690  2.90347  2.73739  3.18146  2.89801  2.37887  2.77519  2.98518  4.58477  3.61503
          0.01633  4.51845  5.24079  0.61958  0.77255  0.48576  0.95510
    532   2.31295  4.70803  3.28842  2.75391  3.23305  2.10810  3.88580  3.46660  2.73586  3.11169  3.94923  3.21547  3.96655  3.07897  2.69350  1.82887  2.95233  3.14740  5.38973  4.09481    722 s - -
          2.68618  4.42225  2.77519  2.73123  3.46354  2.40513  3.72494  3.29354  2.67741  2.69355  4.24690  2.90347  2.73739  3.18146  2.89801  2.37887  2.77519  2.98518  4.58477  3.61503
          0.01633  4.51845  5.24079  0.61958  0.77255  0.48576  0.95510
    533   2.55782  4.43491  3.93608  3.52168  4.28667  3.34271  4.46467  3.53419  3.47112  3.34611  4.22776  3.67040  4.04098  3.77162  3.77010  1.96471  0.99823  2.54434  5.70020  4.49053    723 t - -
          2.68618  4.42225  2.77519  2.73123  3.46354  2.40513  3.72494  3.29354  2.67741  2.69355  4.24690  2.90347  2.73739  3.18146  2.89801  2.37887  2.77519  2.98518  4.58477  3.61503
          0.01633  4.51845  5.24079  0.61958  0.77255  0.48576  0.95510
    534   2.70767  4.94163  3.08794  2.52956  4.19070  3.53018  3.17272  3.61276  2.05899  2.79696  3.16788  2.69582  3.92018  2.60078  2.97528  2.19676  2.93844  2.82711  5.43544  4.09387    724 k - -
          2.68618  4.42225  2.77519  2.73123  3.46354  2.40513  3.72494  3.29354  2.67741  2.69355  4.24690  2.90347  2.73739  3.18146  2.89801  2.37887  2.77519  2.98518  4.58477  3.61503
          0.01633  4.51845  5.24079  0.61958  0.77255  0.48576  0.95510
    535   3.45678  4.75457  4.99339  4.53996  1.21870  4.48770  4.02995  1.74482  4.35997  2.47301  3.67526  4.39299  4.79422  4.37394  4.36979  3.82471  3.68117  2.89398  4.22653  1.84667    725 f - -
          2.68618  4.42225  2.77519  2.73123  3.46354  2.40513  3.72494  3.29354  2.67741  2.69355  4.24690  2.90347  2.73739  3.18146  2.89801  2.37887  2.77519  2.98518  4.58477  3.61503
          0.01633  4.51845  5.24079  0.61958  0.77255  0.48576  0.95510
    536   4.28114  5.36954  5.30159  5.10890  1.15370  4.91370  3.82771  3.84114  4.88542  3.04892  4.38876  4.59485  5.20599  4.70481  4.78185  4.34380  4.49787  3.81785  1.06291  2.18476    726 w - -
          2.68618  4.42225  2.77519  2.73123  3.46354  2.40513  3.72494  3.29354  2.67741  2.69355  4.24690  2.90347  2.73739  3.18146  2.89801  2.37887  2.77519  2.98518  4.58477  3.61503
          0.01633  4.51845  5.24079  0.61958  0.77255  0.48576  0.95510
    537   3.60947  4.88351  5.40515  4.83336  3.33188  4.92893  5.26262  2.35574  4.68859  0.77939  2.33509  5.03080  5.07218  4.70566  4.72816  4.29318  3.82824  1.81399  5.45321  4.43325    727 l - -
          2.68618  4.42225  2.77519  2.73123  3.46354  2.40513  3.72494  3.29354  2.67741  2.69355  4.24690  2.90347  2.73739  3.18146  2.89801  2.37887  2.77519  2.98518  4.58477  3.61503
          0.01633  4.51845  5.24079  0.61958  0.77255  0.48576  0.95510
    538   2.75427  4.81900  3.24639  2.68291  3.27379  3.59978  3.79429  3.43097  2.57201  2.64658  3.90692  2.74241  3.18838  2.97927  1.60454  2.82612  2.98417  3.14282  5.31610  4.00602    728 r - -
          2.68618  4.42225  2.77519  2.73123  3.46354  2.40513  3.72494  3.29354  2.67741  2.69355  4.24690  2.90347  2.73739  3.18146  2.89801  2.37887  2.77519  2.98518  4.58477  3.61503
          0.01633  4.51845  5.24079  0.61958  0.77255  0.48576  0.95510
    539   2.43568  5.45105  1.83671  1.54296  4.77238  3.48560  3.82042  4.26973  2.65663  3.74923  4.51962  2.94604  3.97791  2.51309  3.18490  2.48526  3.16193  3.83299  5.89072  4.44474    729 e - -
          2.68618  4.42225  2.77519  2.73123  3.46354  2.40513  3.72494  3.29354  2.67741  2.69355  4.24690  2.90347  2.73739  3.18146  2.89801  2.37887  2.77519  2.98518  4.58477  3.61503
          0.01633  4.51845  5.24079  0.61958  0.77255  0.48576  0.95510
    540   3.79910  5.04662  5.04274  4.67538  1.70845  4.67393  3.87522  3.40600  4.49958  2.75220  2.86041  4.42969  4.96883  4.45810  4.50486  4.02303  4.01722  3.34845  4.02246  0.80209    730 y - -
          2.68618  4.42225  2.77519  2.73123  3.46354  2.40513  3.72494  3.29354  2.67741  2.69355  4.24690  2.90347  2.73739  3.18146  2.89801  2.37887  2.77519  2.98518  4.58477  3.61503
          0.01633  4.51845  5.24079  0.61958  0.77255  0.48576  0.95510
    541   2.72977  5.15671  2.56364  1.76054  4.46614  3.49382  3.70021  3.92807  2.16858  2.62387  4.20898  2.63409  3.89791  2.81151  2.94267  2.70609  2.96247  2.99083  5.60965  4.21817    731 e - -
          2.68618  4.42225  2.77519  2.73123  3.46354  2.40513  3.72494  3.29354  2.67741  2.69355  4.24690  2.90347  2.73739  3.18146  2.89801  2.37887  2.77519  2.98518  4.58477  3.61503
          0.14703  4.51845  2.07287  0.61958  0.77255  0.48576  0.95510
    542   2.67865  5.12826  2.56745  2.38614  4.45016  3.45260  2.97988  3.91855  2.11371  3.42234  4.17670  2.33686  3.84918  2.75108  2.59151  2.41963  2.90986  2.90623  5.57363  4.17923    732 k - -
          2.68618  4.42225  2.77519  2.73123  3.46354  2.40513  3.72494  3.29354  2.67741  2.69355  4.24690  2.90347  2.73739  3.18146  2.89801  2.37887  2.77519  2.98518  4.58477  3.61503
          0.19957  4.39001  1.78074  0.61958  0.77255  0.67636  0.71022
    543   3.71754  4.99341  4.62724  4.27671  0.99084  4.46368  2.33410  3.57645  4.13178  2.94471  4.14320  4.10694  4.77366  4.14837  4.21312  3.80755  3.93280  3.45017  3.71011  1.61170    733 f - -
          2.68618  4.42225  2.77519  2.73123  3.46354  2.40513  3.72494  3.29354  2.67741  2.69355  4.24690  2.90347  2.73739  3.18146  2.89801  2.37887  2.77519  2.98518  4.58477  3.61503
          0.02224  4.21269  4.93504  0.61958  0.77255  0.30617  1.33281
    544   2.72176  4.90013  2.72145  2.56570  4.11998  3.54684  3.75171  3.54654  2.54987  2.17830  3.97345  2.70548  3.94000  2.53380  2.68537  2.76042  2.95277  3.23002  5.39483  2.48580    734 l - -
          2.68618  4.42225  2.77519  2.73123  3.46354  2.40513  3.72494  3.29354  2.67741  2.69355  4.24690  2.90347  2.73739  3.18146  2.89801  2.37887  2.77519  2.98518  4.58477  3.61503
          0.25938  4.51845  1.52526  0.61958  0.77255  0.48576  0.95510
    545   2.74628  5.10490  2.93845  1.95764  4.40215  3.48072  3.66098  3.85545  1.88385  3.37626  4.16504  2.96864  3.88779  2.37789  2.75254  2.72852  2.97176  3.48022  5.52920  2.74362    735 k - -
          2.68618  4.42225  2.77519  2.73123  3.46354  2.40513  3.72494  3.29354  2.67741  2.69355  4.24690  2.90347  2.73739  3.18146  2.89801  2.37887  2.77519  2.98518  4.58477  3.61503
          0.02078  4.27985  5.00220  0.61958  0.77255  0.43606  1.04010
    546   2.73862  5.00539  3.08750  2.55765  4.36775  3.50984  3.75343  3.79856  2.46414  3.35527  4.15154  3.06805  3.93424  2.25730  2.52000  1.74506  2.25986  3.42905  5.54487  4.20614    736 s - -
          2.68634  4.42241  2.77506  2.73057  3.46370  2.40528  3.72510  3.29321  2.67756  2.69349  4.24705  2.90322  2.73755  3.18162  2.89816  2.37867  2.77535  2.98534  4.58493  3.61519
          0.92093  1.16840  1.23447  0.76187  0.62885  0.58047  0.82015
    547   2.82105  4.44457  3.75449  2.65664  3.34363  3.82417  4.08552  2.55010  3.08988  1.38567  2.60919  3.60292  4.18069  3.43033  3.38437  3.11033  3.05263  2.47242  5.00816  3.81053    742 l - -
          2.68618  4.42225  2.77519  2.73123  3.46354  2.40513  3.72494  3.29354  2.67741  2.69355  4.24690  2.90347  2.73739  3.18146  2.89801  2.37887  2.77519  2.98518  4.58477  3.61503
          0.02434  4.12374  4.84609  0.61958  0.77255  0.28153  1.40499
    548   2.71303  5.14694  2.97261  2.04499  3.34794  3.49142  3.68585  3.92609  2.25273  3.43858  4.19682  2.37988  3.15206  2.31225  2.91829  2.68968  2.52378  3.52131  5.59760  4.20618    743 e - -
          2.68618  4.42225  2.77519  2.73123  3.46354  2.40513  3.72494  3.29354  2.67741  2.69355  4.24690  2.90347  2.73739  3.18146  2.89801  2.37887  2.77519  2.98518  4.58477  3.61503
          0.01633  4.51845  5.24079  0.61958  0.77255  0.48576  0.95510
    549   2.39117  4.29755  3.81217  2.82929  2.88984  2.49708  4.01148  2.45404  3.16760  2.50015  2.54215  3.57299  4.11034  3.43974  3.45664  2.65393  2.93167  2.25818  4.89683  3.68456    744 v - -
          2.68618  4.42225  2.77519  2.73123  3.46354  2.40513  3.72494  3.29354  2.67741  2.69355  4.24690  2.90347  2.73739  3.18146  2.89801  2.37887  2.77519  2.98518  4.58477  3.61503
          0.01633  4.51845  5.24079  0.61958  0.77255  0.48576  0.95510
    550   2.71803  4.81171  3.16509  1.98281  3.22610  3.56486  3.03692  3.42344  2.61251  2.44243  3.89274  3.12611  3.95750  2.95897  3.05823  2.00035  2.95022  3.12924  5.31250  3.98753    745 e - -
          2.68618  4.42225  2.77519  2.73123  3.46354  2.40513  3.72494  3.29354  2.67741  2.69355  4.24690  2.90347  2.73739  3.18146  2.89801  2.37887  2.77519  2.98518  4.58477  3.61503
          0.01633  4.51845  5.24079  0.61958  0.77255  0.48576  0.95510
    551   2.70438  4.41705  3.59300  1.92811  2.97180  3.68675  3.93918  2.90664  2.97855  2.37684  3.00903  3.42806  4.06562  3.27915  3.32893  2.58113  2.93614  2.38689  4.99366  2.91703    746 e - -
          2.68618  4.42225  2.77519  2.73123  3.46354  2.40513  3.72494  3.29354  2.67741  2.69355  4.24690  2.90347  2.73739  3.18146  2.89801  2.37887  2.77519  2.98518  4.58477  3.61503
          0.01633  4.51845  5.24079  0.61958  0.77255  0.48576  0.95510
    552   2.70253  4.82270  2.70475  2.12743  4.03902  3.55229  3.76225  3.44274  2.58644  2.31427  3.26188  3.10553  3.94109  2.60694  3.03931  2.76059  2.60636  2.79665  5.34088  3.31741    747 e - -
          2.68618  4.42225  2.77519  2.73123  3.46354  2.40513  3.72494  3.29354  2.67741  2.69355  4.24690  2.90347  2.73739  3.18146  2.89801  2.37887  2.77519  2.98518  4.58477  3.61503
          0.01633  4.51845  5.24079  0.61958  0.77255  0.48576  0.95510
    553   2.77692  5.27605  2.49821  1.68551  4.60422  3.48532  3.11280  4.08781  2.48821  2.97947  4.32579  2.20621  3.91257  2.54172  2.98728  2.73338  3.01324  3.65884  5.71276  4.29713    748 e - -
          2.68618  4.42225  2.77519  2.73123  3.46354  2.40513  3.72494  3.29354  2.67741  2.69355  4.24690  2.90347  2.73739  3.18146  2.89801  2.37887  2.77519  2.98518  4.58477  3.61503
          0.01633  4.51845  5.24079  0.61958  0.77255  0.48576  0.95510
    554   2.73870  4.83984  1.77454  2.62300  4.07905  3.56309  3.81534  2.52241  2.65400  3.09641  3.94252  2.75022  3.97439  2.98962  3.10809  2.80286  2.59177  2.68776  5.39578  4.07738    749 d - -
          2.68618  4.42225  2.77519  2.73123  3.46354  2.40513  3.72494  3.29354  2.67741  2.69355  4.24690  2.90347  2.73739  3.18146  2.89801  2.37887  2.77519  2.98518  4.58477  3.61503
          0.01633  4.51845  5.24079  0.61958  0.77255  0.48576  0.95510
    555   2.46404  5.24051  2.47022  1.68093  4.56005  2.92914  3.72937  3.28532  2.50565  3.53724  4.29763  2.26907  3.91561  2.84118  3.00550  2.73709  3.01145  3.61885  5.69076  4.28233    750 e - -
          2.68618  4.42225  2.77519  2.73123  3.46354  2.40513  3.72494  3.29354  2.67741  2.69355  4.24690  2.90347  2.73739  3.18146  2.89801  2.37887  2.77519  2.98518  4.58477  3.61503
          0.01633  4.51845  5.24079  0.61958  0.77255  0.48576  0.95510
    556   2.83763  5.32253  2.58692  1.67385  4.67533  3.53317  3.73452  4.14645  1.80999  3.61338  4.37310  2.99977  3.95416  2.84179  2.14873  2.79193  3.06667  3.71988  5.73034  4.34099    751 e - -
          2.68618  4.42225  2.77519  2.73123  3.46354  2.40513  3.72494  3.29354  2.67741  2.69355  4.24690  2.90347  2.73739  3.18146  2.89801  2.37887  2.77519  2.98518  4.58477  3.61503
          0.30057  4.51845  1.39151  0.61958  0.77255  0.48576  0.95510
    557   2.66885  5.09775  2.42786  2.04564  4.40566  2.91396  3.63299  3.86934  2.16464  2.80495  4.15403  2.88721  2.99299  2.74745  2.88993  2.64181  2.90384  3.46920  5.55218  4.15740    752 e - -
          2.68648  4.42302  2.77420  2.73200  3.46312  2.40570  3.72492  3.29382  2.67741  2.69411  4.24499  2.90330  2.73759  3.18093  2.89878  2.37883  2.77431  2.98375  4.58554  3.61580
          0.49092  0.96512  4.96187  2.22954  0.11382  0.42754  1.05587
    558   2.68563  4.89565  3.06920  2.09034  4.14122  3.02235  3.71980  3.56000  2.51827  2.73838  3.97091  3.04086  3.13479  2.86822  2.98271  2.17938  2.54139  3.23302  5.40082  3.26326    769 e - -
          2.68618  4.42225  2.77519  2.73123  3.46354  2.40513  3.72494  3.29354  2.67741  2.69355  4.24690  2.90347  2.73739  3.18146  2.89801  2.37887  2.77519  2.98518  4.58477  3.61503
          0.01745  4.45284  5.17518  0.61958  0.77255  0.59069  0.80731
    559   2.74529  4.32747  3.86336  3.29523  2.37783  3.77192  3.96023  2.80352  3.20906  2.51977  3.43983  3.60583  3.25429  3.47821  2.87139  2.65511  2.97675  2.59815  2.27899  2.73567    770 w - -
          2.68623  4.42230  2.77524  2.73128  3.46313  2.40497  3.72499  3.29359  2.67745  2.69360  4.24694  2.90351  2.73719  3.18151  2.89805  2.37891  2.77524  2.98523  4.58482  3.61508
          0.34733  1.53442  2.55300  0.18842  1.76180  0.42533  1.06003
    560   2.68164  4.54898  3.35996  2.79721  2.71911  3.60410  3.83455  2.57533  2.76330  2.77168  3.64393  2.84036  3.98757  2.65844  2.68287  2.29731  2.91305  2.83762  5.10172  3.04247    772 s - -
          2.68618  4.42225  2.77519  2.73123  3.46354  2.40513  3.72494  3.29354  2.67741  2.69355  4.24690  2.90347  2.73739  3.18146  2.89801  2.37887  2.77519  2.98518  4.58477  3.61503
          0.01753  4.44845  5.17079  0.61958  0.77255  0.42194  1.06645
    561   2.71370  4.86156  3.13273  2.30076  4.08867  2.64886  3.75946  3.49634  2.14228  3.11532  3.93949  3.09563  3.94191  2.92208  3.01730  2.76237  2.56069  2.65854  5.37416  2.55889    773 k - -
          2.68618  4.42225  2.77519  2.73123  3.46354  2.40513  3.72494  3.29354  2.67741  2.69355  4.24690  2.90347  2.73739  3.18146  2.89801  2.37887  2.77519  2.98518  4.58477  3.61503
          0.01633  4.51845  5.24079  0.61958  0.77255  0.48576  0.95510
    562   2.47838  5.17451  2.34136  2.21357  4.49805  2.58037  3.68408  3.96958  2.43215  3.01418  4.22307  2.60224  3.88488  2.78914  2.55685  2.68665  2.60638  3.55396  5.62112  4.22208    774 e - -
          2.68618  4.42225  2.77519  2.73123  3.46354  2.40513  3.72494  3.29354  2.67741  2.69355  4.24690  2.90347  2.73739  3.18146  2.89801  2.37887  2.77519  2.98518  4.58477  3.61503
          0.01633  4.51845  5.24079  0.61958  0.77255  0.48576  0.95510
    563   2.45948  3.39212  3.23555  2.14679  3.91328  3.57917  3.79865  3.30105  2.38246  2.42064  3.80562  2.76228  3.96669  2.99764  3.09297  2.79524  2.60306  2.55836  5.25749  3.96379    775 e - -
          2.68618  4.42225  2.77519  2.73123  3.46354  2.40513  3.72494  3.29354  2.67741  2.69355  4.24690  2.90347  2.73739  3.18146  2.89801  2.37887  2.77519  2.98518  4.58477  3.61503
          0.01633  4.51845  5.24079  0.61958  0.77255  0.48576  0.95510
    564   2.76168  4.37765  3.82694  3.24352  3.44040  3.77818  4.01916  2.81962  3.08019  1.44790  2.92742  3.58768  4.14755  2.91123  2.75719  3.04433  2.99029  2.63102  4.93616  2.84792    776 l - -
          2.68618  4.42225  2.77519  2.73123  3.46354  2.40513  3.72494  3.29354  2.67741  2.69355  4.24690  2.90347  2.73739  3.18146  2.89801  2.37887  2.77519  2.98518  4.58477  3.61503
          0.01633  4.51845  5.24079  0.61958  0.77255  0.48576  0.95510
    565   2.71891  5.22572  2.56516  1.99203  4.56817  3.48036  3.15189  4.05278  2.01521  3.52910  4.26816  2.60683  3.19822  2.77380  2.56201  2.45074  2.95072  3.61517  5.65841  4.24793    777 e - -
          2.68618  4.42225  2.77519  2.73123  3.46354  2.40513  3.72494  3.29354  2.67741  2.69355  4.24690  2.90347  2.73739  3.18146  2.89801  2.37887  2.77519  2.98518  4.58477  3.61503
          0.01633  4.51845  5.24079  0.61958  0.77255  0.48576  0.95510
    566   2.71024  4.81056  3.17093  2.39118  4.01200  3.56169  3.19054  3.42501  2.59534  3.05640  3.88970  3.12038  3.95064  2.58019  3.04041  2.25030  2.60700  3.12858  2.56570  3.15101    778 s - -
          2.68618  4.42225  2.77519  2.73123  3.46354  2.40513  3.72494  3.29354  2.67741  2.69355  4.24690  2.90347  2.73739  3.18146  2.89801  2.37887  2.77519  2.98518  4.58477  3.61503
          0.01633  4.51845  5.24079  0.61958  0.77255  0.48576  0.95510
    567   3.04075  4.44024  4.57119  4.03402  1.46842  4.10720  4.02142  2.86009  3.87412  1.88368  3.51167  4.07440  4.45950  4.01414  3.97314  2.54696  3.27187  2.70370  2.51443  2.84366    779 f - -
          2.68618  4.42225  2.77519  2.73123  3.46354  2.40513  3.72494  3.29354  2.67741  2.69355  4.24690  2.90347  2.73739  3.18146  2.89801  2.37887  2.77519  2.98518  4.58477  3.61503
          0.01633  4.51845  5.24079  0.61958  0.77255  0.48576  0.95510
    568   2.79796  4.40389  3.86293  2.82008  3.44000  3.82767  4.09157  2.37171  3.19297  1.39484  2.83042  3.64286  4.19121  2.73386  3.48390  3.09290  3.02780  2.60063  4.98749  3.78727    780 l - -
          2.68618  4.42225  2.77519  2.73123  3.46354  2.40513  3.72494  3.29354  2.67741  2.69355  4.24690  2.90347  2.73739  3.18146  2.89801  2.37887  2.77519  2.98518  4.58477  3.61503
          0.01633  4.51845  5.24079  0.61958  0.77255  0.48576  0.95510
    569   2.28629  5.08849  2.42430  2.22219  4.38160  3.50236  3.70181  3.82728  1.89029  2.77590  4.14532  2.99399  3.89916  2.81971  2.94138  2.70534  2.94741  2.88680  5.55456  4.17796    781 k - -
          2.68618  4.42225  2.77519  2.73123  3.46354  2.40513  3.72494  3.29354  2.67741  2.69355  4.24690  2.90347  2.73739  3.18146  2.89801  2.37887  2.77519  2.98518  4.58477  3.61503
          0.01633  4.51845  5.24079  0.61958  0.77255  0.48576  0.95510
    570   2.12826  4.20186  4.16938  3.58701  2.60978  3.81790  4.08825  2.65209  3.46794  2.39323  3.31786  3.79133  4.18847  3.68661  3.65026  2.43135  2.95627  2.20743  2.45014  2.87652    782 a - -
          2.68618  4.42225  2.77519  2.73123  3.46354  2.40513  3.72494  3.29354  2.67741  2.69355  4.24690  2.90347  2.73739  3.18146  2.89801  2.37887  2.77519  2.98518  4.58477  3.61503
          0.01633  4.51845  5.24079  0.61958  0.77255  0.48576  0.95510
    571   2.35387  4.97125  3.06126  2.30790  4.23941  2.92218  3.72643  3.07781  2.31208  3.24870  4.04647  3.03742  2.46677  2.86274  2.97986  2.45179  2.59539  3.32239  5.46949  4.11868    783 e - -
          2.68618  4.42225  2.77519  2.73123  3.46354  2.40513  3.72494  3.29354  2.67741  2.69355  4.24690  2.90347  2.73739  3.18146  2.89801  2.37887  2.77519  2.98518  4.58477  3.61503
          0.01633  4.51845  5.24079  0.61958  0.77255  0.48576  0.95510
    572   2.75116  4.82792  3.09935  1.90230  2.57884  2.02932  3.85115  3.48091  2.71231  3.12476  3.97056  3.15012  3.98662  3.04101  3.15837  2.82088  2.64454  3.18051  5.39714  4.07758    784 e - -
          2.68618  4.42225  2.77519  2.73123  3.46354  2.40513  3.72494  3.29354  2.67741  2.69355  4.24690  2.90347  2.73739  3.18146  2.89801  2.37887  2.77519  2.98518  4.58477  3.61503
          0.01633  4.51845  5.24079  0.61958  0.77255  0.48576  0.95510
    573   2.74411  4.69334  3.31343  2.76578  2.65755  2.64206  3.82319  3.26463  2.73479  2.92232  3.78944  2.25731  4.01571  3.07584  2.66230  2.85575  2.97686  3.00108  5.11342  2.50496    785 n - -
          2.68618  4.42225  2.77519  2.73123  3.46354  2.40513  3.72494  3.29354  2.67741  2.69355  4.24690  2.90347  2.73739  3.18146  2.89801  2.37887  2.77519  2.98518  4.58477  3.61503
          0.01633  4.51845  5.24079  0.61958  0.77255  0.48576  0.95510
    574   2.71749  5.21326  2.56991  2.40349  4.55198  3.02178  3.67664  4.03345  2.14614  3.51541  4.25731  2.66391  3.19923  2.52665  2.54625  2.02412  2.94933  3.60085  5.64919  4.24163    786 s - -
          2.68618  4.42225  2.77519  2.73123  3.46354  2.40513  3.72494  3.29354  2.67741  2.69355  4.24690  2.90347  2.73739  3.18146  2.89801  2.37887  2.77519  2.98518  4.58477  3.61503
          0.01633  4.51845  5.24079  0.61958  0.77255  0.48576  0.95510
    575   2.43727  4.35778  3.70233  3.13484  2.48400  3.70983  2.78604  2.84052  3.07324  1.99737  3.46584  3.50322  2.82066  3.36304  3.39282  2.96710  2.56071  2.62599  4.94349  3.71523    787 l - -
          2.68620  4.42227  2.77521  2.73125  3.46355  2.40514  3.72496  3.29356  2.67742  2.69356  4.24691  2.90348  2.73741  3.18106  2.89802  2.37888  2.77521  2.98520  4.58478  3.61505
          0.08753  2.54448  5.24079  0.34110  1.24129  0.48576  0.95510
    576   3.12338  4.66871  4.24881  3.65386  3.08458  4.06803  4.04975  3.04882  3.14930  1.95183  3.65636  3.88974  4.43049  3.66487  2.71025  3.39674  3.34855  2.91823  1.27338  3.19436    789 w - -
          2.68618  4.42225  2.77519  2.73123  3.46354  2.40513  3.72494  3.29354  2.67741  2.69355  4.24690  2.90347  2.73739  3.18146  2.89801  2.37887  2.77519  2.98518  4.58477  3.61503
          0.01633  4.51845  5.24079  0.61958  0.77255  0.48576  0.95510
    577   2.25142  5.05457  3.02273  2.25702  4.33906  3.50597  3.70051  3.78343  2.23050  3.33316  4.11242  2.69982  3.89824  2.23873  2.93879  2.35961  2.93774  2.93729  3.82368  4.15554    790 k - -
          2.68618  4.42225  2.77519  2.73123  3.46354  2.40513  3.72494  3.29354  2.67741  2.69355  4.24690  2.90347  2.73739  3.18146  2.89801  2.37887  2.77519  2.98518  4.58477  3.61503
          0.01633  4.51845  5.24079  0.61958  0.77255  0.48576  0.95510
    578   2.71186  5.12468  2.98570  2.25712  4.43265  2.36585  3.68943  3.89193  2.23153  3.41367  3.24523  2.67745  3.89042  2.42678  2.92130  2.42010  2.62212  3.49561  5.58058  4.19482    791 k - -
          2.68618  4.42225  2.77519  2.73123  3.46354  2.40513  3.72494  3.29354  2.67741  2.69355  4.24690  2.90347  2.73739  3.18146  2.89801  2.37887  2.77519  2.98518  4.58477  3.61503
          0.01633  4.51845  5.24079  0.61958  0.77255  0.48576  0.95510
    579   2.90036  4.97034  1.65259  2.71242  2.13381  3.66177  3.80901  3.59253  2.81726  3.18132  4.06723  2.66113  4.08692  3.12108  3.26858  2.94375  3.13855  3.30829  4.98875  2.81850    792 d - -
          2.68618  4.42225  2.77519  2.73123  3.46354  2.40513  3.72494  3.29354  2.67741  2.69355  4.24690  2.90347  2.73739  3.18146  2.89801  2.37887  2.77519  2.98518  4.58477  3.61503
          0.01633  4.51845  5.24079  0.61958  0.77255  0.48576  0.95510
    580   2.80072  4.19142  4.60335  4.00080  2.56884  3.96304  3.21422  2.01214  3.82312  1.77093  2.34897  4.06966  4.31231  3.97208  3.88547  3.27038  3.03152  1.91150  4.79950  3.62743    793 l - -
          2.68618  4.42225  2.77519  2.73123  3.46354  2.40513  3.72494  3.29354  2.67741  2.69355  4.24690  2.90347  2.73739  3.18146  2.89801  2.37887  2.77519  2.98518  4.58477  3.61503
          0.01633  4.51845  5.24079  0.61958  0.77255  0.48576  0.95510
    581   2.71861  4.48903  3.52117  2.95112  3.62880  3.67419  3.91082  2.98717  2.06765  2.42909  2.98914  3.37544  4.05340  2.72897  3.23435  2.91538  2.94895  1.94481  5.05888  3.18274    794 v - -
          2.68618  4.42225  2.77519  2.73123  3.46354  2.40513  3.72494  3.29354  2.67741  2.69355  4.24690  2.90347  2.73739  3.18146  2.89801  2.37887  2.77519  2.98518  4.58477  3.61503
          0.01633  4.51845  5.24079  0.61958  0.77255  0.48576  0.95510
    582   2.70787  4.15871  4.26733  3.67598  2.81021  3.08109  4.12933  2.30042  3.53670  2.07995  3.26784  3.84318  4.19268  3.74214  3.06649  3.11730  2.93991  2.14564  2.16654  3.56589    795 l - -
          2.68618  4.42225  2.77519  2.73123  3.46354  2.40513  3.72494  3.29354  2.67741  2.69355  4.24690  2.90347  2.73739  3.18146  2.89801  2.37887  2.77519  2.98518  4.58477  3.61503
          0.01633  4.51845  5.24079  0.61958  0.77255  0.48576  0.95510
    583   2.12902  5.14861  2.18085  2.43489  4.46517  3.02268  3.70563  3.92758  2.46447  2.98298  4.21051  2.33776  3.89905  2.81785  2.56345  2.70684  2.96360  3.52658  5.61167  4.22102    796 a - -
          2.68602  4.42237  2.77531  2.73135  3.46366  2.40524  3.72506  3.29366  2.67731  2.69367  4.24701  2.90323  2.73704  3.18158  2.89812  2.37898  2.77474  2.98530  4.58489  3.61515
          0.74604  1.33990  1.33223  0.61695  0.77563  0.48576  0.95510
    584   2.69429  5.05619  2.44112  2.36628  4.34543  3.41387  3.65967  3.79324  2.19544  3.33957  3.24442  1.87633  3.84489  2.78790  2.90718  2.67815  2.93183  3.41917  5.52540  4.14661    800 n - -
          2.68618  4.42225  2.77519  2.73123  3.46354  2.40513  3.72494  3.29354  2.67741  2.69355  4.24690  2.90347  2.73739  3.18146  2.89801  2.37887  2.77519  2.98518  4.58477  3.61503
          0.02210  4.21924  4.94159  0.61958  0.77255  0.85767  0.55191
    585   2.66997  5.12332  2.47764  2.02569  4.44284  3.39477  3.62898  3.91363  2.15841  3.42011  4.18185  2.87202  3.13863  2.74100  2.89107  2.29615  2.48021  3.50231  5.57594  4.17335    801 e - -
          2.68618  4.42225  2.77519  2.73123  3.46354  2.40513  3.72494  3.29354  2.67741  2.69355  4.24690  2.90347  2.73739  3.18146  2.89801  2.37887  2.77519  2.98518  4.58477  3.61503
          0.02210  4.21924  4.94159  0.61958  0.77255  0.85767  0.55191
    586   2.71926  5.07378  2.35983  2.09911  4.41654  3.37452  3.71479  3.86824  2.54458  3.41884  4.21393  2.89565  3.85511  2.85186  3.04253  1.97047  2.09725  3.48058  5.61140  4.22054    802 s - -
          2.68618  4.42225  2.77519  2.73123  3.46354  2.40513  3.72494  3.29354  2.67741  2.69355  4.24690  2.90347  2.73739  3.18146  2.89801  2.37887  2.77519  2.98518  4.58477  3.61503
          0.02210  4.21924  4.94159  0.61958  0.77255  0.85767  0.55191
    587   2.71603  4.99632  1.79300  2.38653  3.00082  3.39939  3.71585  3.72164  2.56745  3.30124  4.11631  2.52244  3.86729  2.87221  3.05828  2.34559  2.96877  3.36882  5.48491  4.09279    803 d - -
          2.68618  4.42225  2.77519  2.73123  3.46354  2.40513  3.72494  3.29354  2.67741  2.69355  4.24690  2.90347  2.73739  3.18146  2.89801  2.37887  2.77519  2.98518  4.58477  3.61503
          0.02210  4.21924  4.94159  0.61958  0.77255  0.40442  1.10070
    588   2.72797  5.20954  2.32938  1.95200  4.53622  2.98010  3.68389  4.01423  2.02474  3.50675  4.25823  2.93704  3.06989  2.78975  2.93572  2.69118  2.96223  3.59098  5.65052  3.11415    804 e - -
          2.68618  4.42225  2.77519  2.73123  3.46354  2.40513  3.72494  3.29354  2.67741  2.69355  4.24690  2.90347  2.73739  3.18146  2.89801  2.37887  2.77519  2.98518  4.58477  3.61503
          0.01731  4.46072  5.18307  0.61958  0.77255  0.43159  1.04833
    589   2.76581  5.27207  2.42640  1.94005  4.60581  2.93869  3.71395  4.09132  2.26888  3.57334  4.32159  2.36384  3.90538  2.81915  2.97995  2.40258  2.37310  3.65778  5.70969  4.29234    805 e - -
          2.68618  4.42225  2.77519  2.73123  3.46354  2.40513  3.72494  3.29354  2.67741  2.69355  4.24690  2.90347  2.73739  3.18146  2.89801  2.37887  2.77519  2.98518  4.58477  3.61503
          0.01633  4.51845  5.24079  0.61958  0.77255  0.48576  0.95510
    590   2.40113  5.04694  2.64548  2.47396  4.33522  2.68368  3.71349  3.18843  2.26356  3.33284  4.11555  2.69653  3.90391  2.83779  2.96321  2.71084  2.05742  3.40882  5.52976  4.16147    806 t - -
          2.68618  4.42225  2.77519  2.73123  3.46354  2.40513  3.72494  3.29354  2.67741  2.69355  4.24690  2.90347  2.73739  3.18146  2.89801  2.37887  2.77519  2.98518  4.58477  3.61503
          0.01633  4.51845  5.24079  0.61958  0.77255  0.48576  0.95510
    591   2.70698  4.70376  3.24362  2.37736  3.89552  2.66993  3.81151  3.28383  2.67988  2.29074  3.79523  3.18179  3.12394  3.01771  3.11044  2.80652  2.17040  3.01023  5.24766  3.14941    807 t - -
          2.68618  4.42225  2.77519  2.73123  3.46354  2.40513  3.72494  3.29354  2.67741  2.69355  4.24690  2.90347  2.73739  3.18146  2.89801  2.37887  2.77519  2.98518  4.58477  3.61503
          0.01633  4.51845  5.24079  0.61958  0.77255  0.48576  0.95510
    592   2.70947  5.07316  3.02000  1.99339  4.36414  3.03835  3.69688  3.16558  2.24250  3.35369  2.97536  2.99903  3.89745  2.49940  2.56094  2.42722  2.94009  3.43452  5.53837  4.16607    808 e - -
          2.68618  4.42225  2.77519  2.73123  3.46354  2.40513  3.72494  3.29354  2.67741  2.69355  4.24690  2.90347  2.73739  3.18146  2.89801  2.37887  2.77519  2.98518  4.58477  3.61503
          0.01633  4.51845  5.24079  0.61958  0.77255  0.48576  0.95510
    593   3.32017  4.61782  5.24429  4.65759  2.62453  4.60754  4.95376  1.76810  4.49677  1.26441  2.51283  4.74926  4.84036  4.54551  4.51147  3.94995  3.54492  1.62156  5.26016  4.17411    809 l - -
          2.68618  4.42225  2.77519  2.73123  3.46354  2.40513  3.72494  3.29354  2.67741  2.69355  4.24690  2.90347  2.73739  3.18146  2.89801  2.37887  2.77519  2.98518  4.58477  3.61503
          0.01633  4.51845  5.24079  0.61958  0.77255  0.48576  0.95510
    594   2.74757  5.24297  2.30409  2.19084  4.57695  3.48432  3.69966  4.05852  2.00836  3.54296  4.29041  2.95319  3.89738  2.48507  2.94470  2.21343  2.32829  3.62840  5.67992  4.26929    810 k - -
          2.68618  4.42225  2.77519  2.73123  3.46354  2.40513  3.72494  3.29354  2.67741  2.69355  4.24690  2.90347  2.73739  3.18146  2.89801  2.37887  2.77519  2.98518  4.58477  3.61503
          0.01633  4.51845  5.24079  0.61958  0.77255  0.48576  0.95510
    595   1.96224  5.10466  3.14773  2.59176  4.48243  3.56333  3.76034  3.91231  1.68357  3.44077  4.23074  3.10009  3.97426  2.88400  2.40811  2.15609  3.03882  3.53239  5.60066  4.26833    811 k - -
          2.68618  4.42225  2.77519  2.73123  3.46354  2.40513  3.72494  3.29354  2.67741  2.69355  4.24690  2.90347  2.73739  3.18146  2.89801  2.37887  2.77519  2.98518  4.58477  3.61503
          0.01633  4.51845  5.24079  0.61958  0.77255  0.48576  0.95510
    596   4.41826  5.44641  5.32198  5.18332  0.62617  4.99240  3.76512  3.98836  4.98169  3.18691  4.53749  4.58781  5.26553  4.72935  4.84769  4.39964  4.62524  3.94921  3.85137  1.44167    812 F - -
          2.68618  4.42225  2.77519  2.73123  3.46354  2.40513  3.72494  3.29354  2.67741  2.69355  4.24690  2.90347  2.73739  3.18146  2.89801  2.37887  2.77519  2.98518  4.58477  3.61503
          0.01633  4.51845  5.24079  0.61958  0.77255  0.48576  0.95510
    597   2.75169  4.25713  4.09823  3.51487  2.71271  3.83428  4.10945  2.66680  3.39489  2.08746  2.83999  3.76561  4.19881  3.64007  1.81744  3.11501  2.98259  2.23369  3.51570  3.60935    813 r - -
          2.68618  4.42225  2.77519  2.73123  3.46354  2.40513  3.72494  3.29354  2.67741  2.69355  4.24690  2.90347  2.73739  3.18146  2.89801  2.37887  2.77519  2.98518  4.58477  3.61503
          0.01633  4.51845  5.24079  0.61958  0.77255  0.48576  0.95510
    598   2.59113  4.47212  4.69666  4.13932  1.26243  4.21704  4.50715  2.44409  3.99893  1.86412  3.31162  4.27733  4.56038  4.16463  4.12213  3.54387  3.31326  2.03935  4.97884  3.69540    814 f - -
          2.68618  4.42225  2.77519  2.73123  3.46354  2.40513  3.72494  3.29354  2.67741  2.69355  4.24690  2.90347  2.73739  3.18146  2.89801  2.37887  2.77519  2.98518  4.58477  3.61503
          0.01633  4.51845  5.24079  0.61958  0.77255  0.48576  0.95510
    599   2.46829  4.84365  3.20324  2.64318  4.08575  3.57275  3.78440  2.99267  2.56007  3.10549  3.93989  3.14163  3.96849  2.28367  2.50804  2.79608  1.79434  3.17583  5.37113  4.06494    815 t - -
          2.68618  4.42225  2.77519  2.73123  3.46354  2.40513  3.72494  3.29354  2.67741  2.69355  4.24690  2.90347  2.73739  3.18146  2.89801  2.37887  2.77519  2.98518  4.58477  3.61503
          0.01633  4.51845  5.24079  0.61958  0.77255  0.48576  0.95510
    600   3.07765  4.45321  4.73221  4.16736  3.52393  4.30773  4.69903  1.66872  4.04231  1.59159  3.40968  4.35162  4.63401  4.24717  4.19725  3.63184  1.78461  1.86387  5.26162  4.09170    816 l - -
          2.68618  4.42225  2.77519  2.73123  3.46354  2.40513  3.72494  3.29354  2.67741  2.69355  4.24690  2.90347  2.73739  3.18146  2.89801  2.37887  2.77519  2.98518  4.58477  3.61503
          0.01633  4.51845  5.24079  0.61958  0.77255  0.48576  0.95510
    601   1.46991  4.49134  3.69551  3.26066  4.26446  1.56721  4.29537  3.64406  3.25580  2.61372  4.18994  3.52340  4.00664  3.55935  3.60869  2.32798  2.98587  3.23875  5.63764  4.40405    817 a - -
          2.68610  4.42117  2.77533  2.73136  3.46367  2.40526  3.72294  3.29367  2.67754  2.69368  4.24703  2.90360  2.73753  3.18159  2.89814  2.37900  2.77533  2.98531  4.58490  3.61325
          0.41383  1.30903  2.67654  0.67957  0.70691  0.48576  0.95510
    602   2.79466  4.32209  4.10254  3.53606  3.38697  1.98264  4.20942  2.56176  3.43035  1.80881  2.46996  3.80693  4.24613  3.68578  3.66525  3.15827  3.03997  2.05421  4.96904  3.77700    820 l - -
          2.68618  4.42225  2.77519  2.73123  3.46354  2.40513  3.72494  3.29354  2.67741  2.69355  4.24690  2.90347  2.73739  3.18146  2.89801  2.37887  2.77519  2.98518  4.58477  3.61503
          0.01745  4.45284  5.17518  0.61958  0.77255  0.42533  1.06003
    603   2.70855  5.18171  2.59080  2.23508  3.48573  3.02991  2.94730  3.98664  1.91558  3.47999  4.22684  2.95772  3.87900  2.77639  2.54938  2.40060  2.93976  3.56429  5.62285  4.22173    821 k - -
          2.68618  4.42225  2.77519  2.73123  3.46354  2.40513  3.72494  3.29354  2.67741  2.69355  4.24690  2.90347  2.73739  3.18146  2.89801  2.37887  2.77519  2.98518  4.58477  3.61503
          0.01633  4.51845  5.24079  0.61958  0.77255  0.48576  0.95510
    604   2.81151  5.31488  2.04762  2.40434  4.64967  2.57964  3.74358  4.13383  2.25040  3.61495  4.37114  2.00854  3.93184  2.85340  2.49129  2.76362  3.04972  3.70272  5.75050  4.33382    822 n - -
          2.68618  4.42225  2.77519  2.73123  3.46354  2.40513  3.72494  3.29354  2.67741  2.69355  4.24690  2.90347  2.73739  3.18146  2.89801  2.37887  2.77519  2.98518  4.58477  3.61503
          0.01633  4.51845  5.24079  0.61958  0.77255  0.48576  0.95510
    605   2.78139  4.22265  3.32747  3.75816  2.70587  3.90565  4.19976  2.29149  3.62238  1.39792  2.73648  3.92481  4.26178  3.81455  3.76450  3.19994  3.01220  2.43360  4.80084  2.85536    823 l - -
          2.68618  4.42225  2.77519  2.73123  3.46354  2.40513  3.72494  3.29354  2.67741  2.69355  4.24690  2.90347  2.73739  3.18146  2.89801  2.37887  2.77519  2.98518  4.58477  3.61503
          0.01633  4.51845  5.24079  0.61958  0.77255  0.48576  0.95510
    606   2.38263  4.62223  3.37811  2.83236  3.94956  2.96101  3.91676  3.33226  2.80303  3.00340  3.85651  3.27329  3.98473  3.13847  2.65832  1.91844  2.49523  2.07899  5.31103  4.03741    824 s - -
          2.68618  4.42225  2.77519  2.73123  3.46354  2.40513  3.72494  3.29354  2.67741  2.69355  4.24690  2.90347  2.73739  3.18146  2.89801  2.37887  2.77519  2.98518  4.58477  3.61503
          0.01633  4.51845  5.24079  0.61958  0.77255  0.48576  0.95510
    607   2.76159  5.18004  2.30250  2.00882  4.48372  3.49450  3.72958  3.08518  2.50720  3.46909  4.24002  2.37349  3.91651  2.84674  3.00043  2.73621  2.06951  3.54735  5.64068  4.24632    825 e - -
          2.68618  4.42225  2.77519  2.73123  3.46354  2.40513  3.72494  3.29354  2.67741  2.69355  4.24690  2.90347  2.73739  3.18146  2.89801  2.37887  2.77519  2.98518  4.58477  3.61503
          0.01633  4.51845  5.24079  0.61958  0.77255  0.48576  0.95510
    608   2.80557  4.40445  3.93746  3.39120  2.73296  3.79786  4.02701  2.89480  3.29404  2.57970  3.53256  3.67959  2.15034  3.57001  3.56234  3.08964  2.63960  2.69448  1.86918  3.36722    826 w - -
          2.68618  4.42225  2.77519  2.73123  3.46354  2.40513  3.72494  3.29354  2.67741  2.69355  4.24690  2.90347  2.73739  3.18146  2.89801  2.37887  2.77519  2.98518  4.58477  3.61503
          0.01633  4.51845  5.24079  0.61958  0.77255  0.48576  0.95510
    609   2.42522  4.89950  3.10904  2.56319  4.17319  3.52305  3.75868  3.59067  2.55675  3.19290  3.30331  2.40769  3.92892  2.61284  3.01661  2.23072  2.02167  3.25959  5.43393  4.09984    827 t - -
          2.68618  4.42225  2.77519  2.73123  3.46354  2.40513  3.72494  3.29354  2.67741  2.69355  4.24690  2.90347  2.73739  3.18146  2.89801  2.37887  2.77519  2.98518  4.58477  3.61503
          0.01633  4.51845  5.24079  0.61958  0.77255  0.48576  0.95510
    610   2.72204  5.14034  1.93855  2.22174  4.44672  3.49293  3.69772  3.20555  2.45642  3.42899  4.19323  2.60605  3.89477  2.47212  2.94407  2.70096  2.65298  3.03749  5.59662  4.20707    828 d - -
          2.68618  4.42225  2.77519  2.73123  3.46354  2.40513  3.72494  3.29354  2.67741  2.69355  4.24690  2.90347  2.73739  3.18146  2.89801  2.37887  2.77519  2.98518  4.58477  3.61503
          0.01633  4.51845  5.24079  0.61958  0.77255  0.48576  0.95510
    611   3.04286  5.20948  3.47851  2.83456  4.49239  3.77580  2.42756  3.92647  2.24017  2.62355  4.27909  3.29081  4.13933  2.54562  1.34912  3.05426  3.23459  3.60747  5.55027  4.28822    829 r - -
          2.68618  4.42225  2.77519  2.73123  3.46354  2.40513  3.72494  3.29354  2.67741  2.69355  4.24690  2.90347  2.73739  3.18146  2.89801  2.37887  2.77519  2.98518  4.58477  3.61503
          0.01633  4.51845  5.24079  0.61958  0.77255  0.48576  0.95510
    612   2.20775  4.97151  3.07062  2.31218  4.23618  2.92437  3.72635  3.66297  2.26696  3.24426  4.04352  3.04220  3.91677  2.86328  2.66653  2.72737  2.16164  2.74318  5.46528  4.11719    830 t - -
          2.68618  4.42225  2.77519  2.73123  3.46354  2.40513  3.72494  3.29354  2.67741  2.69355  4.24690  2.90347  2.73739  3.18146  2.89801  2.37887  2.77519  2.98518  4.58477  3.61503
          0.01633  4.51845  5.24079  0.61958  0.77255  0.48576  0.95510
    613   2.72072  5.18703  2.68002  2.18632  4.51837  3.49353  2.65428  3.99032  2.03655  2.84047  4.23286  2.96750  3.88797  2.78211  2.36667  2.43119  2.95088  3.57064  5.62466  4.22863    831 k - -
          2.68618  4.42225  2.77519  2.73123  3.46354  2.40513  3.72494  3.29354  2.67741  2.69355  4.24690  2.90347  2.73739  3.18146  2.89801  2.37887  2.77519  2.98518  4.58477  3.61503
          0.01633  4.51845  5.24079  0.61958  0.77255  0.48576  0.95510
    614   1.98471  4.23045  4.21887  3.63637  3.32031  3.86214  4.18251  2.19210  3.51604  1.75476  2.42534  3.84843  4.23179  3.73914  3.70024  2.62543  2.99168  2.38909  4.86261  3.67446    832 l - -
          2.68618  4.42225  2.77519  2.73123  3.46354  2.40513  3.72494  3.29354  2.67741  2.69355  4.24690  2.90347  2.73739  3.18146  2.89801  2.37887  2.77519  2.98518  4.58477  3.61503
          0.01633  4.51845  5.24079  0.61958  0.77255  0.48576  0.95510
    615   2.38699  3.15726  4.02021  3.44062  3.34393  3.77962  4.08229  2.67280  3.33828  1.66864  2.82644  3.70570  4.15582  3.01660  3.56785  3.05916  2.24391  2.47694  4.84739  3.64897    833 l - -
          2.68618  4.42225  2.77519  2.73123  3.46354  2.40513  3.72494  3.29354  2.67741  2.69355  4.24690  2.90347  2.73739  3.18146  2.89801  2.37887  2.77519  2.98518  4.58477  3.61503
          0.01633  4.51845  5.24079  0.61958  0.77255  0.48576  0.95510
    616   2.73360  5.17494  3.00947  2.16585  4.50380  3.50985  3.68493  3.96710  2.01126  2.96215  3.42744  2.39316  3.90075  2.26524  2.50346  2.70732  2.96165  3.55746  5.61053  4.22656    834 k - -
          2.68618  4.42225  2.77519  2.73123  3.46354  2.40513  3.72494  3.29354  2.67741  2.69355  4.24690  2.90347  2.73739  3.18146  2.89801  2.37887  2.77519  2.98518  4.58477  3.61503
          0.01633  4.51845  5.24079  0.61958  0.77255  0.48576  0.95510
    617   2.40565  5.06106  3.02267  2.00515  4.34746  3.50741  3.10428  3.79223  2.45843  2.52073  4.11866  3.00341  3.89987  2.55781  2.64649  2.47395  2.61980  3.41998  5.52974  4.16015    835 e - -
          2.68618  4.42225  2.77519  2.73123  3.46354  2.40513  3.72494  3.29354  2.67741  2.69355  4.24690  2.90347  2.73739  3.18146  2.89801  2.37887  2.77519  2.98518  4.58477  3.61503
          0.01633  4.51845  5.24079  0.61958  0.77255  0.48576  0.95510
    618   3.12650  4.47886  4.93403  4.34040  2.64001  4.31074  4.54793  2.19956  4.16543  1.44541  2.50044  4.41183  4.59742  4.24674  4.19880  3.63059  3.34986  2.56227  1.77012  3.70747    836 l - -
          2.68618  4.42225  2.77519  2.73123  3.46354  2.40513  3.72494  3.29354  2.67741  2.69355  4.24690  2.90347  2.73739  3.18146  2.89801  2.37887  2.77519  2.98518  4.58477  3.61503
          0.01633  4.51845  5.24079  0.61958  0.77255  0.48576  0.95510
    619   3.90999  5.60678  4.47844  3.90600  5.14021  4.20729  4.52167  4.77476  2.79437  4.17038  5.18945  4.19692  4.71180  3.74286  0.32880  3.98775  4.15297  4.47764  5.97686  4.97290    837 R - -
          2.68618  4.42225  2.77519  2.73123  3.46354  2.40513  3.72494  3.29354  2.67741  2.69355  4.24690  2.90347  2.73739  3.18146  2.89801  2.37887  2.77519  2.98518  4.58477  3.61503
          0.01633  4.51845  5.24079  0.61958  0.77255  0.48576  0.95510
    620   2.48616  5.22503  2.55407  2.21862  4.55672  2.53798  3.70030  4.03595  2.45745  3.52683  4.27633  2.61315  3.89524  2.45826  2.95374  2.15711  2.62604  3.60994  5.66926  4.26033    838 s - -
          2.68618  4.42225  2.77519  2.73123  3.46354  2.40513  3.72494  3.29354  2.67741  2.69355  4.24690  2.90347  2.73739  3.18146  2.89801  2.37887  2.77519  2.98518  4.58477  3.61503
          0.01633  4.51845  5.24079  0.61958  0.77255  0.48576  0.95510
    621   3.31581  4.58802  5.23464  4.73696  3.95061  4.75087  5.38867  1.19236  4.64231  2.51555  3.74350  4.88934  5.05712  4.89506  4.80951  4.14327  2.82991  0.98723  5.87060  4.65649    839 v - -
          2.68618  4.42225  2.77519  2.73123  3.46354  2.40513  3.72494  3.29354  2.67741  2.69355  4.24690  2.90347  2.73739  3.18146  2.89801  2.37887  2.77519  2.98518  4.58477  3.61503
          0.01633  4.51845  5.24079  0.61958  0.77255  0.48576  0.95510
    622   1.20582  4.41149  4.04199  3.52021  3.75345  3.69856  4.34153  2.68773  3.43989  2.30581  3.69051  3.77540  4.21652  3.72769  3.72512  3.04487  2.54720  2.10669  5.29032  4.08120    840 a - -
          2.68618  4.42225  2.77519  2.73123  3.46354  2.40513  3.72494  3.29354  2.67741  2.69355  4.24690  2.90347  2.73739  3.18146  2.89801  2.37887  2.77519  2.98518  4.58477  3.61503
          0.01633  4.51845  5.24079  0.61958  0.77255  0.48576  0.95510
    623   2.53253  5.37868  1.28263  2.42387  4.71766  3.48698  2.54370  4.21165  2.75344  3.72877  4.52459  2.98467  4.00946  3.02280  3.27758  2.45229  3.20464  3.79617  5.89121  4.45901    841 d - -
          2.68618  4.42225  2.77519  2.73123  3.46354  2.40513  3.72494  3.29354  2.67741  2.69355  4.24690  2.90347  2.73739  3.18146  2.89801  2.37887  2.77519  2.98518  4.58477  3.61503
          0.08753  4.51845  2.61862  0.61958  0.77255  0.48576  0.95510
    624   2.82626  5.26328  3.06663  2.05220  4.63446  3.56046  3.69168  4.08367  1.83428  3.54523  4.31189  3.03290  3.95037  2.20342  2.08361  2.45218  3.04362  3.67118  5.64939  4.29892    842 k - -
          2.68618  4.42225  2.77519  2.73123  3.46354  2.40513  3.72494  3.29354  2.67741  2.69355  4.24690  2.90347  2.73739  3.18146  2.89801  2.37887  2.77519  2.98518  4.58477  3.61503
          0.01753  4.44845  5.17079  0.61958  0.77255  0.42194  1.06645
    625   2.81193  4.76562  2.77690  2.46675  2.91209  3.68361  2.49247  3.34571  2.79612  2.97507  3.85908  3.27793  4.06716  3.12111  3.21668  2.90866  3.04268  3.08342  3.54613  1.98219    843 y - -
          2.68618  4.42225  2.77519  2.73123  3.46354  2.40513  3.72494  3.29354  2.67741  2.69355  4.24690  2.90347  2.73739  3.18146  2.89801  2.37887  2.77519  2.98518  4.58477  3.61503
          0.01633  4.51845  5.24079  0.61958  0.77255  0.48576  0.95510
    626   2.48912  5.17164  2.94516  2.24262  4.49229  3.50277  3.71736  3.95286  2.21084  3.46836  4.23527  2.98863  2.14726  2.49840  2.93645  2.17965  2.98808  3.55252  5.62931  4.24262    844 p - -
          2.68618  4.42225  2.77519  2.73123  3.46354  2.40513  3.72494  3.29354  2.67741  2.69355  4.24690  2.90347  2.73739  3.18146  2.89801  2.37887  2.77519  2.98518  4.58477  3.61503
          0.01633  4.51845  5.24079  0.61958  0.77255  0.48576  0.95510
    627   2.70839  5.11268  2.28912  2.08474  3.37397  3.49443  3.15147  3.87268  2.44564  3.39949  3.24385  2.98003  2.82833  2.51764  2.93059  2.69176  2.93995  3.48033  5.57101  4.18623    845 e - -
          2.68621  4.42228  2.77523  2.73127  3.46357  2.40516  3.72498  3.29357  2.67718  2.69358  4.24693  2.90350  2.73743  3.18150  2.89804  2.37871  2.77523  2.98522  4.58480  3.61507
          0.09113  2.50345  5.24079  0.65984  0.72760  0.48576  0.95510
    628   3.84896  5.09379  5.36268  4.92628  1.00552  4.94097  4.58203  2.74530  4.75579  1.20073  3.30844  4.89709  5.12858  4.70346  4.74763  4.34216  4.06895  2.92746  4.69582  3.14405    848 f - -
          2.68618  4.42225  2.77519  2.73123  3.46354  2.40513  3.72494  3.29354  2.67741  2.69355  4.24690  2.90347  2.73739  3.18146  2.89801  2.37887  2.77519  2.98518  4.58477  3.61503
          0.01633  4.51845  5.24079  0.61958  0.77255  0.48576  0.95510
    629   3.14935  5.61837  2.09760  2.43015  5.07634  2.55926  4.08121  4.61351  3.10013  4.11326  4.95289  0.96804  4.11484  3.25022  3.68671  3.06816  3.46828  4.14739  6.26058  4.77021    849 n - -
          2.68618  4.42225  2.77519  2.73123  3.46354  2.40513  3.72494  3.29354  2.67741  2.69355  4.24690  2.90347  2.73739  3.18146  2.89801  2.37887  2.77519  2.98518  4.58477  3.61503
          0.01633  4.51845  5.24079  0.61958  0.77255  0.48576  0.95510
    630   1.88202  4.51359  4.88605  4.37464  3.84954  4.39975  5.02434  1.70747  4.27526  2.53184  3.69600  4.53783  4.78989  4.52559  4.46395  3.77178  3.42235  1.00958  5.63429  4.42657    850 v - -
          2.68618  4.42225  2.77519  2.73123  3.46354  2.40513  3.72494  3.29354  2.67741  2.69355  4.24690  2.90347  2.73739  3.18146  2.89801  2.37887  2.77519  2.98518  4.58477  3.61503
          0.01633  4.51845  5.24079  0.61958  0.77255  0.48576  0.95510
    631   2.70257  4.38474  3.85804  3.31917  3.65578  3.65835  4.16176  2.82022  3.24661  2.33761  3.62033  3.62617  4.13457  3.54017  3.55071  2.20844  1.63851  1.93732  5.14189  3.92391    851 t - -
          2.68618  4.42225  2.77519  2.73123  3.46354  2.40513  3.72494  3.29354  2.67741  2.69355  4.24690  2.90347  2.73739  3.18146  2.89801  2.37887  2.77519  2.98518  4.58477  3.61503
          0.01633  4.51845  5.24079  0.61958  0.77255  0.48576  0.95510
    632   3.11202  4.47093  4.78935  4.23920  3.68090  4.38388  4.82769  1.86184  4.12580  2.09974  3.55639  4.43127  4.71712  4.35908  4.30279  3.71911  1.93172  1.14664  5.41969  4.22550    852 v - -
          2.68618  4.42225  2.77519  2.73123  3.46354  2.40513  3.72494  3.29354  2.67741  2.69355  4.24690  2.90347  2.73739  3.18146  2.89801  2.37887  2.77519  2.98518  4.58477  3.61503
          0.01633  4.51845  5.24079  0.61958  0.77255  0.48576  0.95510
    633   4.45624  5.46502  5.34301  5.21772  0.75135  5.01151  3.75529  4.03166  5.01312  3.22288  4.57581  4.59326  5.28064  4.74165  4.86687  4.41834  4.66029  3.98919  3.83904  1.18919    853 f - -
          2.68618  4.42225  2.77519  2.73123  3.46354  2.40513  3.72494  3.29354  2.67741  2.69355  4.24690  2.90347  2.73739  3.18146  2.89801  2.37887  2.77519  2.98518  4.58477  3.61503
          0.01633  4.51845  5.24079  0.61958  0.77255  0.48576  0.95510
    634   2.75599  5.22204  2.13621  2.17481  4.54181  3.49094  2.31234  4.01649  2.46743  3.51560  3.41563  2.96394  3.90646  2.21508  2.95761  2.72141  2.99016  3.60059  5.66409  4.26051    854 d - -
          2.68618  4.42225  2.77519  2.73123  3.46354  2.40513  3.72494  3.29354  2.67741  2.69355  4.24690  2.90347  2.73739  3.18146  2.89801  2.37887  2.77519  2.98518  4.58477  3.61503
          0.01633  4.51845  5.24079  0.61958  0.77255  0.48576  0.95510
    635   2.73531  3.61812  2.62596  1.58142  4.50344  3.48791  3.70345  3.97265  2.46220  3.48040  4.23857  2.96716  3.25421  2.41794  2.95347  2.45741  2.96992  3.56200  5.63635  4.23785    855 e - -
          2.68618  4.42225  2.77519  2.73123  3.46354  2.40513  3.72494  3.29354  2.67741  2.69355  4.24690  2.90347  2.73739  3.18146  2.89801  2.37887  2.77519  2.98518  4.58477  3.61503
          0.01633  4.51845  5.24079  0.61958  0.77255  0.48576  0.95510
    636   2.42612  4.93065  2.14876  2.53821  4.17108  3.52984  3.75093  3.08262  2.55728  3.19596  4.00845  2.68877  3.93141  2.90145  3.02433  2.37402  2.95390  3.26776  5.43426  2.53494    856 d - -
          2.68618  4.42225  2.77519  2.73123  3.46354  2.40513  3.72494  3.29354  2.67741  2.69355  4.24690  2.90347  2.73739  3.18146  2.89801  2.37887  2.77519  2.98518  4.58477  3.61503
          0.01633  4.51845  5.24079  0.61958  0.77255  0.48576  0.95510
    637   2.21000  4.60339  3.34327  2.78134  3.08433  2.95315  3.84281  3.15033  2.75582  2.83016  3.69670  2.81091  3.99785  3.08400  2.63788  2.31151  2.93313  2.89597  3.71742  3.08445    857 a - -
          2.68618  4.42225  2.77519  2.73123  3.46354  2.40513  3.72494  3.29354  2.67741  2.69355  4.24690  2.90347  2.73739  3.18146  2.89801  2.37887  2.77519  2.98518  4.58477  3.61503
          0.01633  4.51845  5.24079  0.61958  0.77255  0.48576  0.95510
    638   2.11216  4.37959  3.66270  3.09430  2.61993  3.70100  3.96820  2.85788  2.61384  2.58227  2.98926  3.47611  2.43348  3.33207  3.36841  2.95425  2.93752  2.32214  4.97210  3.74610    858 a - -
          2.68618  4.42225  2.77519  2.73123  3.46354  2.40513  3.72494  3.29354  2.67741  2.69355  4.24690  2.90347  2.73739  3.18146  2.89801  2.37887  2.77519  2.98518  4.58477  3.61503
          0.01633  4.51845  5.24079  0.61958  0.77255  0.48576  0.95510
    639   3.54973  4.82979  5.02717  4.60233  1.21351  4.54179  3.97187  1.93465  4.42090  2.56939  3.77490  4.40826  4.84570  4.40921  4.41914  3.88275  3.77248  3.01332  4.14781  1.55464    859 f - -
          2.68618  4.42225  2.77519  2.73123  3.46354  2.40513  3.72494  3.29354  2.67741  2.69355  4.24690  2.90347  2.73739  3.18146  2.89801  2.37887  2.77519  2.98518  4.58477  3.61503
          0.01633  4.51845  5.24079  0.61958  0.77255  0.48576  0.95510
    640   1.85871  4.26180  4.05527  3.48247  3.40268  3.79884  4.14118  2.34546  3.38694  1.77893  3.39165  3.74489  4.18902  3.63609  3.62183  2.65035  2.62001  2.19539  4.91589  3.71583    860 l - -
          2.68618  4.42225  2.77519  2.73123  3.46354  2.40513  3.72494  3.29354  2.67741  2.69355  4.24690  2.90347  2.73739  3.18146  2.89801  2.37887  2.77519  2.98518  4.58477  3.61503
          0.01633  4.51845  5.24079  0.61958  0.77255  0.48576  0.95510
    641   3.22968  5.63992  0.68355  2.48208  5.17045  3.48161  4.20653  4.75492  3.32550  4.28380  5.16953  3.05172  4.17178  3.40140  3.94647  2.44255  3.59061  4.26653  6.39959  4.88738    861 D - -
          2.68618  4.42225  2.77519  2.73123  3.46354  2.40513  3.72494  3.29354  2.67741  2.69355  4.24690  2.90347  2.73739  3.18146  2.89801  2.37887  2.77519  2.98518  4.58477  3.61503
          0.01633  4.51845  5.24079  0.61958  0.77255  0.48576  0.95510
    642   2.82609  4.63388  3.55432  2.99691  3.71538  3.75498  3.99472  2.55757  2.87867  2.02011  3.62365  3.43581  4.13687  1.60600  3.23571  3.00826  2.66964  2.78100  5.20619  3.96324    862 q - -
          2.68618  4.42225  2.77519  2.73123  3.46354  2.40513  3.72494  3.29354  2.67741  2.69355  4.24690  2.90347  2.73739  3.18146  2.89801  2.37887  2.77519  2.98518  4.58477  3.61503
          0.01633  4.51845  5.24079  0.61958  0.77255  0.48576  0.95510
    643   3.08147  4.44446  4.84726  4.25614  3.21308  4.27149  4.54968  1.67047  4.08780  1.40725  2.61159  4.35797  4.57042  4.20654  4.15154  3.58901  3.30797  2.43826  4.97478  2.11883    863 l - -
          2.68618  4.42225  2.77519  2.73123  3.46354  2.40513  3.72494  3.29354  2.67741  2.69355  4.24690  2.90347  2.73739  3.18146  2.89801  2.37887  2.77519  2.98518  4.58477  3.61503
          0.01633  4.51845  5.24079  0.61958  0.77255  0.48576  0.95510
    644   2.74942  5.00895  2.33988  2.07456  4.25859  3.52531  3.75700  3.11211  2.56048  2.02612  4.07837  2.54691  3.93799  2.90014  3.03520  2.76294  2.98411  3.33966  5.50145  4.14770    864 l - -
          2.68618  4.42225  2.77519  2.73123  3.46354  2.40513  3.72494  3.29354  2.67741  2.69355  4.24690  2.90347  2.73739  3.18146  2.89801  2.37887  2.77519  2.98518  4.58477  3.61503
          0.01633  4.51845  5.24079  0.61958  0.77255  0.48576  0.95510
    645   2.70743  4.72599  3.22808  2.16121  3.92871  3.57756  3.80781  2.55083  2.66734  2.97072  3.81989  2.69970  3.97089  3.00620  3.10274  2.52609  2.14648  2.55172  5.27274  3.97813    865 t - -
          2.68618  4.42225  2.77519  2.73123  3.46354  2.40513  3.72494  3.29354  2.67741  2.69355  4.24690  2.90347  2.73739  3.18146  2.89801  2.37887  2.77519  2.98518  4.58477  3.61503
          0.01633  4.51845  5.24079  0.61958  0.77255  0.48576  0.95510
    646   3.47033  4.73193  5.38779  4.82626  3.45623  4.84481  5.24065  1.21336  4.69530  1.44428  2.10119  4.97179  5.03411  4.75247  4.73974  4.20908  3.69891  1.88557  5.49614  4.42709    866 i - -
          2.68618  4.42225  2.77519  2.73123  3.46354  2.40513  3.72494  3.29354  2.67741  2.69355  4.24690  2.90347  2.73739  3.18146  2.89801  2.37887  2.77519  2.98518  4.58477  3.61503
          0.01633  4.51845  5.24079  0.61958  0.77255  0.48576  0.95510
    647   2.70032  4.58517  3.36631  2.80768  3.76074  2.68222  3.85906  2.77404  2.77912  2.02485  3.68925  3.26703  3.12388  2.71076  3.18411  2.49625  2.54043  2.88270  5.15352  3.88807    867 l - -
          2.68618  4.42225  2.77519  2.73123  3.46354  2.40513  3.72494  3.29354  2.67741  2.69355  4.24690  2.90347  2.73739  3.18146  2.89801  2.37887  2.77519  2.98518  4.58477  3.61503
          0.01633  4.51845  5.24079  0.61958  0.77255  0.48576  0.95510
    648   2.15827  4.51477  3.70114  3.28312  4.53991  3.28640  4.36569  3.95942  3.29204  3.61716  4.42703  3.52206  1.49009  3.59454  3.65768  1.80979  1.97338  3.44305  5.85758  4.62155    868 p - -
          2.68618  4.42225  2.77519  2.73123  3.46354  2.40513  3.72494  3.29354  2.67741  2.69355  4.24690  2.90347  2.73739  3.18146  2.89801  2.37887  2.77519  2.98518  4.58477  3.61503
          0.01633  4.51845  5.24079  0.61958  0.77255  0.48576  0.95510
    649   2.20820  4.99742  2.33868  2.51485  4.33922  3.48942  3.75403  3.77710  2.53749  3.34369  4.13132  2.70118  3.91395  2.88475  3.01371  2.09830  2.36465  2.84892  5.54780  4.18698    869 s - -
          2.68618  4.42225  2.77519  2.73123  3.46354  2.40513  3.72494  3.29354  2.67741  2.69355  4.24690  2.90347  2.73739  3.18146  2.89801  2.37887  2.77519  2.98518  4.58477  3.61503
          0.01633  4.51845  5.24079  0.61958  0.77255  0.48576  0.95510
    650   2.40414  4.38977  4.12616  3.57232  3.54562  3.89469  4.30758  2.20733  3.47515  1.90155  3.48556  3.85317  4.30443  3.74866  3.73237  3.20140  1.49535  2.33647  5.12526  3.92542    870 t - -
          2.68618  4.42225  2.77519  2.73123  3.46354  2.40513  3.72494  3.29354  2.67741  2.69355  4.24690  2.90347  2.73739  3.18146  2.89801  2.37887  2.77519  2.98518  4.58477  3.61503
          0.01633  4.51845  5.24079  0.61958  0.77255  0.48576  0.95510
    651   2.94199  4.30195  4.83544  4.23099  2.59154  4.13181  4.44819  1.41592  4.04087  1.80315  2.67952  4.26871  4.45454  4.14957  4.06528  3.44866  3.17056  2.14800  3.17446  3.72801    871 i - -
          2.68618  4.42225  2.77519  2.73123  3.46354  2.40513  3.72494  3.29354  2.67741  2.69355  4.24690  2.90347  2.73739  3.18146  2.89801  2.37887  2.77519  2.98518  4.58477  3.61503
          0.01633  4.51845  5.24079  0.61958  0.77255  0.48576  0.95510
    652   2.71641  4.94274  3.08534  2.63548  4.48233  2.81424  3.88322  3.92699  2.66309  3.49132  4.28181  3.12656  3.95451  1.60707  3.11119  1.95401  2.43436  3.50972  5.68266  4.33731    872 q - -
          2.68618  4.42225  2.77519  2.73123  3.46354  2.40513  3.72494  3.29354  2.67741  2.69355  4.24690  2.90347  2.73739  3.18146  2.89801  2.37887  2.77519  2.98518  4.58477  3.61503
          0.01633  4.51845  5.24079  0.61958  0.77255  0.48576  0.95510
    653   2.67141  4.77893  3.20098  2.85856  4.60603  3.36884  4.12073  4.05599  2.97409  3.65669  4.45677  1.61501  3.98946  3.29508  3.40412  1.52511  2.19965  3.57006  5.85249  4.53587    873 s - -
          2.68618  4.42225  2.77519  2.73123  3.46354  2.40513  3.72494  3.29354  2.67741  2.69355  4.24690  2.90347  2.73739  3.18146  2.89801  2.37887  2.77519  2.98518  4.58477  3.61503
          0.01633  4.51845  5.24079  0.61958  0.77255  0.48576  0.95510
    654   2.38614  4.27797  2.95332  3.35744  3.40074  3.78585  4.07430  1.94889  3.27624  2.21975  2.78647  3.66245  4.15819  3.53673  3.53967  2.68996  2.95659  2.02521  4.89928  3.69281    874 i - -
          2.68618  4.42225  2.77519  2.73123  3.46354  2.40513  3.72494  3.29354  2.67741  2.69355  4.24690  2.90347  2.73739  3.18146  2.89801  2.37887  2.77519  2.98518  4.58477  3.61503
          0.01633  4.51845  5.24079  0.61958  0.77255  0.48576  0.95510
    655   2.42448  4.22147  4.31168  3.73051  3.35693  3.08040  4.24033  1.82331  3.60527  1.89279  3.34819  3.91553  4.27088  3.82150  3.77225  3.19709  2.46792  1.87565  4.89666  3.70546    875 i - -
          2.68618  4.42225  2.77519  2.73123  3.46354  2.40513  3.72494  3.29354  2.67741  2.69355  4.24690  2.90347  2.73739  3.18146  2.89801  2.37887  2.77519  2.98518  4.58477  3.61503
          0.01633  4.51845  5.24079  0.61958  0.77255  0.48576  0.95510
    656   2.69755  3.29333  4.34608  3.75051  3.22972  2.99614  4.14551  2.09717  3.59922  2.03373  3.24792  3.88073  4.19558  3.78849  3.71802  2.62855  2.56124  2.14747  2.87045  3.56315    876 l - -
          2.68618  4.42225  2.77519  2.73123  3.46354  2.40513  3.72494  3.29354  2.67741  2.69355  4.24690  2.90347  2.73739  3.18146  2.89801  2.37887  2.77519  2.98518  4.58477  3.61503
          0.01633  4.51845  5.24079  0.61958  0.77255  0.48576  0.95510
    657   1.62393  4.79683  2.54387  2.75198  4.41857  3.41138  3.99122  3.84008  2.84257  3.45404  4.26145  3.20708  3.96468  3.15852  3.29531  2.33337  1.72255  3.42580  5.68355  4.36218    877 a - -
          2.68618  4.42225  2.77519  2.73123  3.46354  2.40513  3.72494  3.29354  2.67741  2.69355  4.24690  2.90347  2.73739  3.18146  2.89801  2.37887  2.77519  2.98518  4.58477  3.61503
          0.01633  4.51845  5.24079  0.61958  0.77255  0.48576  0.95510
    658   2.60666  4.43427  4.92179  4.32499  2.61736  4.29550  4.62396  2.11607  4.15677  1.16908  2.45566  4.41220  4.58984  4.25931  4.20145  3.61663  3.31081  2.08943  5.04432  3.92086    878 l - -
          2.68618  4.42225  2.77519  2.73123  3.46354  2.40513  3.72494  3.29354  2.67741  2.69355  4.24690  2.90347  2.73739  3.18146  2.89801  2.37887  2.77519  2.98518  4.58477  3.61503
          0.01633  4.51845  5.24079  0.61958  0.77255  0.48576  0.95510
    659   2.42655  3.05428  4.74837  4.15231  2.60546  4.05703  4.41198  1.73917  3.96932  1.86326  3.29848  4.19172  4.40518  4.12029  4.01678  3.37437  3.08517  1.72925  4.91347  3.73641    879 v - -
          2.68618  4.42225  2.77519  2.73123  3.46354  2.40513  3.72494  3.29354  2.67741  2.69355  4.24690  2.90347  2.73739  3.18146  2.89801  2.37887  2.77519  2.98518  4.58477  3.61503
          0.01633  4.51845  5.24079  0.61958  0.77255  0.48576  0.95510
    660   2.67325  1.74342  4.16168  3.61383  3.51262  3.67030  4.24264  2.74033  3.50303  2.25050  3.50521  3.79229  4.15981  3.74627  3.71518  2.50220  2.19167  2.24738  5.02016  3.82591    880 c - -
          2.68618  4.42225  2.77519  2.73123  3.46354  2.40513  3.72494  3.29354  2.67741  2.69355  4.24690  2.90347  2.73739  3.18146  2.89801  2.37887  2.77519  2.98518  4.58477  3.61503
          0.01633  4.51845  5.24079  0.61958  0.77255  0.48576  0.95510
    661   3.63280  4.91503  5.35522  4.78691  3.33039  4.93920  5.25112  1.97881  4.62391  1.47589  1.01515  5.01023  5.08048  4.67771  4.68788  4.30373  3.85116  2.48220  5.45815  4.42104    881 m - -
          2.68618  4.42225  2.77519  2.73123  3.46354  2.40513  3.72494  3.29354  2.67741  2.69355  4.24690  2.90347  2.73739  3.18146  2.89801  2.37887  2.77519  2.98518  4.58477  3.61503
          0.01633  4.51845  5.24079  0.61958  0.77255  0.48576  0.95510
    662   1.95572  4.33375  3.12089  3.17911  2.15667  3.72151  3.99769  2.51700  3.11745  2.53490  2.95319  3.53443  4.10112  3.39837  3.42601  2.60936  2.93742  2.58919  4.93104  3.71148    882 a - -
          2.68618  4.42225  2.77519  2.73123  3.46354  2.40513  3.72494  3.29354  2.67741  2.69355  4.24690  2.90347  2.73739  3.18146  2.89801  2.37887  2.77519  2.98518  4.58477  3.61503
          0.01633  4.51845  5.24079  0.61958  0.77255  0.48576  0.95510
    663   2.14127  2.95208  4.68507  4.09154  3.32794  4.04162  4.39373  1.89832  3.91917  1.86013  2.67665  4.15697  4.39184  4.08137  3.98673  3.35601  3.07866  1.77843  4.91632  3.73800    883 v - -
          2.68618  4.42225  2.77519  2.73123  3.46354  2.40513  3.72494  3.29354  2.67741  2.69355  4.24690  2.90347  2.73739  3.18146  2.89801  2.37887  2.77519  2.98518  4.58477  3.61503
          0.01633  4.51845  5.24079  0.61958  0.77255  0.48576  0.95510
    664   2.67713  4.59107  5.19426  4.70564  3.96695  4.70138  5.38194  1.52374  4.61501  2.53018  3.75912  4.85757  5.03413  4.87303  4.79169  4.09903  3.57415  0.78493  5.88748  4.67094    884 v - -
          2.68618  4.42225  2.77519  2.73123  3.46354  2.40513  3.72494  3.29354  2.67741  2.69355  4.24690  2.90347  2.73739  3.18146  2.89801  2.37887  2.77519  2.98518  4.58477  3.61503
          0.01633  4.51845  5.24079  0.61958  0.77255  0.48576  0.95510
    665   1.41215  1.39691  4.42261  4.08310  4.47275  3.23050  4.80208  3.82301  3.98831  3.58653  4.43538  3.88177  4.02080  4.20370  4.16328  1.75145  2.98228  3.31343  5.89372  4.74878    885 c - -
          2.68618  4.42225  2.77519  2.73123  3.46354  2.40513  3.72494  3.29354  2.67741  2.69355  4.24690  2.90347  2.73739  3.18146  2.89801  2.37887  2.77519  2.98518  4.58477  3.61503
          0.01633  4.51845  5.24079  0.61958  0.77255  0.48576  0.95510
    666   2.40544  4.18530  4.62370  4.02146  1.89487  3.96089  4.26888  2.23160  3.83816  1.74828  3.20206  4.07413  4.31151  3.98184  3.89107  3.26951  3.02973  2.15123  3.22931  3.57492    886 l - -
          2.68618  4.42225  2.77519  2.73123  3.46354  2.40513  3.72494  3.29354  2.67741  2.69355  4.24690  2.90347  2.73739  3.18146  2.89801  2.37887  2.77519  2.98518  4.58477  3.61503
          0.01633  4.51845  5.24079  0.61958  0.77255  0.48576  0.95510
    667   3.46372  4.72813  5.37555  4.81251  3.44875  4.83194  5.22392  1.82104  4.68112  1.10260  2.58395  4.95767  5.02347  4.73807  4.72558  4.19445  3.69196  1.44457  5.48361  4.41457    887 l - -
          2.68618  4.42225  2.77519  2.73123  3.46354  2.40513  3.72494  3.29354  2.67741  2.69355  4.24690  2.90347  2.73739  3.18146  2.89801  2.37887  2.77519  2.98518  4.58477  3.61503
          0.01633  4.51845  5.24079  0.61958  0.77255  0.48576  0.95510
    668   3.61383  4.90451  5.28764  4.74115  1.09918  4.81730  4.81604  2.58279  4.58223  1.49369  2.08915  4.84692  4.99262  4.57880  4.60620  4.16864  3.82722  2.75626  4.99832  3.65055    888 f - -
          2.68618  4.42225  2.77519  2.73123  3.46354  2.40513  3.72494  3.29354  2.67741  2.69355  4.24690  2.90347  2.73739  3.18146  2.89801  2.37887  2.77519  2.98518  4.58477  3.61503
          0.01633  4.51845  5.24079  0.61958  0.77255  0.48576  0.95510
    669   3.47165  4.71645  5.40941  4.87130  3.60610  4.91164  5.37657  0.91848  4.75941  1.73175  2.71725  5.03214  5.10844  4.86917  4.84224  4.29028  3.70909  1.72796  5.65718  4.55599    889 i - -
          2.68618  4.42225  2.77519  2.73123  3.46354  2.40513  3.72494  3.29354  2.67741  2.69355  4.24690  2.90347  2.73739  3.18146  2.89801  2.37887  2.77519  2.98518  4.58477  3.61503
          0.01633  4.51845  5.24079  0.61958  0.77255  0.48576  0.95510
    670   2.14409  4.80667  3.16432  2.66978  4.14702  3.50396  3.85516  3.56568  2.69061  3.19136  4.01882  2.62966  1.87292  3.03073  3.13565  2.40304  2.97387  3.23493  5.44684  3.26695    890 p - -
          2.68618  4.42225  2.77519  2.73123  3.46354  2.40513  3.72494  3.29354  2.67741  2.69355  4.24690  2.90347  2.73739  3.18146  2.89801  2.37887  2.77519  2.98518  4.58477  3.61503
          0.01633  4.51845  5.24079  0.61958  0.77255  0.48576  0.95510
    671   2.80371  5.29647  2.81760  1.95041  4.62296  2.96025  2.99186  4.10462  2.51521  3.59354  4.35192  1.84767  3.92845  2.54709  3.01275  2.42312  3.04197  3.67930  5.73591  4.32048    891 n - -
          2.68618  4.42225  2.77519  2.73123  3.46354  2.40513  3.72494  3.29354  2.67741  2.69355  4.24690  2.90347  2.73739  3.18146  2.89801  2.37887  2.77519  2.98518  4.58477  3.61503
          0.01633  4.51845  5.24079  0.61958  0.77255  0.48576  0.95510
    672   2.70742  4.15604  4.27695  3.68545  2.76198  3.82671  4.13392  2.33742  3.54753  1.89062  3.26369  3.84901  2.34762  3.74920  3.69216  2.68668  2.93960  2.19149  3.30105  3.57032    892 l - -
          2.68618  4.42225  2.77519  2.73123  3.46354  2.40513  3.72494  3.29354  2.67741  2.69355  4.24690  2.90347  2.73739  3.18146  2.89801  2.37887  2.77519  2.98518  4.58477  3.61503
          0.01633  4.51845  5.24079  0.61958  0.77255  0.48576  0.95510
    673   2.70962  4.23833  3.99617  3.41756  2.46865  3.78010  4.06068  2.05453  3.32251  2.42542  2.88881  2.66307  2.70367  3.56926  3.55776  3.05561  2.94165  2.49100  4.82300  2.98267    893 i - -
          2.68618  4.42225  2.77519  2.73123  3.46354  2.40513  3.72494  3.29354  2.67741  2.69355  4.24690  2.90347  2.73739  3.18146  2.89801  2.37887  2.77519  2.98518  4.58477  3.61503
          0.01633  4.51845  5.24079  0.61958  0.77255  0.48576  0.95510
    674   2.27001  2.12728  4.02694  3.49362  3.64156  3.56265  4.23013  2.48001  3.41007  2.71917  3.62651  3.69854  4.09879  3.66814  3.66667  2.16479  1.89792  2.68828  5.12137  3.92182    894 t - -
          2.68618  4.42225  2.77519  2.73123  3.46354  2.40513  3.72494  3.29354  2.67741  2.69355  4.24690  2.90347  2.73739  3.18146  2.89801  2.37887  2.77519  2.98518  4.58477  3.61503
          0.01633  4.51845  5.24079  0.61958  0.77255  0.48576  0.95510
    675   2.03926  4.25760  4.03068  3.46032  3.40790  3.00519  4.12726  2.36904  3.36737  2.18748  3.40056  3.72378  4.17172  3.61790  3.60582  2.68211  2.96344  1.66737  4.91281  3.71151    895 v - -
          2.68618  4.42225  2.77519  2.73123  3.46354  2.40513  3.72494  3.29354  2.67741  2.69355  4.24690  2.90347  2.73739  3.18146  2.89801  2.37887  2.77519  2.98518  4.58477  3.61503
          0.01633  4.51845  5.24079  0.61958  0.77255  0.48576  0.95510
    676   2.14790  4.37190  4.63065  4.05182  1.84163  4.12582  4.45324  2.44733  3.90785  1.52497  3.25278  4.19137  4.46641  4.07390  4.02268  3.44057  3.20480  2.03766  4.97331  3.77859    896 l - -
          2.68618  4.42225  2.77519  2.73123  3.46354  2.40513  3.72494  3.29354  2.67741  2.69355  4.24690  2.90347  2.73739  3.18146  2.89801  2.37887  2.77519  2.98518  4.58477  3.61503
          0.01633  4.51845  5.24079  0.61958  0.77255  0.48576  0.95510
    677   2.35838  4.13200  4.49426  3.89437  2.60467  3.87998  4.20572  2.19614  3.72271  2.29245  3.24018  3.97476  4.24367  3.89147  3.80264  3.18420  2.60451  1.61540  2.90534  3.57467    897 v - -
          2.68618  4.42225  2.77519  2.73123  3.46354  2.40513  3.72494  3.29354  2.67741  2.69355  4.24690  2.90347  2.73739  3.18146  2.89801  2.37887  2.77519  2.98518  4.58477  3.61503
          0.01633  4.51845  5.24079  0.61958  0.77255  0.48576  0.95510
    678   1.87173  4.33112  4.37109  3.82710  3.58105  3.92715  4.44177  1.45821  3.72088  2.52902  3.53359  4.01389  4.36366  3.96127  3.92180  2.73018  3.11503  1.77523  5.15933  3.96109    898 i - -
          2.68618  4.42225  2.77519  2.73123  3.46354  2.40513  3.72494  3.29354  2.67741  2.69355  4.24690  2.90347  2.73739  3.18146  2.89801  2.37887  2.77519  2.98518  4.58477  3.61503
          0.01633  4.51845  5.24079  0.61958  0.77255  0.48576  0.95510
    679   2.38839  4.30910  3.91411  3.36132  2.84839  3.67023  4.12344  2.80401  3.28730  2.59375  3.51062  3.64422  4.12191  3.55478  3.56384  2.49356  1.64417  2.01064  5.01007  3.80049    899 t - -
          2.68618  4.42225  2.77519  2.73123  3.46354  2.40513  3.72494  3.29354  2.67741  2.69355  4.24690  2.90347  2.73739  3.18146  2.89801  2.37887  2.77519  2.98518  4.58477  3.61503
          0.01633  4.51845  5.24079  0.61958  0.77255  0.48576  0.95510
    680   2.75600  3.18956  4.58245  3.98019  2.27070  3.91971  4.25121  2.23430  3.79852  1.56058  3.22869  4.03578  4.27903  3.95379  3.85780  2.73021  2.98909  2.06516  4.77805  3.59899    900 l - -
          2.68618  4.42225  2.77519  2.73123  3.46354  2.40513  3.72494  3.29354  2.67741  2.69355  4.24690  2.90347  2.73739  3.18146  2.89801  2.37887  2.77519  2.98518  4.58477  3.61503
          0.01633  4.51845  5.24079  0.61958  0.77255  0.48576  0.95510
    681   1.44056  4.43954  3.87281  3.41000  4.28369  3.32903  4.38300  3.60845  3.37417  3.35545  4.20810  3.60277  4.00872  3.66515  3.70622  1.41375  2.40551  2.52236  5.67126  4.45603    901 s - -
          2.68618  4.42225  2.77519  2.73123  3.46354  2.40513  3.72494  3.29354  2.67741  2.69355  4.24690  2.90347  2.73739  3.18146  2.89801  2.37887  2.77519  2.98518  4.58477  3.61503
          0.01633  4.51845  5.24079  0.61958  0.77255  0.48576  0.95510
    682   3.10108  3.22977  5.02237  4.44787  3.48052  4.39010  4.78569  1.25953  4.28978  1.93895  2.24055  4.52242  4.69529  4.43476  4.35095  3.72617  3.33831  1.76548  5.23060  4.07105    902 i - -
          2.68618  4.42225  2.77519  2.73123  3.46354  2.40513  3.72494  3.29354  2.67741  2.69355  4.24690  2.90347  2.73739  3.18146  2.89801  2.37887  2.77519  2.98518  4.58477  3.61503
          0.01633  4.51845  5.24079  0.61958  0.77255  0.48576  0.95510
    683   1.95265  4.33434  4.58382  4.01287  3.50317  4.13812  4.51990  1.80759  3.88819  1.84227  3.44222  4.18259  4.49063  4.10110  4.04371  3.45296  2.69951  1.60988  5.12827  3.93837    903 v - -
          2.68618  4.42225  2.77519  2.73123  3.46354  2.40513  3.72494  3.29354  2.67741  2.69355  4.24690  2.90347  2.73739  3.18146  2.89801  2.37887  2.77519  2.98518  4.58477  3.61503
          0.01633  4.51845  5.24079  0.61958  0.77255  0.48576  0.95510
    684   2.53154  4.47287  3.89598  3.65676  4.76880  3.24202  4.69399  4.18002  3.69388  3.89611  4.72284  3.71427  4.02858  3.98375  3.96505  0.68121  2.17802  3.56796  6.11201  4.91370    904 S - -
          2.68618  4.42225  2.77519  2.73123  3.46354  2.40513  3.72494  3.29354  2.67741  2.69355  4.24690  2.90347  2.73739  3.18146  2.89801  2.37887  2.77519  2.98518  4.58477  3.61503
          0.01633  4.51845  5.24079  0.61958  0.77255  0.48576  0.95510
    685   3.19884  4.54979  4.90781  4.36769  3.62895  4.46516  4.93249  0.89890  4.22144  2.23155  2.73828  4.54600  4.78990  4.44905  4.37489  3.81721  2.66840  1.98721  5.46001  4.29234    905 i - -
          2.68618  4.42225  2.77519  2.73123  3.46354  2.40513  3.72494  3.29354  2.67741  2.69355  4.24690  2.90347  2.73739  3.18146  2.89801  2.37887  2.77519  2.98518  4.58477  3.61503
          0.01633  4.51845  5.24079  0.61958  0.77255  0.48576  0.95510
    686   2.76621  2.39604  1.94835  2.55403  4.45100  3.46839  3.86601  3.89641  2.69787  3.47116  4.27093  2.01926  3.96293  3.01219  3.18040  2.38107  3.04846  3.50604  5.67667  4.31107    906 d - -
          2.68618  4.42225  2.77519  2.73123  3.46354  2.40513  3.72494  3.29354  2.67741  2.69355  4.24690  2.90347  2.73739  3.18146  2.89801  2.37887  2.77519  2.98518  4.58477  3.61503
          0.01633  4.51845  5.24079  0.61958  0.77255  0.48576  0.95510
    687   2.39568  4.20562  4.61866  4.02250  2.79055  3.99729  4.32630  1.47334  3.85162  1.99337  3.26090  4.09871  4.34794  4.01192  3.92463  3.30687  3.05345  1.98920  4.85143  2.94851    907 i - -
          2.68618  4.42225  2.77519  2.73123  3.46354  2.40513  3.72494  3.29354  2.67741  2.69355  4.24690  2.90347  2.73739  3.18146  2.89801  2.37887  2.77519  2.98518  4.58477  3.61503
          0.01633  4.51845  5.24079  0.61958  0.77255  0.48576  0.95510
    688   2.69131  4.56851  4.02053  3.83132  4.61834  0.63609  4.81469  3.85630  3.87846  3.71676  4.66452  3.87870  4.16292  4.16844  4.10918  2.89860  3.20277  2.46499  6.02454  4.82892    908 G - -
          2.68618  4.42225  2.77519  2.73123  3.46354  2.40513  3.72494  3.29354  2.67741  2.69355  4.24690  2.90347  2.73739  3.18146  2.89801  2.37887  2.77519  2.98518  4.58477  3.61503
          0.01633  4.51845  5.24079  0.61958  0.77255  0.48576  0.95510
    689   3.25348  4.54733  5.09233  4.56206  3.80468  4.63699  5.15019  1.69559  4.45324  2.09422  3.63166  4.72777  4.93506  4.68270  4.61067  3.99945  2.74788  0.87002  5.65391  4.45778    909 v - -
          2.68618  4.42225  2.77519  2.73123  3.46354  2.40513  3.72494  3.29354  2.67741  2.69355  4.24690  2.90347  2.73739  3.18146  2.89801  2.37887  2.77519  2.98518  4.58477  3.61503
          0.01633  4.51845  5.24079  0.61958  0.77255  0.48576  0.95510
    690   2.54420  4.38839  4.87113  4.28353  1.85262  4.26076  4.60491  1.78647  4.12100  1.60941  3.24926  4.37164  4.57336  4.25415  4.18460  3.58329  3.26952  1.97072  5.06142  3.90367    910 l - -
          2.68618  4.42225  2.77519  2.73123  3.46354  2.40513  3.72494  3.29354  2.67741  2.69355  4.24690  2.90347  2.73739  3.18146  2.89801  2.37887  2.77519  2.98518  4.58477  3.61503
          0.01633  4.51845  5.24079  0.61958  0.77255  0.48576  0.95510
    691   3.65477  5.31876  4.45227  4.44885  5.49090  0.18830  5.47752  5.29668  4.71199  4.84352  5.85673  4.61988  4.72158  4.98611  4.83170  3.85134  4.18147  4.70051  6.36868  5.62987    911 G - -
          2.68618  4.42225  2.77519  2.73123  3.46354  2.40513  3.72494  3.29354  2.67741  2.69355  4.24690  2.90347  2.73739  3.18146  2.89801  2.37887  2.77519  2.98518  4.58477  3.61503
          0.01633  4.51845  5.24079  0.61958  0.77255  0.48576  0.95510
    692   2.83620  4.24774  4.48001  3.90219  1.73322  3.05680  4.12737  2.28296  3.74412  1.90207  3.32314  3.99103  4.31343  3.90813  3.84464  3.25850  3.06744  2.47708  4.60622  2.38156    912 f - -
          2.68618  4.42225  2.77519  2.73123  3.46354  2.40513  3.72494  3.29354  2.67741  2.69355  4.24690  2.90347  2.73739  3.18146  2.89801  2.37887  2.77519  2.98518  4.58477  3.61503
          0.01633  4.51845  5.24079  0.61958  0.77255  0.48576  0.95510
    693   3.83712  5.09497  5.53021  4.97078  3.26048  5.12551  5.39617  2.49230  4.77518  0.75765  1.52804  5.21818  5.19637  4.76912  4.79757  4.52050  4.04585  2.74740  5.47592  4.48008    913 l - -
          2.68618  4.42225  2.77519  2.73123  3.46354  2.40513  3.72494  3.29354  2.67741  2.69355  4.24690  2.90347  2.73739  3.18146  2.89801  2.37887  2.77519  2.98518  4.58477  3.61503
          0.01633  4.51845  5.24079  0.61958  0.77255  0.48576  0.95510
    694   2.52970  4.47195  3.89201  3.63371  4.74561  3.24450  4.66926  4.15329  3.66345  3.86685  4.69244  3.70304  4.02481  3.95451  3.94204  0.74454  1.97292  3.55185  6.08807  4.88836    914 s - -
          2.68618  4.42225  2.77519  2.73123  3.46354  2.40513  3.72494  3.29354  2.67741  2.69355  4.24690  2.90347  2.73739  3.18146  2.89801  2.37887  2.77519  2.98518  4.58477  3.61503
          0.01633  4.51845  5.24079  0.61958  0.77255  0.48576  0.95510
    695   3.26073  4.59672  5.04192  4.46018  2.44083  4.44226  4.58651  2.59106  4.28579  1.05701  2.25407  4.52419  4.70278  4.33710  4.30860  3.76796  3.48048  2.66402  2.45108  3.60748    915 l - -
          2.68618  4.42225  2.77519  2.73123  3.46354  2.40513  3.72494  3.29354  2.67741  2.69355  4.24690  2.90347  2.73739  3.18146  2.89801  2.37887  2.77519  2.98518  4.58477  3.61503
          0.01633  4.51845  5.24079  0.61958  0.77255  0.48576  0.95510
    696   4.60015  5.70135  5.18632  5.07800  3.61537  4.55862  4.91285  4.72454  4.83605  3.98616  5.31461  5.12620  5.13290  5.18199  4.83325  4.79972  4.94243  4.62536  0.20872  3.59215    916 W - -
          2.68618  4.42225  2.77519  2.73123  3.46354  2.40513  3.72494  3.29354  2.67741  2.69355  4.24690  2.90347  2.73739  3.18146  2.89801  2.37887  2.77519  2.98518  4.58477  3.61503
          0.01633  4.51845  5.24079  0.61958  0.77255  0.48576  0.95510
    697   2.84425  5.06837  3.14473  2.67946  4.53754  1.44687  3.85904  3.96238  2.15360  3.50513  4.31286  3.16775  4.02346  2.99915  2.49262  2.33345  3.11112  3.57673  5.67106  4.35816    917 g - -
          2.68618  4.42225  2.77519  2.73123  3.46354  2.40513  3.72494  3.29354  2.67741  2.69355  4.24690  2.90347  2.73739  3.18146  2.89801  2.37887  2.77519  2.98518  4.58477  3.61503
          0.01633  4.51845  5.24079  0.61958  0.77255  0.48576  0.95510
    698   1.88546  4.51372  4.83867  4.33357  3.86005  4.34359  5.00209  1.82596  4.23430  2.54641  3.70861  4.49630  4.75677  4.49024  4.43053  3.71988  3.40855  0.96401  5.63778  4.42931    918 v - -
          2.68618  4.42225  2.77519  2.73123  3.46354  2.40513  3.72494  3.29354  2.67741  2.69355  4.24690  2.90347  2.73739  3.18146  2.89801  2.37887  2.77519  2.98518  4.58477  3.61503
          0.01633  4.51845  5.24079  0.61958  0.77255  0.48576  0.95510
    699   3.12859  5.71961  1.32275  2.37190  5.02754  3.49925  3.96481  4.55047  2.26311  4.01894  4.83234  1.64103  4.07861  3.11138  3.45089  3.02338  3.40057  4.10550  6.15738  4.66683    919 d - -
          2.68618  4.42225  2.77519  2.73123  3.46354  2.40513  3.72494  3.29354  2.67741  2.69355  4.24690  2.90347  2.73739  3.18146  2.89801  2.37887  2.77519  2.98518  4.58477  3.61503
          0.01633  4.51845  5.24079  0.61958  0.77255  0.48576  0.95510
    700   3.97504  5.27025  5.23043  4.91583  3.52610  4.80160  5.38331  2.79776  4.68798  0.35703  3.41971  5.13843  5.15337  4.88800  4.74037  4.52459  4.25279  2.99364  5.58771  4.44723    920 L - -
          2.68618  4.42225  2.77519  2.73123  3.46354  2.40513  3.72494  3.29354  2.67741  2.69355  4.24690  2.90347  2.73739  3.18146  2.89801  2.37887  2.77519  2.98518  4.58477  3.61503
          0.01633  4.51845  5.24079  0.61958  0.77255  0.48576  0.95510
    701   3.84202  5.92498  0.31501  2.98261  5.42650  3.84885  4.69222  5.19709  3.92147  4.69479  5.73047  3.55684  4.54494  3.96114  4.49158  3.75996  4.20651  4.77817  6.44211  5.24933    921 D - -
          2.68618  4.42225  2.77519  2.73123  3.46354  2.40513  3.72494  3.29354  2.67741  2.69355  4.24690  2.90347  2.73739  3.18146  2.89801  2.37887  2.77519  2.98518  4.58477  3.61503
          0.01633  4.51845  5.24079  0.61958  0.77255  0.48576  0.95510
    702   1.77961  4.47804  3.80275  3.52722  4.72517  3.24327  4.60157  4.15103  3.59670  3.83093  4.64199  3.64789  1.02040  3.87131  3.90479  2.11096  3.02840  3.55127  6.05563  4.85444    922 p - -
          2.68618  4.42225  2.77519  2.73123  3.46354  2.40513  3.72494  3.29354  2.67741  2.69355  4.24690  2.90347  2.73739  3.18146  2.89801  2.37887  2.77519  2.98518  4.58477  3.61503
          0.01633  4.51845  5.24079  0.61958  0.77255  0.48576  0.95510
    703   3.41975  4.65743  5.39392  4.88033  3.79902  4.90774  5.46424  0.98521  4.78204  2.25854  2.75029  5.03491  5.13927  4.96658  4.90529  4.29890  3.66872  1.26189  5.81339  4.65253    923 i - -
          2.68618  4.42225  2.77519  2.73123  3.46354  2.40513  3.72494  3.29354  2.67741  2.69355  4.24690  2.90347  2.73739  3.18146  2.89801  2.37887  2.77519  2.98518  4.58477  3.61503
          0.01633  4.51845  5.24079  0.61958  0.77255  0.48576  0.95510
    704   2.70392  4.42875  3.68421  3.13162  3.63961  3.65705  4.04106  2.51894  3.07167  2.67727  2.88129  3.50095  4.09186  3.37835  3.41047  1.65435  2.03665  2.68151  5.10280  3.87350    924 s - -
          2.68618  4.42225  2.77519  2.73123  3.46354  2.40513  3.72494  3.29354  2.67741  2.69355  4.24690  2.90347  2.73739  3.18146  2.89801  2.37887  2.77519  2.98518  4.58477  3.61503
          0.01633  4.51845  5.24079  0.61958  0.77255  0.48576  0.95510
    705   2.98569  4.45645  4.35777  3.78159  3.37188  4.10108  4.40401  2.15666  3.63560  2.08741  1.36519  4.04327  4.43561  2.99220  3.83887  3.39800  3.21760  2.14684  5.07092  3.90857    925 m - -
          2.68618  4.42225  2.77519  2.73123  3.46354  2.40513  3.72494  3.29354  2.67741  2.69355  4.24690  2.90347  2.73739  3.18146  2.89801  2.37887  2.77519  2.98518  4.58477  3.61503
          0.01633  4.51845  5.24079  0.61958  0.77255  0.48576  0.95510
    706   2.12479  3.23191  4.45636  3.88560  3.41324  3.89731  4.34112  1.54117  3.74775  2.43295  3.39968  4.00884  4.30686  3.94987  3.88500  2.64691  3.03849  1.80952  4.96555  3.77721    926 i - -
          2.68618  4.42225  2.77519  2.73123  3.46354  2.40513  3.72494  3.29354  2.67741  2.69355  4.24690  2.90347  2.73739  3.18146  2.89801  2.37887  2.77519  2.98518  4.58477  3.61503
          0.01633  4.51845  5.24079  0.61958  0.77255  0.48576  0.95510
    707   2.08107  3.52271  2.72132  2.65286  4.19616  3.48324  3.83657  3.61189  2.65693  3.22601  4.04071  2.69569  3.93829  2.99823  3.11064  2.40016  1.84925  3.26363  5.47365  4.15247    927 t - -
          2.68618  4.42225  2.77519  2.73123  3.46354  2.40513  3.72494  3.29354  2.67741  2.69355  4.24690  2.90347  2.73739  3.18146  2.89801  2.37887  2.77519  2.98518  4.58477  3.61503
          0.01633  4.51845  5.24079  0.61958  0.77255  0.48576  0.95510
    708   3.06830  4.40688  4.87618  4.30609  3.52365  4.34080  4.73339  1.37468  4.16676  2.03781  2.66776  4.42993  4.65790  4.34680  4.27438  3.66967  2.31086  1.58278  5.24146  4.06810    928 i - -
          2.68618  4.42225  2.77519  2.73123  3.46354  2.40513  3.72494  3.29354  2.67741  2.69355  4.24690  2.90347  2.73739  3.18146  2.89801  2.37887  2.77519  2.98518  4.58477  3.61503
          0.01633  4.51845  5.24079  0.61958  0.77255  0.48576  0.95510
    709   3.53123  4.75788  5.49119  4.97258  3.66810  5.01951  5.53428  0.97478  4.86873  1.43731  3.42753  5.14743  5.20032  4.99026  4.96360  4.41793  3.77338  1.67449  5.77745  4.67006    929 i - -
          2.68618  4.42225  2.77519  2.73123  3.46354  2.40513  3.72494  3.29354  2.67741  2.69355  4.24690  2.90347  2.73739  3.18146  2.89801  2.37887  2.77519  2.98518  4.58477  3.61503
          0.01633  4.51845  5.24079  0.61958  0.77255  0.48576  0.95510
    710   3.63316  4.91524  5.35603  4.78764  3.33016  4.93973  5.25155  1.97886  4.62478  1.47424  1.01590  5.01091  5.08074  4.67811  4.68850  4.30426  3.85147  2.48266  5.45813  4.42130    930 m - -
          2.68618  4.42225  2.77519  2.73123  3.46354  2.40513  3.72494  3.29354  2.67741  2.69355  4.24690  2.90347  2.73739  3.18146  2.89801  2.37887  2.77519  2.98518  4.58477  3.61503
          0.01633  4.51845  5.24079  0.61958  0.77255  0.48576  0.95510
    711   2.01594  2.67148  4.32802  3.98722  4.60431  3.21539  4.79198  3.97100  3.90996  3.72113  4.55260  3.84085  4.01033  4.14682  4.12033  0.75873  2.98681  3.40799  5.99684  4.84558    931 s - -
          2.68618  4.42225  2.77519  2.73123  3.46354  2.40513  3.72494  3.29354  2.67741  2.69355  4.24690  2.90347  2.73739  3.18146  2.89801  2.37887  2.77519  2.98518  4.58477  3.61503
          0.01633  4.51845  5.24079  0.61958  0.77255  0.48576  0.95510
    712   3.22604  4.62605  4.88842  4.46826  3.88845  4.40371  5.17530  0.72461  4.31628  2.45800  3.72246  4.61691  4.85074  4.62712  4.49514  3.83236  2.70376  1.93295  5.77731  4.56551    932 i - -
          2.68618  4.42225  2.77519  2.73123  3.46354  2.40513  3.72494  3.29354  2.67741  2.69355  4.24690  2.90347  2.73739  3.18146  2.89801  2.37887  2.77519  2.98518  4.58477  3.61503
          0.01633  4.51845  5.24079  0.61958  0.77255  0.48576  0.95510
    713   3.65477  5.31876  4.45227  4.44885  5.49090  0.18830  5.47752  5.29668  4.71199  4.84352  5.85673  4.61988  4.72158  4.98611  4.83170  3.85134  4.18147  4.70051  6.36868  5.62987    933 G - -
          2.68618  4.42225  2.77519  2.73123  3.46354  2.40513  3.72494  3.29354  2.67741  2.69355  4.24690  2.90347  2.73739  3.18146  2.89801  2.37887  2.77519  2.98518  4.58477  3.61503
          0.01633  4.51845  5.24079  0.61958  0.77255  0.48576  0.95510
    714   3.55726  5.04533  4.30557  3.99829  0.69272  4.31750  4.04747  3.40090  3.85118  2.73522  3.99092  4.14323  4.74053  2.79252  4.02869  3.75101  3.82422  3.34125  4.36565  2.70109    934 F - -
          2.68618  4.42225  2.77519  2.73123  3.46354  2.40513  3.72494  3.29354  2.67741  2.69355  4.24690  2.90347  2.73739  3.18146  2.89801  2.37887  2.77519  2.98518  4.58477  3.61503
          0.01633  4.51845  5.24079  0.61958  0.77255  0.48576  0.95510
    715   1.99535  2.80636  4.32147  3.98025  4.61503  3.21409  4.79112  3.98325  3.90450  3.73195  4.56171  3.83770  4.00935  4.14251  4.11749  0.74517  2.98688  3.41549  6.00502  4.85346    935 s - -
          2.68618  4.42225  2.77519  2.73123  3.46354  2.40513  3.72494  3.29354  2.67741  2.69355  4.24690  2.90347  2.73739  3.18146  2.89801  2.37887  2.77519  2.98518  4.58477  3.61503
          0.01633  4.51845  5.24079  0.61958  0.77255  0.48576  0.95510
    716   3.45874  4.68638  5.45115  4.99232  4.01567  4.99327  5.73679  1.39850  4.91377  2.45605  3.76694  5.15749  5.25656  5.17845  5.08871  4.42742  3.72728  0.71666  6.10447  4.88076    936 v - -
          2.68618  4.42225  2.77519  2.73123  3.46354  2.40513  3.72494  3.29354  2.67741  2.69355  4.24690  2.90347  2.73739  3.18146  2.89801  2.37887  2.77519  2.98518  4.58477  3.61503
          0.01633  4.51845  5.24079  0.61958  0.77255  0.48576  0.95510
    717   3.43610  6.12917  0.68496  1.86922  5.40510  3.51917  4.17580  4.99115  3.33589  4.45016  5.36161  2.97451  4.20657  3.36293  4.02533  3.26595  3.75367  4.52583  6.57485  4.99490    937 D - -
          2.68618  4.42225  2.77519  2.73123  3.46354  2.40513  3.72494  3.29354  2.67741  2.69355  4.24690  2.90347  2.73739  3.18146  2.89801  2.37887  2.77519  2.98518  4.58477  3.61503
          0.01633  4.51845  5.24079  0.61958  0.77255  0.48576  0.95510
    718   3.18436  4.52365  4.92092  4.37253  1.61323  4.32212  4.28768  1.90677  4.19361  1.61205  3.31870  4.36022  4.62659  4.26218  4.22004  3.64568  3.40959  2.62121  4.58237  2.21828    938 l - -
          2.68618  4.42225  2.77519  2.73123  3.46354  2.40513  3.72494  3.29354  2.67741  2.69355  4.24690  2.90347  2.73739  3.18146  2.89801  2.37887  2.77519  2.98518  4.58477  3.61503
          0.01633  4.51845  5.24079  0.61958  0.77255  0.48576  0.95510
    719   2.13125  4.53015  3.66993  3.23617  4.54108  3.29066  4.33026  3.96535  3.24257  3.61455  4.42015  3.49547  1.93194  3.54889  3.61885  1.40219  2.06978  3.44919  5.84925  4.60511    939 s - -
          2.68618  4.42225  2.77519  2.73123  3.46354  2.40513  3.72494  3.29354  2.67741  2.69355  4.24690  2.90347  2.73739  3.18146  2.89801  2.37887  2.77519  2.98518  4.58477  3.61503
          0.01633  4.51845  5.24079  0.61958  0.77255  0.48576  0.95510
    720   0.72995  4.40322  4.08671  3.78203  4.68437  3.22150  4.72144  4.05545  3.77699  3.78951  4.61018  3.75961  4.00798  4.03251  4.03314  2.11378  2.33602  3.47050  6.04801  4.88222    940 a - -
          2.68618  4.42225  2.77519  2.73123  3.46354  2.40513  3.72494  3.29354  2.67741  2.69355  4.24690  2.90347  2.73739  3.18146  2.89801  2.37887  2.77519  2.98518  4.58477  3.61503
          0.01633  4.51845  5.24079  0.61958  0.77255  0.48576  0.95510
    721   3.98544  5.59475  4.03439  3.89918  3.98413  4.18882  0.31035  4.80527  3.74020  4.18838  5.31854  4.26437  4.79289  4.28753  3.94247  4.06580  4.32980  4.52631  5.41954  3.92617    941 H - -
          2.68618  4.42225  2.77519  2.73123  3.46354  2.40513  3.72494  3.29354  2.67741  2.69355  4.24690  2.90347  2.73739  3.18146  2.89801  2.37887  2.77519  2.98518  4.58477  3.61503
          0.01633  4.51845  5.24079  0.61958  0.77255  0.48576  0.95510
    722   3.47461  4.69179  5.49165  5.03196  4.01539  5.03549  5.77774  0.93572  4.95958  2.44257  3.75939  5.19764  5.28210  5.21668  5.13034  4.47123  3.74033  1.06342  6.12084  4.90358    942 i - -
          2.68618  4.42225  2.77519  2.73123  3.46354  2.40513  3.72494  3.29354  2.67741  2.69355  4.24690  2.90347  2.73739  3.18146  2.89801  2.37887  2.77519  2.98518  4.58477  3.61503
          0.01633  4.51845  5.24079  0.61958  0.77255  0.48576  0.95510
    723   1.78507  4.51452  3.57947  3.05869  4.01540  2.77143  4.09007  2.70951  3.03267  3.08174  3.93960  3.41469  3.99996  3.34576  3.41461  1.82806  2.10532  3.06036  5.39991  4.15142    943 a - -
          2.68618  4.42225  2.77519  2.73123  3.46354  2.40513  3.72494  3.29354  2.67741  2.69355  4.24690  2.90347  2.73739  3.18146  2.89801  2.37887  2.77519  2.98518  4.58477  3.61503
          0.01633  4.51845  5.24079  0.61958  0.77255  0.48576  0.95510
    724   3.61736  4.95607  4.74445  4.31908  2.02063  4.49528  2.50960  2.60463  4.17681  2.96510  4.08274  4.23510  4.81846  4.23935  4.27819  3.81922  3.83815  3.32716  4.01628  0.88399    944 y - -
          2.68618  4.42225  2.77519  2.73123  3.46354  2.40513  3.72494  3.29354  2.67741  2.69355  4.24690  2.90347  2.73739  3.18146  2.89801  2.37887  2.77519  2.98518  4.58477  3.61503
          0.01633  4.51845  5.24079  0.61958  0.77255  0.48576  0.95510
    725   2.16018  5.06440  3.02623  2.51828  4.39107  2.51045  2.14614  3.83374  2.49685  3.38465  4.17330  2.64891  3.93628  2.88103  2.58554  2.75400  2.99361  3.46055  5.57242  4.21375    945 h - -
          2.68618  4.42225  2.77519  2.73123  3.46354  2.40513  3.72494  3.29354  2.67741  2.69355  4.24690  2.90347  2.73739  3.18146  2.89801  2.37887  2.77519  2.98518  4.58477  3.61503
          0.01633  4.51845  5.24079  0.61958  0.77255  0.48576  0.95510
    726   3.82827  5.04743  5.12870  4.78534  1.02955  4.70680  3.87280  2.54073  4.60032  2.77931  4.02461  4.46968  4.99775  4.51659  4.56647  4.06194  4.04578  3.32329  4.00716  1.29724    946 f - -
          2.68618  4.42225  2.77519  2.73123  3.46354  2.40513  3.72494  3.29354  2.67741  2.69355  4.24690  2.90347  2.73739  3.18146  2.89801  2.37887  2.77519  2.98518  4.58477  3.61503
          0.01633  4.51845  5.24079  0.61958  0.77255  0.48576  0.95510
    727   2.88454  4.32548  4.37733  3.82174  2.22590  3.96378  4.06056  2.74235  3.68634  2.47238  3.44034  3.94462  4.33258  3.86863  3.82856  2.61849  3.12023  1.74508  4.53345  1.77923    947 v - -
          2.68618  4.42225  2.77519  2.73123  3.46354  2.40513  3.72494  3.29354  2.67741  2.69355  4.24690  2.90347  2.73739  3.18146  2.89801  2.37887  2.77519  2.98518  4.58477  3.61503
          0.01633  4.51845  5.24079  0.61958  0.77255  0.48576  0.95510
    728   2.76051  5.04103  3.12054  2.55824  4.35130  3.55083  3.74003  3.77707  2.44041  3.33441  4.13073  3.07450  3.94859  2.00370  1.95012  2.36856  2.60316  2.95197  5.52650  4.18810    948 r - -
          2.68618  4.42225  2.77519  2.73123  3.46354  2.40513  3.72494  3.29354  2.67741  2.69355  4.24690  2.90347  2.73739  3.18146  2.89801  2.37887  2.77519  2.98518  4.58477  3.61503
          0.01633  4.51845  5.24079  0.61958  0.77255  0.48576  0.95510
    729   2.12789  5.03603  2.98300  2.28340  4.44246  3.47336  3.79818  3.89054  2.58891  3.44444  4.22838  2.26692  3.93125  2.92896  3.06709  1.79593  2.55863  3.49410  5.63576  4.26713    949 s - -
          2.68618  4.42225  2.77519  2.73123  3.46354  2.40513  3.72494  3.29354  2.67741  2.69355  4.24690  2.90347  2.73739  3.18146  2.89801  2.37887  2.77519  2.98518  4.58477  3.61503
          0.01633  4.51845  5.24079  0.61958  0.77255  0.48576  0.95510
    730   2.42294  5.17054  2.54290  2.21605  4.49626  3.03678  3.07473  3.96900  2.41929  3.46752  4.21672  2.95944  3.26296  2.77895  2.39291  2.38662  2.93784  3.55083  5.61486  3.27104    950 e - -
          2.68618  4.42225  2.77519  2.73123  3.46354  2.40513  3.72494  3.29354  2.67741  2.69355  4.24690  2.90347  2.73739  3.18146  2.89801  2.37887  2.77519  2.98518  4.58477  3.61503
          0.01633  4.51845  5.24079  0.61958  0.77255  0.48576  0.95510
    731   2.70361  4.75778  3.20386  2.41902  3.95919  2.34620  3.78476  2.82175  2.35085  2.68613  3.84058  3.14406  3.95750  2.97242  3.07051  2.40254  2.63446  3.06861  5.28804  3.23602    951 g - -
          2.68618  4.42225  2.77519  2.73123  3.46354  2.40513  3.72494  3.29354  2.67741  2.69355  4.24690  2.90347  2.73739  3.18146  2.89801  2.37887  2.77519  2.98518  4.58477  3.61503
          0.25227  4.51845  1.55090  0.61958  0.77255  0.48576  0.95510
    732   2.75208  5.24422  2.09523  2.31418  4.56225  3.40442  3.00903  4.04705  2.48062  3.54038  4.30602  2.36009  3.86067  2.37285  2.98686  2.12795  2.99411  3.62464  5.68727  4.26560    952 d - -
          2.68618  4.42225  2.77519  2.73123  3.46354  2.40513  3.72494  3.29354  2.67741  2.69355  4.24690  2.90347  2.73739  3.18146  2.89801  2.37887  2.77519  2.98518  4.58477  3.61503
          0.18652  4.28682  1.85528  0.61958  0.77255  0.79340  0.60204
    733   2.60399  4.65151  2.69117  2.22731  3.84316  3.45836  3.68172  3.24073  2.53062  2.41885  3.73560  3.03423  3.85286  2.87351  2.96889  2.68405  2.45781  2.95829  3.59898  3.87364    953 e - -
          2.68632  4.42239  2.77533  2.73137  3.46367  2.40505  3.72508  3.29368  2.67754  2.69368  4.24569  2.90360  2.73701  3.18125  2.89814  2.37845  2.77533  2.98532  4.58491  3.61517
          0.39119  1.15234  4.84696  0.90927  0.51553  0.28174  1.40434
    734   2.78773  5.20163  1.97990  2.44535  4.57931  3.47535  3.78462  4.05060  2.58282  3.56703  4.33712  2.52601  3.01150  2.90534  3.08292  2.32519  1.96965  3.63168  5.73036  4.32775    958 t - -
          2.68618  4.42225  2.77519  2.73123  3.46354  2.40513  3.72494  3.29354  2.67741  2.69355  4.24690  2.90347  2.73739  3.18146  2.89801  2.37887  2.77519  2.98518  4.58477  3.61503
          0.01633  4.51845  5.24079  0.61958  0.77255  0.48576  0.95510
    735   1.99216  4.52345  3.53890  3.01003  3.93464  3.49278  4.03931  2.66893  2.98109  2.99661  3.86271  3.39068  2.00083  3.29851  3.36496  2.35661  2.22040  2.99031  5.32770  4.07687    959 a - -
          2.68618  4.42225  2.77519  2.73123  3.46354  2.40513  3.72494  3.29354  2.67741  2.69355  4.24690  2.90347  2.73739  3.18146  2.89801  2.37887  2.77519  2.98518  4.58477  3.61503
          0.01633  4.51845  5.24079  0.61958  0.77255  0.48576  0.95510
    736   2.29015  5.14029  2.42982  2.42788  3.25068  3.49014  3.02715  3.91963  2.21509  3.43217  4.18943  2.97044  3.88371  2.50951  2.57409  2.39053  2.93748  3.51458  5.59117  4.19990    960 k - -
          2.68618  4.42225  2.77519  2.73123  3.46354  2.40513  3.72494  3.29354  2.67741  2.69355  4.24690  2.90347  2.73739  3.18146  2.89801  2.37887  2.77519  2.98518  4.58477  3.61503
          0.01633  4.51845  5.24079  0.61958  0.77255  0.48576  0.95510
    737   2.41194  5.22443  2.50758  1.90072  4.56387  3.02870  3.67950  4.04731  2.23811  3.52691  4.26803  2.94881  3.88229  2.48171  2.56628  2.38382  2.95455  3.61233  5.65916  4.24896    961 e - -
          2.68618  4.42225  2.77519  2.73123  3.46354  2.40513  3.72494  3.29354  2.67741  2.69355  4.24690  2.90347  2.73739  3.18146  2.89801  2.37887  2.77519  2.98518  4.58477  3.61503
          0.01633  4.51845  5.24079  0.61958  0.77255  0.48576  0.95510
    738   3.90999  5.60678  4.47844  3.90600  5.14021  4.20729  4.52167  4.77476  2.79437  4.17038  5.18945  4.19692  4.71180  3.74286  0.32880  3.98775  4.15297  4.47764  5.97686  4.97290    962 R - -
          2.68618  4.42225  2.77519  2.73123  3.46354  2.40513  3.72494  3.29354  2.67741  2.69355  4.24690  2.90347  2.73739  3.18146  2.89801  2.37887  2.77519  2.98518  4.58477  3.61503
          0.01633  4.51845  5.24079  0.61958  0.77255  0.48576  0.95510
    739   2.44661  2.91456  4.81556  4.23969  3.48185  4.20900  4.60666  1.93352  4.08479  1.66185  3.42056  4.32549  4.55149  4.26235  4.17295  3.53606  3.20758  1.39048  5.12675  3.94352    963 v - -
          2.68618  4.42225  2.77519  2.73123  3.46354  2.40513  3.72494  3.29354  2.67741  2.69355  4.24690  2.90347  2.73739  3.18146  2.89801  2.37887  2.77519  2.98518  4.58477  3.61503
          0.01633  4.51845  5.24079  0.61958  0.77255  0.48576  0.95510
    740   2.03259  4.55726  3.40750  2.84221  3.71711  3.63508  3.86676  2.67818  2.52536  2.77830  3.65314  3.29377  4.01768  2.68842  2.76409  2.86632  2.93823  2.17299  5.11922  3.14903    964 a - -
          2.68618  4.42225  2.77519  2.73123  3.46354  2.40513  3.72494  3.29354  2.67741  2.69355  4.24690  2.90347  2.73739  3.18146  2.89801  2.37887  2.77519  2.98518  4.58477  3.61503
          0.01633  4.51845  5.24079  0.61958  0.77255  0.48576  0.95510
    741   2.40886  5.17346  2.13924  2.23780  4.49700  2.95790  3.68323  3.96862  2.43132  3.47003  3.29705  2.58480  3.88410  2.78815  2.63789  2.42659  2.94642  3.55289  5.62009  4.22098    965 d - -
          2.68618  4.42225  2.77519  2.73123  3.46354  2.40513  3.72494  3.29354  2.67741  2.69355  4.24690  2.90347  2.73739  3.18146  2.89801  2.37887  2.77519  2.98518  4.58477  3.61503
          0.01633  4.51845  5.24079  0.61958  0.77255  0.48576  0.95510
    742   1.01116  2.73688  4.21772  3.79936  4.35724  3.26494  4.61941  3.72515  3.72808  3.45865  4.30673  3.77605  4.01260  3.97427  3.97546  1.89781  2.30001  3.25929  5.76779  4.59657    966 a - -
          2.68618  4.42225  2.77519  2.73123  3.46354  2.40513  3.72494  3.29354  2.67741  2.69355  4.24690  2.90347  2.73739  3.18146  2.89801  2.37887  2.77519  2.98518  4.58477  3.61503
          0.01633  4.51845  5.24079  0.61958  0.77255  0.48576  0.95510
    743   3.80769  5.04039  5.63134  5.05036  3.27491  5.16405  5.44591  2.02693  4.90795  0.70964  1.95460  5.27720  5.20768  4.82560  4.89583  4.54429  4.01098  2.64166  5.49365  4.53415    967 l - -
          2.68618  4.42225  2.77519  2.73123  3.46354  2.40513  3.72494  3.29354  2.67741  2.69355  4.24690  2.90347  2.73739  3.18146  2.89801  2.37887  2.77519  2.98518  4.58477  3.61503
          0.01633  4.51845  5.24079  0.61958  0.77255  0.48576  0.95510
    744   2.23407  5.19487  2.88235  1.61326  4.54345  2.91436  3.75419  4.00966  2.29115  3.52502  4.29375  2.98833  3.92813  2.87153  3.01488  2.18415  3.02144  3.59968  5.68679  4.29100    968 e - -
          2.68618  4.42225  2.77519  2.73123  3.46354  2.40513  3.72494  3.29354  2.67741  2.69355  4.24690  2.90347  2.73739  3.18146  2.89801  2.37887  2.77519  2.98518  4.58477  3.61503
          0.01633  4.51845  5.24079  0.61958  0.77255  0.48576  0.95510
    745   1.88751  5.02845  3.02586  2.26722  4.35489  3.50294  3.74894  3.79289  2.19532  3.35386  4.14230  3.03673  3.92219  2.87859  2.98412  2.19575  2.29044  3.42211  5.55327  4.19311    969 a - -
          2.68618  4.42225  2.77519  2.73123  3.46354  2.40513  3.72494  3.29354  2.67741  2.69355  4.24690  2.90347  2.73739  3.18146  2.89801  2.37887  2.77519  2.98518  4.58477  3.61503
          0.01633  4.51845  5.24079  0.61958  0.77255  0.48576  0.95510
    746   3.47241  4.73155  5.40187  4.84053  3.45737  4.85074  5.24868  1.54203  4.70992  1.14050  2.58220  4.98202  5.03852  4.76280  4.75015  4.21597  3.70095  1.61477  5.49882  4.43092    970 l - -
          2.68618  4.42225  2.77519  2.73123  3.46354  2.40513  3.72494  3.29354  2.67741  2.69355  4.24690  2.90347  2.73739  3.18146  2.89801  2.37887  2.77519  2.98518  4.58477  3.61503
          0.01633  4.51845  5.24079  0.61958  0.77255  0.48576  0.95510
    747   1.33784  4.48345  3.97922  3.82493  4.92404  0.91151  4.86516  4.34410  3.96337  4.06262  4.87933  3.80813  4.06082  4.18759  4.20072  2.75116  3.09815  3.66837  6.24502  5.10771    971 g - -
          2.68618  4.42225  2.77519  2.73123  3.46354  2.40513  3.72494  3.29354  2.67741  2.69355  4.24690  2.90347  2.73739  3.18146  2.89801  2.37887  2.77519  2.98518  4.58477  3.61503
          0.01633  4.51845  5.24079  0.61958  0.77255  0.48576  0.95510
    748   3.56482  4.85979  5.01152  4.56755  1.54783  4.55631  4.02639  3.09218  4.37810  2.40379  2.70020  4.42532  4.85061  4.39086  4.39672  3.89713  3.78644  3.07512  1.27536  2.55954    972 w - -
          2.68618  4.42225  2.77519  2.73123  3.46354  2.40513  3.72494  3.29354  2.67741  2.69355  4.24690  2.90347  2.73739  3.18146  2.89801  2.37887  2.77519  2.98518  4.58477  3.61503
          0.01633  4.51845  5.24079  0.61958  0.77255  0.48576  0.95510
    749   3.82761  5.42446  4.50452  4.46194  5.33326  4.07855  5.43868  5.10776  4.58651  4.63167  5.73648  4.68720  0.19352  4.94902  4.71504  4.02418  4.32233  4.66624  6.28610  5.47539    973 P - -
          2.68618  4.42225  2.77519  2.73123  3.46354  2.40513  3.72494  3.29354  2.67741  2.69355  4.24690  2.90347  2.73739  3.18146  2.89801  2.37887  2.77519  2.98518  4.58477  3.61503
          0.01633  4.51845  5.24079  0.61958  0.77255  0.48576  0.95510
    750   2.49100  4.41533  4.93253  4.35949  3.49065  4.35954  4.74896  1.68754  4.21284  1.80559  2.36882  4.46511  4.67007  4.37514  4.30060  3.69053  3.32149  1.40740  5.22731  4.06334    974 v - -
          2.68618  4.42225  2.77519  2.73123  3.46354  2.40513  3.72494  3.29354  2.67741  2.69355  4.24690  2.90347  2.73739  3.18146  2.89801  2.37887  2.77519  2.98518  4.58477  3.61503
          0.01633  4.51845  5.24079  0.61958  0.77255  0.48576  0.95510
    751   2.75580  3.18288  4.59980  3.99747  2.07966  3.92441  4.25887  2.21598  3.81332  1.85919  3.23948  4.04577  4.28419  3.96792  3.86829  2.78869  2.98924  1.81374  4.78285  3.60234    975 v - -
          2.68618  4.42225  2.77519  2.73123  3.46354  2.40513  3.72494  3.29354  2.67741  2.69355  4.24690  2.90347  2.73739  3.18146  2.89801  2.37887  2.77519  2.98518  4.58477  3.61503
          0.01633  4.51845  5.24079  0.61958  0.77255  0.48576  0.95510
    752   2.81836  5.18505  2.99278  2.02402  4.46871  3.55122  2.87342  3.93432  2.44570  2.81791  4.24495  3.03886  3.96261  1.62320  2.87453  2.79966  3.04654  3.55773  5.61159  4.24377    976 q - -
          2.68618  4.42225  2.77519  2.73123  3.46354  2.40513  3.72494  3.29354  2.67741  2.69355  4.24690  2.90347  2.73739  3.18146  2.89801  2.37887  2.77519  2.98518  4.58477  3.61503
          0.01633  4.51845  5.24079  0.61958  0.77255  0.48576  0.95510
    753   1.09181  2.89408  4.35390  4.02521  4.61672  1.36043  4.81746  3.99064  3.95808  3.73437  4.56304  3.85645  4.01270  4.18109  4.15900  2.67968  2.98966  3.41984  6.00775  4.86705    977 a - -
          2.68618  4.42225  2.77519  2.73123  3.46354  2.40513  3.72494  3.29354  2.67741  2.69355  4.24690  2.90347  2.73739  3.18146  2.89801  2.37887  2.77519  2.98518  4.58477  3.61503
          0.01633  4.51845  5.24079  0.61958  0.77255  0.48576  0.95510
    754   1.11452  4.43665  3.94618  3.65301  4.80685  1.73458  4.68300  4.25749  3.71216  3.92393  4.71219  3.69704  3.99330  3.95852  4.00847  1.67803  3.00381  3.59213  6.13010  4.95048    978 a - -
          2.68618  4.42225  2.77519  2.73123  3.46354  2.40513  3.72494  3.29354  2.67741  2.69355  4.24690  2.90347  2.73739  3.18146  2.89801  2.37887  2.77519  2.98518  4.58477  3.61503
          0.01633  4.51845  5.24079  0.61958  0.77255  0.48576  0.95510
    755   2.75162  4.34932  3.93979  3.38078  3.46606  3.76821  4.13393  2.74429  3.28218  1.45524  2.89852  3.68387  4.17773  3.56446  3.55167  2.04358  2.58019  2.56378  4.99423  3.79061    979 l - -
          2.68618  4.42225  2.77519  2.73123  3.46354  2.40513  3.72494  3.29354  2.67741  2.69355  4.24690  2.90347  2.73739  3.18146  2.89801  2.37887  2.77519  2.98518  4.58477  3.61503
          0.01633  4.51845  5.24079  0.61958  0.77255  0.48576  0.95510
    756   2.77421  4.67983  3.93535  3.83128  4.82667  3.40559  4.89032  4.46676  3.95570  4.14719  5.04123  3.90373  4.20415  4.25205  4.18130  0.42540  3.30914  3.84228  6.14643  4.93099    980 S - -
          2.68618  4.42225  2.77519  2.73123  3.46354  2.40513  3.72494  3.29354  2.67741  2.69355  4.24690  2.90347  2.73739  3.18146  2.89801  2.37887  2.77519  2.98518  4.58477  3.61503
          0.01633  4.51845  5.24079  0.61958  0.77255  0.48576  0.95510
    757   2.92545  4.75710  4.18839  4.03039  4.72858  3.56152  4.97308  3.95426  3.98960  3.78848  4.82650  4.08417  4.32868  4.35465  4.18008  3.13762  0.42597  3.56248  6.09005  4.95756    981 T - -
          2.68618  4.42225  2.77519  2.73123  3.46354  2.40513  3.72494  3.29354  2.67741  2.69355  4.24690  2.90347  2.73739  3.18146  2.89801  2.37887  2.77519  2.98518  4.58477  3.61503
          0.01633  4.51845  5.24079  0.61958  0.77255  0.48576  0.95510
    758   2.91134  4.28449  4.69241  4.10807  2.76756  4.11758  4.47105  1.36426  3.95204  2.03424  3.34105  4.20917  4.46068  4.12593  4.04568  2.74838  3.14767  1.72068  5.00214  3.81662    982 i - -
          2.68618  4.42225  2.77519  2.73123  3.46354  2.40513  3.72494  3.29354  2.67741  2.69355  4.24690  2.90347  2.73739  3.18146  2.89801  2.37887  2.77519  2.98518  4.58477  3.61503
          0.01633  4.51845  5.24079  0.61958  0.77255  0.48576  0.95510
    759   2.61257  4.71910  4.96588  4.42782  3.42544  4.54982  4.97569  2.05964  4.27192  0.76614  3.24139  4.63162  4.83990  4.44114  4.40193  3.90824  3.59669  2.34249  5.39733  4.29377    983 l - -
          2.68618  4.42225  2.77519  2.73123  3.46354  2.40513  3.72494  3.29354  2.67741  2.69355  4.24690  2.90347  2.73739  3.18146  2.89801  2.37887  2.77519  2.98518  4.58477  3.61503
          0.01633  4.51845  5.24079  0.61958  0.77255  0.48576  0.95510
    760   1.95990  1.82585  4.14412  3.65140  2.91307  1.84383  4.35360  3.09433  3.56528  2.85565  3.76048  3.76237  4.08523  3.80791  3.79498  2.86032  2.96607  2.81279  5.23800  4.03758    984 c - -
          2.68618  4.42225  2.77519  2.73123  3.46354  2.40513  3.72494  3.29354  2.67741  2.69355  4.24690  2.90347  2.73739  3.18146  2.89801  2.37887  2.77519  2.98518  4.58477  3.61503
          0.01633  4.51845  5.24079  0.61958  0.77255  0.48576  0.95510
    761   3.40724  4.64509  5.38623  4.87375  3.81973  4.89778  5.46000  1.21662  4.77673  2.29365  2.75816  5.02532  5.13451  4.96894  4.90306  4.28856  3.65696  1.01184  5.82114  4.65219    985 v - -
          2.68618  4.42225  2.77519  2.73123  3.46354  2.40513  3.72494  3.29354  2.67741  2.69355  4.24690  2.90347  2.73739  3.18146  2.89801  2.37887  2.77519  2.98518  4.58477  3.61503
          0.01633  4.51845  5.24079  0.61958  0.77255  0.48576  0.95510
    762   2.72770  3.09563  4.49438  3.89345  2.33808  3.87707  4.20261  2.52290  3.72115  1.71625  2.69816  3.97321  4.24019  3.88709  3.79927  2.41578  2.96047  2.11803  4.75346  3.57326    986 l - -
          2.68618  4.42225  2.77519  2.73123  3.46354  2.40513  3.72494  3.29354  2.67741  2.69355  4.24690  2.90347  2.73739  3.18146  2.89801  2.37887  2.77519  2.98518  4.58477  3.61503
          0.01633  4.51845  5.24079  0.61958  0.77255  0.48576  0.95510
    763   2.71698  3.30979  4.16295  3.58170  3.32865  3.81149  4.14189  2.29215  3.46711  2.12304  3.33125  3.79738  2.78482  3.69439  3.65945  2.29062  2.95602  1.76844  4.84334  3.64959    987 v - -
          2.68618  4.42225  2.77519  2.73123  3.46354  2.40513  3.72494  3.29354  2.67741  2.69355  4.24690  2.90347  2.73739  3.18146  2.89801  2.37887  2.77519  2.98518  4.58477  3.61503
          0.01633  4.51845  5.24079  0.61958  0.77255  0.48576  0.95510
    764   3.89370  5.14250  5.56945  5.02144  3.26603  5.18561  5.45542  2.49021  4.81136  0.50467  2.42306  5.28111  5.24126  4.80904  4.83344  4.59673  4.10347  2.75245  5.50558  4.50664    988 L - -
          2.68618  4.42225  2.77519  2.73123  3.46354  2.40513  3.72494  3.29354  2.67741  2.69355  4.24690  2.90347  2.73739  3.18146  2.89801  2.37887  2.77519  2.98518  4.58477  3.61503
          0.01633  4.51845  5.24079  0.61958  0.77255  0.48576  0.95510
    765   2.11512  4.14177  4.42241  3.82433  2.69989  3.86415  4.18226  2.27141  3.66452  1.72769  2.78991  3.93446  4.22702  3.84215  3.76530  3.16391  2.51370  2.36742  4.75770  2.91895    989 l - -
          2.68618  4.42225  2.77519  2.73123  3.46354  2.40513  3.72494  3.29354  2.67741  2.69355  4.24690  2.90347  2.73739  3.18146  2.89801  2.37887  2.77519  2.98518  4.58477  3.61503
          0.01633  4.51845  5.24079  0.61958  0.77255  0.48576  0.95510
    766   2.76711  4.31248  3.21308  3.41590  1.62953  3.82691  4.10331  2.68763  3.33217  2.09719  2.82045  3.71204  4.19601  3.58493  3.58537  3.10294  2.57396  2.51626  4.88327  3.65771    990 f - -
          2.68618  4.42225  2.77519  2.73123  3.46354  2.40513  3.72494  3.29354  2.67741  2.69355  4.24690  2.90347  2.73739  3.18146  2.89801  2.37887  2.77519  2.98518  4.58477  3.61503
          0.01633  4.51845  5.24079  0.61958  0.77255  0.48576  0.95510
    767   3.07694  4.47258  4.63646  4.12454  3.73771  4.29334  4.77752  1.62477  4.00958  2.52592  3.63868  3.16518  4.66781  4.28357  4.21112  3.64145  3.33930  0.94571  5.44022  4.21836    991 v - -
          2.68618  4.42225  2.77519  2.73123  3.46354  2.40513  3.72494  3.29354  2.67741  2.69355  4.24690  2.90347  2.73739  3.18146  2.89801  2.37887  2.77519  2.98518  4.58477  3.61503
          0.01633  4.51845  5.24079  0.61958  0.77255  0.48576  0.95510
    768   2.95016  5.40387  1.51052  2.42158  4.79142  3.47740  3.90479  4.27975  2.78706  3.78939  4.58285  2.43231  1.99301  3.04339  3.32014  2.89723  2.68868  3.84795  5.95182  4.51282    992 d - -
          2.68618  4.42225  2.77519  2.73123  3.46354  2.40513  3.72494  3.29354  2.67741  2.69355  4.24690  2.90347  2.73739  3.18146  2.89801  2.37887  2.77519  2.98518  4.58477  3.61503
          0.01633  4.51845  5.24079  0.61958  0.77255  0.48576  0.95510
    769   2.02786  4.47293  3.65550  3.14090  3.91227  3.48945  4.12115  3.23860  3.09928  2.10396  3.85414  3.47619  4.03341  3.41134  3.45531  1.62607  2.21054  2.94523  5.32946  4.09351    993 s - -
          2.68618  4.42225  2.77519  2.73123  3.46354  2.40513  3.72494  3.29354  2.67741  2.69355  4.24690  2.90347  2.73739  3.18146  2.89801  2.37887  2.77519  2.98518  4.58477  3.61503
          0.01633  4.51845  5.24079  0.61958  0.77255  0.48576  0.95510
    770   3.03084  4.87413  3.42279  3.11891  3.17834  3.75476  3.95821  3.60695  3.17667  3.20213  4.15828  2.64535  4.26638  3.50197  3.51961  2.52877  3.32834  3.33952  4.75087  1.03998    994 y - -
          2.68618  4.42225  2.77519  2.73123  3.46354  2.40513  3.72494  3.29354  2.67741  2.69355  4.24690  2.90347  2.73739  3.18146  2.89801  2.37887  2.77519  2.98518  4.58477  3.61503
          0.01633  4.51845  5.24079  0.61958  0.77255  0.48576  0.95510
    771   2.19392  4.47036  4.61953  4.06470  3.46993  4.19919  4.62250  1.78226  3.92671  2.15246  1.44318  4.25708  4.55906  4.14375  4.09149  3.53008  3.29793  2.23079  5.21255  4.05180    995 m - -
          2.68618  4.42225  2.77519  2.73123  3.46354  2.40513  3.72494  3.29354  2.67741  2.69355  4.24690  2.90347  2.73739  3.18146  2.89801  2.37887  2.77519  2.98518  4.58477  3.61503
          0.01633  4.51845  5.24079  0.61958  0.77255  0.48576  0.95510
    772   2.06927  4.33134  4.42854  3.88457  3.58024  3.09357  4.47542  1.67804  3.77586  2.51934  3.52980  4.06106  4.39652  4.01050  3.96532  3.30493  3.13266  1.37632  5.16795  3.97042    996 v - -
          2.68618  4.42225  2.77519  2.73123  3.46354  2.40513  3.72494  3.29354  2.67741  2.69355  4.24690  2.90347  2.73739  3.18146  2.89801  2.37887  2.77519  2.98518  4.58477  3.61503
          0.01633  4.51845  5.24079  0.61958  0.77255  0.48576  0.95510
    773   2.71646  4.70215  3.27633  2.20244  3.88739  3.59852  3.81111  3.27435  2.66073  2.24866  3.78755  3.19609  3.98357  2.32272  2.69597  2.81914  2.94649  2.41136  3.70906  3.95295    997 e - -
          2.68618  4.42225  2.77519  2.73123  3.46354  2.40513  3.72494  3.29354  2.67741  2.69355  4.24690  2.90347  2.73739  3.18146  2.89801  2.37887  2.77519  2.98518  4.58477  3.61503
          0.01633  4.51845  5.24079  0.61958  0.77255  0.48576  0.95510
    774   2.98944  3.13762  4.86261  4.29008  3.52409  4.25339  4.65929  1.66276  4.13668  2.39423  2.78895  4.37268  4.59139  4.31780  4.22418  3.58344  2.72421  1.18722  5.17475  3.98724    998 v - -
          2.68618  4.42225  2.77519  2.73123  3.46354  2.40513  3.72494  3.29354  2.67741  2.69355  4.24690  2.90347  2.73739  3.18146  2.89801  2.37887  2.77519  2.98518  4.58477  3.61503
          0.01633  4.51845  5.24079  0.61958  0.77255  0.48576  0.95510
    775   4.21157  5.42970  5.14760  5.01949  0.35538  4.65995  4.34256  3.71467  4.92675  2.94767  4.36476  4.82028  5.13107  4.92378  4.88460  4.41675  4.52632  3.74562  4.47273  2.78934    999 F - -
          2.68618  4.42225  2.77519  2.73123  3.46354  2.40513  3.72494  3.29354  2.67741  2.69355  4.24690  2.90347  2.73739  3.18146  2.89801  2.37887  2.77519  2.98518  4.58477  3.61503
          0.01633  4.51845  5.24079  0.61958  0.77255  0.48576  0.95510
    776   1.87716  4.35345  4.48212  3.94425  1.75572  3.96620  4.42790  2.45428  3.82251  2.37323  3.44916  4.08272  4.39443  4.02913  3.98117  3.30681  3.15605  1.64674  5.02947  3.77590   1000 v - -
          2.68618  4.42225  2.77519  2.73123  3.46354  2.40513  3.72494  3.29354  2.67741  2.69355  4.24690  2.90347  2.73739  3.18146  2.89801  2.37887  2.77519  2.98518  4.58477  3.61503
          0.01633  4.51845  5.24079  0.61958  0.77255  0.48576  0.95510
    777   3.52000  5.58320  3.99663  3.23490  5.15070  4.05397  3.90432  4.45807  0.68201  3.81973  4.71050  3.58566  4.40429  3.03479  1.93074  3.49876  3.65038  4.14310  5.78260  4.68456   1001 K - -
          2.68618  4.42225  2.77519  2.73123  3.46354  2.40513  3.72494  3.29354  2.67741  2.69355  4.24690  2.90347  2.73739  3.18146  2.89801  2.37887  2.77519  2.98518  4.58477  3.61503
          0.01633  4.51845  5.24079  0.61958  0.77255  0.48576  0.95510
    778   2.57903  2.72578  4.44561  4.10677  4.38269  3.35002  4.81989  3.49521  3.95585  3.41862  4.36384  3.96062  4.11768  4.23090  4.12742  2.82211  0.69739  3.11461  5.85040  4.68672   1002 t - -
          2.68618  4.42225  2.77519  2.73123  3.46354  2.40513  3.72494  3.29354  2.67741  2.69355  4.24690  2.90347  2.73739  3.18146  2.89801  2.37887  2.77519  2.98518  4.58477  3.61503
          0.01633  4.51845  5.24079  0.61958  0.77255  0.48576  0.95510
    779   2.93028  4.31419  4.65557  4.07898  3.43943  4.13277  4.50845  1.59865  3.93238  2.31697  2.07072  4.20952  4.48198  4.12671  4.05264  2.80207  3.17082  1.55035  5.07144  3.88927   1003 v - -
          2.68618  4.42225  2.77519  2.73123  3.46354  2.40513  3.72494  3.29354  2.67741  2.69355  4.24690  2.90347  2.73739  3.18146  2.89801  2.37887  2.77519  2.98518  4.58477  3.61503
          0.01633  4.51845  5.24079  0.61958  0.77255  0.48576  0.95510
    780   2.73182  4.12832  4.53834  3.93555  2.34549  3.88592  4.20053  2.28125  3.75423  1.86963  3.22056  3.99362  4.24723  3.91113  3.81659  2.58535  2.96383  1.76385  3.34490  3.53484   1004 v - -
          2.68618  4.42225  2.77519  2.73123  3.46354  2.40513  3.72494  3.29354  2.67741  2.69355  4.24690  2.90347  2.73739  3.18146  2.89801  2.37887  2.77519  2.98518  4.58477  3.61503
          0.01633  4.51845  5.24079  0.61958  0.77255  0.48576  0.95510
    781   3.97504  5.27025  5.23043  4.91583  3.52610  4.80160  5.38331  2.79776  4.68798  0.35703  3.41971  5.13843  5.15337  4.88800  4.74037  4.52459  4.25279  2.99364  5.58771  4.44723   1005 L - -
          2.68618  4.42225  2.77519  2.73123  3.46354  2.40513  3.72494  3.29354  2.67741  2.69355  4.24690  2.90347  2.73739  3.18146  2.89801  2.37887  2.77519  2.98518  4.58477  3.61503
          0.01633  4.51845  5.24079  0.61958  0.77255  0.48576  0.95510
    782   2.67963  2.91144  4.43550  3.93361  3.68511  3.64253  4.48666  2.66953  3.80448  2.70227  3.66094  3.96977  4.21911  4.02432  3.96525  2.55005  2.47107  1.07085  5.22267  4.03831   1006 v - -
          2.68618  4.42225  2.77519  2.73123  3.46354  2.40513  3.72494  3.29354  2.67741  2.69355  4.24690  2.90347  2.73739  3.18146  2.89801  2.37887  2.77519  2.98518  4.58477  3.61503
          0.01633  4.51845  5.24079  0.61958  0.77255  0.48576  0.95510
    783   3.13526  4.45133  4.99677  4.43349  3.57270  4.44559  4.85970  1.65404  4.29613  1.91148  2.71890  4.54935  4.74877  4.47046  4.39560  3.78386  2.76416  1.16848  5.33604  4.16579   1007 v - -
          2.68618  4.42225  2.77519  2.73123  3.46354  2.40513  3.72494  3.29354  2.67741  2.69355  4.24690  2.90347  2.73739  3.18146  2.89801  2.37887  2.77519  2.98518  4.58477  3.61503
          0.01633  4.51845  5.24079  0.61958  0.77255  0.48576  0.95510
    784   2.40281  4.34100  3.73216  3.16344  3.47743  3.04762  3.99482  2.39156  3.10240  2.28180  3.45892  2.86964  4.09395  3.38644  3.41607  2.64093  2.61169  1.91337  4.94612  3.72681   1008 v - -
          2.68618  4.42225  2.77519  2.73123  3.46354  2.40513  3.72494  3.29354  2.67741  2.69355  4.24690  2.90347  2.73739  3.18146  2.89801  2.37887  2.77519  2.98518  4.58477  3.61503
          0.01633  4.51845  5.24079  0.61958  0.77255  0.48576  0.95510
    785   3.16808  4.50735  4.97194  4.39070  2.60449  4.40772  4.74624  1.39713  4.23673  1.31927  3.22177  4.50729  4.69187  4.35547  4.30598  3.73657  2.71861  2.26581  5.16107  4.01873   1009 l - -
          2.68618  4.42225  2.77519  2.73123  3.46354  2.40513  3.72494  3.29354  2.67741  2.69355  4.24690  2.90347  2.73739  3.18146  2.89801  2.37887  2.77519  2.98518  4.58477  3.61503
          0.01633  4.51845  5.24079  0.61958  0.77255  0.48576  0.95510
    786   2.46148  2.64317  4.32457  4.04729  4.71679  0.80645  4.86298  4.14676  3.99835  3.86059  4.67315  3.86053  4.01178  4.22326  4.18995  2.06093  3.00054  3.51309  6.09209  4.95328   1010 g - -
          2.68618  4.42225  2.77519  2.73123  3.46354  2.40513  3.72494  3.29354  2.67741  2.69355  4.24690  2.90347  2.73739  3.18146  2.89801  2.37887  2.77519  2.98518  4.58477  3.61503
          0.01633  4.51845  5.24079  0.61958  0.77255  0.48576  0.95510
    787   2.08298  4.19881  4.23627  3.64889  2.77869  3.84930  4.15599  2.25827  3.52349  1.66974  2.73386  2.98929  4.21397  3.73604  3.69209  3.13892  2.96835  2.40561  4.81345  3.62518   1011 l - -
          2.68618  4.42225  2.77519  2.73123  3.46354  2.40513  3.72494  3.29354  2.67741  2.69355  4.24690  2.90347  2.73739  3.18146  2.89801  2.37887  2.77519  2.98518  4.58477  3.61503
          0.01633  4.51845  5.24079  0.61958  0.77255  0.48576  0.95510
    788   3.05529  4.40568  4.92660  4.32679  2.62579  4.25072  4.53786  1.94257  4.14289  1.17623  3.13380  4.37782  4.55095  4.23156  4.16547  3.57107  3.28123  2.12272  2.99886  3.76073   1012 l - -
          2.68618  4.42225  2.77519  2.73123  3.46354  2.40513  3.72494  3.29354  2.67741  2.69355  4.24690  2.90347  2.73739  3.18146  2.89801  2.37887  2.77519  2.98518  4.58477  3.61503
          0.01633  4.51845  5.24079  0.61958  0.77255  0.48576  0.95510
    789   3.98544  5.59475  4.03439  3.89918  3.98413  4.18882  0.31035  4.80527  3.74020  4.18838  5.31854  4.26437  4.79289  4.28753  3.94247  4.06580  4.32980  4.52631  5.41954  3.92617   1013 H - -
          2.68618  4.42225  2.77519  2.73123  3.46354  2.40513  3.72494  3.29354  2.67741  2.69355  4.24690  2.90347  2.73739  3.18146  2.89801  2.37887  2.77519  2.98518  4.58477  3.61503
          0.01633  4.51845  5.24079  0.61958  0.77255  0.48576  0.95510
    790   1.91211  4.52752  3.92595  3.82280  4.98415  0.63578  4.90556  4.41227  4.01378  4.13513  4.96305  3.82652  4.09256  4.23605  4.24306  2.79596  3.14952  3.72735  6.29043  5.16207   1014 G - -
          2.68618  4.42225  2.77519  2.73123  3.46354  2.40513  3.72494  3.29354  2.67741  2.69355  4.24690  2.90347  2.73739  3.18146  2.89801  2.37887  2.77519  2.98518  4.58477  3.61503
          0.01633  4.51845  5.24079  0.61958  0.77255  0.48576  0.95510
    791   3.84943  5.07544  5.65631  5.07877  3.27826  5.21563  5.49245  2.09040  4.93438  0.59051  2.37854  5.32242  5.24110  4.84995  4.92538  4.60230  4.05166  2.64772  5.51833  4.56410   1015 L - -
          2.68618  4.42225  2.77519  2.73123  3.46354  2.40513  3.72494  3.29354  2.67741  2.69355  4.24690  2.90347  2.73739  3.18146  2.89801  2.37887  2.77519  2.98518  4.58477  3.61503
          0.01633  4.51845  5.24079  0.61958  0.77255  0.48576  0.95510
    792   3.23570  4.54665  5.15380  4.56544  2.00481  4.50480  4.84916  1.59973  4.39930  1.65237  2.43294  4.64414  4.76320  4.47037  4.42116  3.84138  3.46263  1.77247  5.19598  4.08558   1016 i - -
          2.68618  4.42225  2.77519  2.73123  3.46354  2.40513  3.72494  3.29354  2.67741  2.69355  4.24690  2.90347  2.73739  3.18146  2.89801  2.37887  2.77519  2.98518  4.58477  3.61503
          0.01633  4.51845  5.24079  0.61958  0.77255  0.48576  0.95510
    793   3.36019  4.65230  5.24136  4.67103  1.52330  4.65918  4.96947  1.58791  4.52207  1.59215  3.21499  4.77631  4.88974  4.58584  4.55848  4.00645  3.58767  1.94016  5.26788  4.10550   1017 f - -
          2.68618  4.42225  2.77519  2.73123  3.46354  2.40513  3.72494  3.29354  2.67741  2.69355  4.24690  2.90347  2.73739  3.18146  2.89801  2.37887  2.77519  2.98518  4.58477  3.61503
          0.01633  4.51845  5.24079  0.61958  0.77255  0.48576  0.95510
    794   3.67128  4.92003  5.52562  4.94963  3.32566  5.02787  5.35391  1.99576  4.81834  0.72941  2.42768  5.14479  5.13202  4.78332  4.82828  4.39787  3.88441  2.13549  5.48310  4.49005   1018 l - -
          2.68618  4.42225  2.77519  2.73123  3.46354  2.40513  3.72494  3.29354  2.67741  2.69355  4.24690  2.90347  2.73739  3.18146  2.89801  2.37887  2.77519  2.98518  4.58477  3.61503
          0.01633  4.51845  5.24079  0.61958  0.77255  0.48576  0.95510
    795   3.82761  5.42446  4.50452  4.46194  5.33326  4.07855  5.43868  5.10776  4.58651  4.63167  5.73648  4.68720  0.19352  4.94902  4.71504  4.02418  4.32233  4.66624  6.28610  5.47539   1019 P - -
          2.68618  4.42225  2.77519  2.73123  3.46354  2.40513  3.72494  3.29354  2.67741  2.69355  4.24690  2.90347  2.73739  3.18146  2.89801  2.37887  2.77519  2.98518  4.58477  3.61503
          0.01633  4.51845  5.24079  0.61958  0.77255  0.48576  0.95510
    796   1.94708  4.52351  4.98978  4.47536  3.84964  4.49765  5.09697  1.21062  4.37462  2.50931  3.68709  4.63032  4.85698  4.61649  4.54802  3.86967  3.45782  1.31947  5.66004  4.45406   1020 i - -
          2.68618  4.42225  2.77519  2.73123  3.46354  2.40513  3.72494  3.29354  2.67741  2.69355  4.24690  2.90347  2.73739  3.18146  2.89801  2.37887  2.77519  2.98518  4.58477  3.61503
          0.01633  4.51845  5.24079  0.61958  0.77255  0.48576  0.95510
    797   3.56586  4.83043  5.42753  4.86163  1.85987  4.87395  5.09802  1.37060  4.71362  1.20524  3.12690  4.98373  5.03428  4.70120  4.71746  4.23452  3.78364  2.45801  5.27856  4.10729   1021 l - -
          2.68618  4.42225  2.77519  2.73123  3.46354  2.40513  3.72494  3.29354  2.67741  2.69355  4.24690  2.90347  2.73739  3.18146  2.89801  2.37887  2.77519  2.98518  4.58477  3.61503
          0.01633  4.51845  5.24079  0.61958  0.77255  0.48576  0.95510
    798   3.68607  4.95366  5.45100  4.89103  2.49300  4.97517  5.18718  2.44609  4.75141  0.64523  3.07676  5.06624  5.10127  4.72077  4.76751  4.34431  3.90091  2.19009  5.32566  4.18584   1022 L - -
          2.68618  4.42225  2.77519  2.73123  3.46354  2.40513  3.72494  3.29354  2.67741  2.69355  4.24690  2.90347  2.73739  3.18146  2.89801  2.37887  2.77519  2.98518  4.58477  3.61503
          0.01633  4.51845  5.24079  0.61958  0.77255  0.48576  0.95510
    799   2.15257  3.37345  3.87250  3.29692  3.39462  3.74610  4.03172  2.38507  3.21610  2.25664  2.79600  3.61137  4.12271  3.48229  2.92580  2.07529  2.93352  2.53116  4.88021  3.67221   1023 s - -
          2.68618  4.42225  2.77519  2.73123  3.46354  2.40513  3.72494  3.29354  2.67741  2.69355  4.24690  2.90347  2.73739  3.18146  2.89801  2.37887  2.77519  2.98518  4.58477  3.61503
          0.01633  4.51845  5.24079  0.61958  0.77255  0.48576  0.95510
    800   2.43997  4.29349  3.84355  3.26864  3.41187  3.74632  4.02526  2.47441  2.67985  1.69341  2.73138  3.59490  4.12156  3.46142  3.46762  2.62775  2.60854  2.54133  4.89592  3.68595   1024 l - -
          2.68618  4.42225  2.77519  2.73123  3.46354  2.40513  3.72494  3.29354  2.67741  2.69355  4.24690  2.90347  2.73739  3.18146  2.89801  2.37887  2.77519  2.98518  4.58477  3.61503
          0.01633  4.51845  5.24079  0.61958  0.77255  0.48576  0.95510
    801   2.75240  2.97594  4.50933  3.91524  1.80961  3.89575  4.22992  2.51182  3.74602  1.82483  3.25504  3.99631  4.26577  3.91485  3.83010  2.75459  2.98991  2.06515  4.77737  3.57880   1025 f - -
          2.68618  4.42225  2.77519  2.73123  3.46354  2.40513  3.72494  3.29354  2.67741  2.69355  4.24690  2.90347  2.73739  3.18146  2.89801  2.37887  2.77519  2.98518  4.58477  3.61503
          0.01633  4.51845  5.24079  0.61958  0.77255  0.48576  0.95510
    802   2.42553  4.77476  2.41057  2.63741  3.99989  3.04533  3.78814  2.76936  2.62844  3.03746  3.87399  3.13645  3.17670  2.96948  3.07465  2.47912  2.63470  2.42558  5.31965  4.01284   1026 d - -
          2.68618  4.42225  2.77519  2.73123  3.46354  2.40513  3.72494  3.29354  2.67741  2.69355  4.24690  2.90347  2.73739  3.18146  2.89801  2.37887  2.77519  2.98518  4.58477  3.61503
          0.01633  4.51845  5.24079  0.61958  0.77255  0.48576  0.95510
    803   2.47255  5.09466  2.69631  2.44832  4.39714  3.49644  3.69180  3.85132  2.23895  3.38336  4.15169  2.98685  3.04129  2.80590  2.36260  2.39483  2.35439  2.94849  5.55924  4.17890   1027 k - -
          2.68618  4.42225  2.77519  2.73123  3.46354  2.40513  3.72494  3.29354  2.67741  2.69355  4.24690  2.90347  2.73739  3.18146  2.89801  2.37887  2.77519  2.98518  4.58477  3.61503
          0.01102  4.51314        *  0.61958  0.77255  0.00000        *
//
```
