## Supplementary material for "What does it take to learn the rules of RNA base pairing? A lot less than you may think": globins4.hmm

```
HMMER3/f [3.2 | April 2018]
NAME  globins4
LENG  149
ALPH  amino
RF    no
MM    no
CONS  yes
CS    no
MAP   yes
DATE  Fri May  4 11:33:09 2018
NSEQ  4
EFFN  0.964844
CKSUM 2027839109
STATS LOCAL MSV       -9.9014  0.70957
STATS LOCAL VITERBI  -10.7224  0.70957
STATS LOCAL FORWARD   -4.1637  0.70957
HMM          A        C        D        E        F        G        H        I        K        L        M        N        P        Q        R        S        T        V        W        Y   
            m->m     m->i     m->d     i->m     i->i     d->m     d->d
  COMPO   2.36553  4.52577  2.96709  2.70473  3.20818  3.02239  3.41069  2.90041  2.55332  2.35210  3.67329  3.19812  3.45595  3.16091  3.07934  2.66722  2.85475  2.56965  4.55393  3.62921
          2.68640  4.42247  2.77497  2.73145  3.46376  2.40504  3.72516  3.29302  2.67763  2.69377  4.24712  2.90369  2.73719  3.18168  2.89823  2.37879  2.77497  2.98431  4.58499  3.61525
          0.57544  1.78073  1.31293  1.75577  0.18968  0.00000        *
      1   1.70038  4.17733  3.76164  3.36686  3.72281  3.29583  4.27570  2.40482  3.29230  2.54324  3.63799  3.55099  3.93183  3.61602  3.56580  2.71897  2.84104  1.67328  5.32720  4.10031      9 v - - -
          2.68618  4.42225  2.77519  2.73123  3.46354  2.40513  3.72494  3.29354  2.67741  2.69355  4.24690  2.90347  2.73739  3.18146  2.89801  2.37887  2.77519  2.98518  4.58477  3.61503
          0.03156  3.86736  4.58970  0.61958  0.77255  0.34406  1.23405
      2   2.62748  4.47174  3.31917  2.82619  3.63815  3.49607  2.75382  3.03401  2.75280  2.74783  3.65114  3.24714  2.62341  3.12082  3.11124  2.79244  2.89355  1.88003  5.06315  3.77128     10 v - - -
          2.68618  4.42225  2.77519  2.73123  3.46354  2.40513  3.72494  3.29354  2.67741  2.69355  4.24690  2.90347  2.73739  3.18146  2.89801  2.37887  2.77519  2.98518  4.58477  3.61503
          0.02321  4.17053  4.89288  0.61958  0.77255  0.48576  0.95510
      3   3.50771  4.88753  4.66754  4.31907  3.27776  4.35743  4.88268  2.50779  4.08449  0.57907  3.22569  4.56607  4.74802  4.37991  4.20749  3.97946  3.79191  2.62059  5.25407  4.04279     11 L - - -
          2.68618  4.42225  2.77519  2.73123  3.46354  2.40513  3.72494  3.29354  2.67741  2.69355  4.24690  2.90347  2.73739  3.18146  2.89801  2.37887  2.77519  2.98518  4.58477  3.61503
          0.02321  4.17053  4.89288  0.61958  0.77255  0.48576  0.95510
      4   2.34080  4.28719  3.51550  3.22063  4.37406  3.06195  4.29366  3.74891  3.24370  3.47337  4.31943  3.39310  3.80273  3.56072  3.55390  1.08280  2.00280  3.23325  5.72380  4.49519     12 s - - -
          2.68618  4.42225  2.77519  2.73123  3.46354  2.40513  3.72494  3.29354  2.67741  2.69355  4.24690  2.90347  2.73739  3.18146  2.89801  2.37887  2.77519  2.98518  4.58477  3.61503
          0.02321  4.17053  4.89288  0.61958  0.77255  0.48576  0.95510
      5   2.04218  4.87966  2.77126  1.92448  4.32563  3.33660  3.78415  3.73388  2.61886  3.34029  4.16568  2.96714  2.18012  2.94561  3.07633  2.70238  2.96803  3.36068  5.56791  4.21854     13 e - - -
          2.68618  4.42225  2.77519  2.73123  3.46354  2.40513  3.72494  3.29354  2.67741  2.69355  4.24690  2.90347  2.73739  3.18146  2.89801  2.37887  2.77519  2.98518  4.58477  3.61503
          0.02321  4.17053  4.89288  0.61958  0.77255  0.48576  0.95510
      6   1.67844  4.79514  2.78469  2.00544  4.34945  2.26719  3.85010  3.76260  2.72087  3.37961  4.20641  2.99947  3.85561  3.02442  3.17766  2.68798  2.96575  3.36703  5.60901  4.27005     14 a - - -
          2.68618  4.42225  2.77519  2.73123  3.46354  2.40513  3.72494  3.29354  2.67741  2.69355  4.24690  2.90347  2.73739  3.18146  2.89801  2.37887  2.77519  2.98518  4.58477  3.61503
          0.02321  4.17053  4.89288  0.61958  0.77255  0.48576  0.95510
      7   3.05756  5.63998  1.78612  1.06702  4.93093  3.31407  3.86695  4.45859  2.89031  3.95237  4.80915  2.77798  3.94091  3.03432  3.48933  2.93505  3.34810  4.02575  6.09427  4.58708     15 e - - -
          2.68618  4.42225  2.77519  2.73123  3.46354  2.40513  3.72494  3.29354  2.67741  2.69355  4.24690  2.90347  2.73739  3.18146  2.89801  2.37887  2.77519  2.98518  4.58477  3.61503
          0.02321  4.17053  4.89288  0.61958  0.77255  0.48576  0.95510
      8   2.98085  4.92154  3.50401  2.91209  3.76425  3.70161  3.75301  3.57060  1.24921  3.12012  4.04714  3.32210  4.09411  3.00014  2.54951  3.05147  3.18982  3.31354  2.52964  3.70813     16 k - - -
          2.68618  4.42225  2.77519  2.73123  3.46354  2.40513  3.72494  3.29354  2.67741  2.69355  4.24690  2.90347  2.73739  3.18146  2.89801  2.37887  2.77519  2.98518  4.58477  3.61503
          0.02321  4.17053  4.89288  0.61958  0.77255  0.48576  0.95510
      9   2.59353  4.69451  3.03503  2.60972  4.18917  3.33498  3.80536  3.60013  2.58953  3.21847  4.04944  3.07115  3.85428  2.20828  2.99231  2.14672  1.84753  3.23346  5.45458  4.14691     17 t - - -
          2.68618  4.42225  2.77519  2.73123  3.46354  2.40513  3.72494  3.29354  2.67741  2.69355  4.24690  2.90347  2.73739  3.18146  2.89801  2.37887  2.77519  2.98518  4.58477  3.61503
          0.02321  4.17053  4.89288  0.61958  0.77255  0.48576  0.95510
     10   2.23880  4.76665  3.06952  2.55248  4.02235  3.47005  3.69787  3.40277  2.01551  2.36330  3.87991  2.51243  3.88223  2.86967  2.84293  2.72413  2.90300  3.10205  5.29826  3.99496     18 k - - -
          2.68618  4.42225  2.77519  2.73123  3.46354  2.40513  3.72494  3.29354  2.67741  2.69355  4.24690  2.90347  2.73739  3.18146  2.89801  2.37887  2.77519  2.98518  4.58477  3.61503
          0.02321  4.17053  4.89288  0.61958  0.77255  0.48576  0.95510
     11   3.19694  4.48391  4.99800  4.51340  3.70437  4.59686  5.22508  1.39091  4.40799  2.19554  3.49619  4.71017  4.90059  4.67186  4.59646  3.99910  3.46528  0.94853  5.69937  4.48740     19 v - - -
          2.68618  4.42225  2.77519  2.73123  3.46354  2.40513  3.72494  3.29354  2.67741  2.69355  4.24690  2.90347  2.73739  3.18146  2.89801  2.37887  2.77519  2.98518  4.58477  3.61503
          0.02321  4.17053  4.89288  0.61958  0.77255  0.48576  0.95510
     12   2.75048  4.80166  3.26496  2.66512  4.05387  3.56143  3.69034  3.41974  1.98979  2.32315  3.89028  3.13074  3.94179  2.86188  2.09152  2.81637  2.39268  3.13531  5.28085  4.01795     20 k - - -
          2.68618  4.42225  2.77519  2.73123  3.46354  2.40513  3.72494  3.29354  2.67741  2.69355  4.24690  2.90347  2.73739  3.18146  2.89801  2.37887  2.77519  2.98518  4.58477  3.61503
          0.02321  4.17053  4.89288  0.61958  0.77255  0.48576  0.95510
     13   1.76333  4.59630  3.10164  2.67897  4.07335  3.31056  2.49445  3.52561  2.68943  3.16162  4.00001  3.11582  3.85067  3.04885  3.09407  2.02147  2.87931  3.16321  5.39081  4.07911     21 a - - -
          2.68618  4.42225  2.77519  2.73123  3.46354  2.40513  3.72494  3.29354  2.67741  2.69355  4.24690  2.90347  2.73739  3.18146  2.89801  2.37887  2.77519  2.98518  4.58477  3.61503
          0.02321  4.17053  4.89288  0.61958  0.77255  0.48576  0.95510
     14   1.74676  4.33104  4.10096  3.58029  3.53459  3.81128  4.36357  2.24459  3.48183  1.89076  3.43717  3.84444  4.26434  3.77047  3.74451  3.15389  3.06390  1.66791  5.19600  3.98969     22 v - - -
          2.68618  4.42225  2.77519  2.73123  3.46354  2.40513  3.72494  3.29354  2.67741  2.69355  4.24690  2.90347  2.73739  3.18146  2.89801  2.37887  2.77519  2.98518  4.58477  3.61503
          0.02321  4.17053  4.89288  0.61958  0.77255  0.48576  0.95510
     15   3.87954  5.13867  4.57762  4.36488  3.03765  4.09084  4.31854  3.92859  4.08791  3.26710  4.54641  4.45726  4.63521  4.45940  4.15994  4.08011  4.19741  3.82655  0.45161  3.02591     23 W - - -
          2.68618  4.42225  2.77519  2.73123  3.46354  2.40513  3.72494  3.29354  2.67741  2.69355  4.24690  2.90347  2.73739  3.18146  2.89801  2.37887  2.77519  2.98518  4.58477  3.61503
          0.02321  4.17053  4.89288  0.61958  0.77255  0.48576  0.95510
     16   1.17729  4.26198  3.57130  3.34611  4.48932  1.56793  4.42455  3.86761  3.45066  3.59704  4.43496  3.45644  3.80449  3.71634  3.74017  2.51428  2.83714  3.30004  5.82592  4.64145     24 a - - -
          2.68618  4.42225  2.77519  2.73123  3.46354  2.40513  3.72494  3.29354  2.67741  2.69355  4.24690  2.90347  2.73739  3.18146  2.89801  2.37887  2.77519  2.98518  4.58477  3.61503
          0.02321  4.17053  4.89288  0.61958  0.77255  0.48576  0.95510
     17   2.88817  5.04467  3.10563  2.67545  4.50902  3.51529  3.78021  3.92264  1.24585  3.45270  4.30607  3.14138  2.36832  2.93193  2.59730  2.90680  3.14272  3.56445  5.56837  4.31000     25 k - - -
          2.68618  4.42225  2.77519  2.73123  3.46354  2.40513  3.72494  3.29354  2.67741  2.69355  4.24690  2.90347  2.73739  3.18146  2.89801  2.37887  2.77519  2.98518  4.58477  3.61503
          0.02321  4.17053  4.89288  0.61958  0.77255  0.48576  0.95510
     18   3.05146  4.52367  4.53075  4.21316  3.78794  4.02425  4.96997  2.08597  4.08612  2.42902  3.71686  4.35272  4.57557  4.42900  4.26873  3.55467  3.41034  0.71672  5.61943  4.36559     26 v - - -
          2.68618  4.42225  2.77519  2.73123  3.46354  2.40513  3.72494  3.29354  2.67741  2.69355  4.24690  2.90347  2.73739  3.18146  2.89801  2.37887  2.77519  2.98518  4.58477  3.61503
          0.15590  4.17053  2.04864  0.61958  0.77255  0.48576  0.95510
     19   2.68479  4.81315  2.78148  1.93235  3.94110  2.58636  3.69416  3.47083  2.55190  3.09021  3.94228  2.95115  3.85408  2.89111  2.99210  2.72265  2.93521  3.16412  5.27296  2.55092     27 e - - -
          2.68618  4.42225  2.77519  2.73123  3.46354  2.40513  3.72494  3.29354  2.67741  2.69355  4.24690  2.90347  2.73739  3.18146  2.89801  2.37887  2.77519  2.98518  4.58477  3.61503
          0.02646  4.04109  4.76344  0.61958  0.77255  0.62497  0.76632
     20   1.24956  4.17178  3.49549  3.21559  4.28754  2.96447  4.26633  3.63846  3.25854  3.38649  4.23557  3.34723  3.71824  3.55069  3.55664  1.64035  2.73156  3.12303  5.65279  4.43774     28 a - - -
          2.68618  4.42225  2.77519  2.73123  3.46354  2.40513  3.72494  3.29354  2.67741  2.69355  4.24690  2.90347  2.73739  3.18146  2.89801  2.37887  2.77519  2.98518  4.58477  3.61503
          0.02646  4.04109  4.76344  0.61958  0.77255  0.40762  1.09431
     21   2.72255  5.13686  2.10819  2.30370  4.43753  3.36911  2.77903  3.91156  2.48945  3.43909  4.22575  2.32339  3.83724  2.80393  2.98938  2.68803  2.27927  3.51682  5.60972  4.20361     31 d - - -
          2.68618  4.42225  2.77519  2.73123  3.46354  2.40513  3.72494  3.29354  2.67741  2.69355  4.24690  2.90347  2.73739  3.18146  2.89801  2.37887  2.77519  2.98518  4.58477  3.61503
          0.02321  4.17053  4.89288  0.61958  0.77255  0.48576  0.95510
     22   2.21080  4.24532  3.90070  3.37171  3.30266  3.69693  4.07080  2.48422  3.27322  2.39225  3.38783  3.64703  4.12115  3.55460  3.52849  3.01029  2.94053  1.60162  4.85781  2.46888     32 v - - -
          2.68618  4.42225  2.77519  2.73123  3.46354  2.40513  3.72494  3.29354  2.67741  2.69355  4.24690  2.90347  2.73739  3.18146  2.89801  2.37887  2.77519  2.98518  4.58477  3.61503
          0.02321  4.17053  4.89288  0.61958  0.77255  0.48576  0.95510
     23   2.11381  5.24929  2.03303  1.80395  4.58633  2.53811  3.73176  4.06390  2.60883  3.58308  4.37935  2.82480  3.85884  2.87023  3.13981  2.74200  3.06026  3.65099  5.75543  4.32261     33 e - - -
          2.68618  4.42225  2.77519  2.73123  3.46354  2.40513  3.72494  3.29354  2.67741  2.69355  4.24690  2.90347  2.73739  3.18146  2.89801  2.37887  2.77519  2.98518  4.58477  3.61503
          0.02321  4.17053  4.89288  0.61958  0.77255  0.48576  0.95510
     24   2.69793  4.94558  2.70258  1.69825  4.39821  2.33192  3.78049  3.82467  2.62191  3.41144  4.22851  2.93775  3.85955  2.93694  3.09150  2.71026  2.18745  3.43624  5.62101  4.25627     34 e - - -
          2.68618  4.42225  2.77519  2.73123  3.46354  2.40513  3.72494  3.29354  2.67741  2.69355  4.24690  2.90347  2.73739  3.18146  2.89801  2.37887  2.77519  2.98518  4.58477  3.61503
          0.02321  4.17053  4.89288  0.61958  0.77255  0.48576  0.95510
     25   2.64091  4.46648  3.34374  2.80311  3.42902  3.55272  2.66869  3.00952  2.74944  2.69246  3.58308  3.23558  3.94921  3.08558  3.12525  2.23223  2.87915  2.30384  4.88555  2.76524     35 s - - -
          2.68618  4.42225  2.77519  2.73123  3.46354  2.40513  3.72494  3.29354  2.67741  2.69355  4.24690  2.90347  2.73739  3.18146  2.89801  2.37887  2.77519  2.98518  4.58477  3.61503
          0.02321  4.17053  4.89288  0.61958  0.77255  0.48576  0.95510
     26   3.07955  4.81453  3.81345  3.75576  4.87199  0.38858  4.84729  4.55455  3.97697  4.16722  5.15284  3.97911  4.21424  4.27811  4.17031  3.26163  3.58377  4.02507  5.87777  4.98756     36 G - - -
          2.68618  4.42225  2.77519  2.73123  3.46354  2.40513  3.72494  3.29354  2.67741  2.69355  4.24690  2.90347  2.73739  3.18146  2.89801  2.37887  2.77519  2.98518  4.58477  3.61503
          0.02321  4.17053  4.89288  0.61958  0.77255  0.48576  0.95510
     27   2.16793  4.55369  3.17704  2.68551  3.91033  2.58600  3.80698  3.26431  2.66700  2.95066  3.80883  3.13379  3.87025  2.29397  3.07339  2.68456  2.85627  2.26116  5.25857  3.97776     37 a - - -
          2.68618  4.42225  2.77519  2.73123  3.46354  2.40513  3.72494  3.29354  2.67741  2.69355  4.24690  2.90347  2.73739  3.18146  2.89801  2.37887  2.77519  2.98518  4.58477  3.61503
          0.02321  4.17053  4.89288  0.61958  0.77255  0.48576  0.95510
     28   3.08394  5.70697  1.27203  1.41705  4.98951  3.30419  3.87667  4.52911  2.93008  4.01118  4.87370  2.76098  3.94379  3.04632  3.55249  2.94907  3.37869  4.08639  6.15417  4.62403     38 d - - -
          2.68618  4.42225  2.77519  2.73123  3.46354  2.40513  3.72494  3.29354  2.67741  2.69355  4.24690  2.90347  2.73739  3.18146  2.89801  2.37887  2.77519  2.98518  4.58477  3.61503
          0.02321  4.17053  4.89288  0.61958  0.77255  0.48576  0.95510
     29   1.76617  4.35878  4.20978  3.75755  3.65097  3.82760  4.54903  1.34437  3.65633  2.37678  3.54120  3.97097  4.33490  3.95912  3.89746  3.21892  3.13305  1.99536  5.36277  4.14791     39 i - - -
          2.68618  4.42225  2.77519  2.73123  3.46354  2.40513  3.72494  3.29354  2.67741  2.69355  4.24690  2.90347  2.73739  3.18146  2.89801  2.37887  2.77519  2.98518  4.58477  3.61503
          0.02321  4.17053  4.89288  0.61958  0.77255  0.48576  0.95510
     30   3.50771  4.88753  4.66754  4.31907  3.27776  4.35743  4.88268  2.50779  4.08449  0.57907  3.22569  4.56607  4.74802  4.37991  4.20749  3.97946  3.79191  2.62059  5.25407  4.04279     40 L - - -
          2.68618  4.42225  2.77519  2.73123  3.46354  2.40513  3.72494  3.29354  2.67741  2.69355  4.24690  2.90347  2.73739  3.18146  2.89801  2.37887  2.77519  2.98518  4.58477  3.61503
          0.02321  4.17053  4.89288  0.61958  0.77255  0.48576  0.95510
     31   2.63708  4.40165  3.40214  2.40642  3.58812  2.72660  3.87663  2.20111  2.85018  2.60895  3.52852  3.30513  3.98299  3.17216  3.21879  2.84552  2.88143  2.06355  5.03837  3.79155     41 v - - -
          2.68618  4.42225  2.77519  2.73123  3.46354  2.40513  3.72494  3.29354  2.67741  2.69355  4.24690  2.90347  2.73739  3.18146  2.89801  2.37887  2.77519  2.98518  4.58477  3.61503
          0.02321  4.17053  4.89288  0.61958  0.77255  0.48576  0.95510
     32   3.22597  5.30670  3.70127  2.96663  4.81092  3.80832  3.69259  4.13441  1.48502  3.54054  4.42172  3.33839  4.16189  2.82525  1.14663  3.21562  3.37193  3.82130  5.54647  4.41673     42 r - - -
          2.68618  4.42225  2.77519  2.73123  3.46354  2.40513  3.72494  3.29354  2.67741  2.69355  4.24690  2.90347  2.73739  3.18146  2.89801  2.37887  2.77519  2.98518  4.58477  3.61503
          0.02321  4.17053  4.89288  0.61958  0.77255  0.48576  0.95510
     33   3.36628  4.68383  4.99882  4.42697  2.06890  4.59083  4.77053  2.33627  4.28908  0.99412  2.19966  4.62307  4.76452  4.32547  4.35569  3.93058  3.57915  2.50984  5.01566  3.84219     43 l - - -
          2.68618  4.42225  2.77519  2.73123  3.46354  2.40513  3.72494  3.29354  2.67741  2.69355  4.24690  2.90347  2.73739  3.18146  2.89801  2.37887  2.77519  2.98518  4.58477  3.61503
          0.02321  4.17053  4.89288  0.61958  0.77255  0.48576  0.95510
     34   3.47288  4.79171  4.82535  4.38542  1.15416  4.50288  4.20156  2.57610  4.22482  1.45355  3.22283  4.42152  4.76985  4.29234  4.30249  3.88676  3.70704  2.66954  4.39362  2.81117     44 f - - -
          2.68618  4.42225  2.77519  2.73123  3.46354  2.40513  3.72494  3.29354  2.67741  2.69355  4.24690  2.90347  2.73739  3.18146  2.89801  2.37887  2.77519  2.98518  4.58477  3.61503
          0.02321  4.17053  4.89288  0.61958  0.77255  0.48576  0.95510
     35   2.65839  4.46496  3.41545  2.85385  3.64696  3.58642  3.84399  2.83279  2.18115  2.24711  3.56925  3.28453  3.98061  3.10967  3.07425  2.84321  2.27492  2.19676  5.07719  3.82962     45 k - - -
          2.68618  4.42225  2.77519  2.73123  3.46354  2.40513  3.72494  3.29354  2.67741  2.69355  4.24690  2.90347  2.73739  3.18146  2.89801  2.37887  2.77519  2.98518  4.58477  3.61503
          0.02321  4.17053  4.89288  0.61958  0.77255  0.48576  0.95510
     36   2.42370  4.29265  3.65100  3.28313  4.02251  3.19904  4.25767  3.19158  3.24396  3.07467  4.01896  3.47268  3.88665  3.56803  3.54322  1.18295  2.86360  2.07028  5.47846  4.22238     46 s - - -
          2.68618  4.42225  2.77519  2.73123  3.46354  2.40513  3.72494  3.29354  2.67741  2.69355  4.24690  2.90347  2.73739  3.18146  2.89801  2.37887  2.77519  2.98518  4.58477  3.61503
          0.02321  4.17053  4.89288  0.61958  0.77255  0.48576  0.95510
     37   2.77111  4.43601  3.65021  3.10915  2.33610  3.72097  2.52878  2.94333  3.04157  2.60282  3.54715  3.45355  4.09642  3.32738  3.36173  2.98372  2.23948  2.73265  4.45269  2.31965     47 t - - -
          2.68618  4.42225  2.77519  2.73123  3.46354  2.40513  3.72494  3.29354  2.67741  2.69355  4.24690  2.90347  2.73739  3.18146  2.89801  2.37887  2.77519  2.98518  4.58477  3.61503
          0.02321  4.17053  4.89288  0.61958  0.77255  0.48576  0.95510
     38   3.19808  4.89408  3.83898  3.72846  4.68099  3.56527  4.77204  4.31531  3.81375  3.90440  4.97374  4.00035  0.42252  4.19287  4.01617  3.37714  3.66479  3.92432  5.77417  4.80893     48 P - - -
          2.68618  4.42225  2.77519  2.73123  3.46354  2.40513  3.72494  3.29354  2.67741  2.69355  4.24690  2.90347  2.73739  3.18146  2.89801  2.37887  2.77519  2.98518  4.58477  3.61503
          0.02321  4.17053  4.89288  0.61958  0.77255  0.48576  0.95510
     39   2.14111  4.58346  3.15322  2.15624  3.79078  3.47432  3.73889  3.17459  2.60522  2.84386  3.70482  3.10631  3.88561  2.95537  3.01841  2.72235  2.41586  2.90270  3.19793  3.86483     49 a - - -
          2.68618  4.42225  2.77519  2.73123  3.46354  2.40513  3.72494  3.29354  2.67741  2.69355  4.24690  2.90347  2.73739  3.18146  2.89801  2.37887  2.77519  2.98518  4.58477  3.61503
          0.02321  4.17053  4.89288  0.61958  0.77255  0.48576  0.95510
     40   1.66569  4.24898  3.69236  3.36739  4.24142  3.10622  4.35636  3.38897  3.34246  3.26051  4.17095  3.48755  3.84083  3.65454  3.62507  2.55747  1.22235  2.98304  5.65508  4.45345     50 t - - -
          2.68618  4.42225  2.77519  2.73123  3.46354  2.40513  3.72494  3.29354  2.67741  2.69355  4.24690  2.90347  2.73739  3.18146  2.89801  2.37887  2.77519  2.98518  4.58477  3.61503
          0.02321  4.17053  4.89288  0.61958  0.77255  0.48576  0.95510
     41   2.82488  4.94492  3.18760  2.63959  4.18011  3.57406  3.69030  3.57299  1.92805  2.31655  4.00764  3.11434  3.96530  1.85056  2.55448  2.85973  3.03711  3.28659  5.36701  4.08944     51 q - - -
          2.68618  4.42225  2.77519  2.73123  3.46354  2.40513  3.72494  3.29354  2.67741  2.69355  4.24690  2.90347  2.73739  3.18146  2.89801  2.37887  2.77519  2.98518  4.58477  3.61503
          0.02321  4.17053  4.89288  0.61958  0.77255  0.48576  0.95510
     42   2.74539  5.05147  2.87731  1.65307  4.39051  3.44209  3.67129  3.81043  2.34559  3.35333  4.16101  2.95980  3.87889  2.80429  2.24429  2.73668  2.42635  3.44516  5.52575  4.18494     52 e - - -
          2.68618  4.42225  2.77519  2.73123  3.46354  2.40513  3.72494  3.29354  2.67741  2.69355  4.24690  2.90347  2.73739  3.18146  2.89801  2.37887  2.77519  2.98518  4.58477  3.61503
          0.02321  4.17053  4.89288  0.61958  0.77255  0.48576  0.95510
     43   2.91685  4.54967  3.76391  3.24166  1.68039  3.83207  3.72103  3.03713  2.19588  2.63921  3.64111  3.54697  4.20138  3.41748  3.37368  3.11420  3.14534  2.84694  4.30193  2.17060     53 f - - -
          2.68618  4.42225  2.77519  2.73123  3.46354  2.40513  3.72494  3.29354  2.67741  2.69355  4.24690  2.90347  2.73739  3.18146  2.89801  2.37887  2.77519  2.98518  4.58477  3.61503
          0.02321  4.17053  4.89288  0.61958  0.77255  0.48576  0.95510
     44   3.66462  4.98158  4.65054  4.43086  0.62638  4.26463  4.04708  3.16288  4.33328  2.46788  3.85405  4.36938  4.72336  4.42081  4.37865  3.91239  3.96938  3.17397  4.22498  2.56172     54 F - - -
          2.68618  4.42225  2.77519  2.73123  3.46354  2.40513  3.72494  3.29354  2.67741  2.69355  4.24690  2.90347  2.73739  3.18146  2.89801  2.37887  2.77519  2.98518  4.58477  3.61503
          0.02321  4.17053  4.89288  0.61958  0.77255  0.48576  0.95510
     45   2.90232  5.41059  1.81360  1.81124  4.72322  3.32617  3.78247  4.21870  2.71272  3.72547  4.54136  2.79866  1.96715  2.93171  3.26694  2.82016  3.17430  3.79937  5.88933  4.42688     55 e - - -
          2.68618  4.42225  2.77519  2.73123  3.46354  2.40513  3.72494  3.29354  2.67741  2.69355  4.24690  2.90347  2.73739  3.18146  2.89801  2.37887  2.77519  2.98518  4.58477  3.61503
          0.02321  4.17053  4.89288  0.61958  0.77255  0.48576  0.95510
     46   2.80745  5.10019  3.12719  2.54399  4.45099  3.53912  2.74851  3.86719  1.78373  3.36487  4.17040  3.03763  3.92215  2.75472  1.99957  2.27865  3.01585  3.50590  5.48668  4.19117     56 k - - -
          2.68618  4.42225  2.77519  2.73123  3.46354  2.40513  3.72494  3.29354  2.67741  2.69355  4.24690  2.90347  2.73739  3.18146  2.89801  2.37887  2.77519  2.98518  4.58477  3.61503
          0.02321  4.17053  4.89288  0.61958  0.77255  0.48576  0.95510
     47   3.66462  4.98158  4.65054  4.43086  0.62638  4.26463  4.04708  3.16288  4.33328  2.46788  3.85405  4.36938  4.72336  4.42081  4.37865  3.91239  3.96938  3.17397  4.22498  2.56172     57 F - - -
          2.68618  4.42225  2.77519  2.73123  3.46354  2.40513  3.72494  3.29354  2.67741  2.69355  4.24690  2.90347  2.73739  3.18146  2.89801  2.37887  2.77519  2.98518  4.58477  3.61503
          0.14278  4.17053  2.14040  0.61958  0.77255  0.48576  0.95510
     48   2.80483  4.93682  2.97443  2.61597  4.46425  2.29064  3.77553  3.88892  1.32569  3.43879  4.28960  3.08144  3.92186  2.93813  2.65708  2.83452  3.08753  3.51280  5.54953  4.28942     58 k - - -
          2.68618  4.42225  2.77519  2.73123  3.46354  2.40513  3.72494  3.29354  2.67741  2.69355  4.24690  2.90347  2.73739  3.18146  2.89801  2.37887  2.77519  2.98518  4.58477  3.61503
          0.02612  4.05388  4.77622  0.61958  0.77255  0.41381  1.08214
     49   2.84120  5.27435  1.68775  2.26960  4.56502  2.29088  2.42788  4.09299  2.65957  3.61371  4.42568  2.83406  3.88143  2.91339  3.18673  2.78441  3.11108  3.68635  5.76055  4.31897     59 d - - -
          2.68618  4.42225  2.77519  2.73123  3.46354  2.40513  3.72494  3.29354  2.67741  2.69355  4.24690  2.90347  2.73739  3.18146  2.89801  2.37887  2.77519  2.98518  4.58477  3.61503
          0.02321  4.17053  4.89288  0.61958  0.77255  0.48576  0.95510
     50   3.50771  4.88753  4.66754  4.31907  3.27776  4.35743  4.88268  2.50779  4.08449  0.57907  3.22569  4.56607  4.74802  4.37991  4.20749  3.97946  3.79191  2.62059  5.25407  4.04279     60 L - - -
          2.68618  4.42225  2.77519  2.73123  3.46354  2.40513  3.72494  3.29354  2.67741  2.69355  4.24690  2.90347  2.73739  3.18146  2.89801  2.37887  2.77519  2.98518  4.58477  3.61503
          0.02321  4.17053  4.89288  0.61958  0.77255  0.48576  0.95510
     51   2.61468  4.74454  3.06304  2.59927  4.23874  3.36063  3.77249  3.64116  1.97066  3.24726  4.06983  3.06508  3.85934  2.93448  2.88769  1.85454  2.18544  3.27080  5.46527  4.16048     61 s - - -
          2.68618  4.42225  2.77519  2.73123  3.46354  2.40513  3.72494  3.29354  2.67741  2.69355  4.24690  2.90347  2.73739  3.18146  2.89801  2.37887  2.77519  2.98518  4.58477  3.61503
          0.14278  4.17053  2.14040  0.61958  0.77255  0.48576  0.95510
     52   2.52024  4.36440  3.59984  3.36495  4.13961  3.19652  4.36705  3.28932  3.31151  3.14627  4.18808  3.54195  3.91596  3.69802  3.55893  2.72392  0.89769  2.96439  5.56121  4.35741     62 t - - -
          2.68618  4.42225  2.77519  2.73123  3.46354  2.40513  3.72494  3.29354  2.67741  2.69355  4.24690  2.90347  2.73739  3.18146  2.89801  2.37887  2.77519  2.98518  4.58477  3.61503
          0.02612  4.05388  4.77622  0.61958  0.77255  0.61280  0.78052
     53   2.00421  4.83344  2.73130  1.88492  4.26314  3.29918  3.73651  3.66620  2.57043  3.27767  4.10563  2.92448  2.63274  2.89912  3.02626  2.66205  2.92354  3.29977  5.50994  4.16245     63 e - - -
          2.68618  4.42225  2.77519  2.73123  3.46354  2.40513  3.72494  3.29354  2.67741  2.69355  4.24690  2.90347  2.73739  3.18146  2.89801  2.37887  2.77519  2.98518  4.58477  3.61503
          0.02612  4.05388  4.77622  0.61958  0.77255  0.61280  0.78052
     54   1.90310  4.97279  1.43756  2.34231  4.50970  3.22699  3.85915  3.88937  2.82693  3.54829  4.41303  2.87352  3.84544  3.04026  3.34422  2.73910  3.07381  3.49219  5.77029  4.37115     64 d - - -
          2.68618  4.42225  2.77519  2.73123  3.46354  2.40513  3.72494  3.29354  2.67741  2.69355  4.24690  2.90347  2.73739  3.18146  2.89801  2.37887  2.77519  2.98518  4.58477  3.61503
          0.02612  4.05388  4.77622  0.61958  0.77255  0.61280  0.78052
     55   2.18533  5.05270  2.64533  1.85684  4.37424  3.35403  3.67211  3.80533  2.44339  3.36056  4.17812  2.86860  3.83643  2.12599  2.88684  2.71027  2.98051  3.43920  5.55423  4.18436     65 e - - -
          2.68618  4.42225  2.77519  2.73123  3.46354  2.40513  3.72494  3.29354  2.67741  2.69355  4.24690  2.90347  2.73739  3.18146  2.89801  2.37887  2.77519  2.98518  4.58477  3.61503
          0.02612  4.05388  4.77622  0.61958  0.77255  0.61280  0.78052
     56   3.13196  4.50147  4.66344  4.09993  3.17844  4.35544  4.69477  2.10947  3.96544  1.29858  2.08362  4.35381  4.60740  4.13883  4.12558  3.68762  3.36369  1.71484  5.14632  4.04025     66 l - - -
          2.68618  4.42225  2.77519  2.73123  3.46354  2.40513  3.72494  3.29354  2.67741  2.69355  4.24690  2.90347  2.73739  3.18146  2.89801  2.37887  2.77519  2.98518  4.58477  3.61503
          0.02612  4.05388  4.77622  0.61958  0.77255  0.41381  1.08214
     57   2.77518  4.88378  3.20647  2.62847  4.09102  3.55791  2.77326  3.52900  1.58122  3.10620  2.81396  3.10407  3.94154  2.84034  2.59418  2.81851  2.98957  3.23303  5.30551  4.01037     67 k - - -
          2.68618  4.42225  2.77519  2.73123  3.46354  2.40513  3.72494  3.29354  2.67741  2.69355  4.24690  2.90347  2.73739  3.18146  2.89801  2.37887  2.77519  2.98518  4.58477  3.61503
          0.02321  4.17053  4.89288  0.61958  0.77255  0.48576  0.95510
     58   1.98011  4.72138  3.01521  2.62045  4.30811  2.00711  3.83054  3.71383  1.96488  3.32247  4.14606  3.07589  3.85863  2.99938  2.97459  2.67347  2.92820  3.31928  5.53681  4.23356     68 k - - -
          2.68618  4.42225  2.77519  2.73123  3.46354  2.40513  3.72494  3.29354  2.67741  2.69355  4.24690  2.90347  2.73739  3.18146  2.89801  2.37887  2.77519  2.98518  4.58477  3.61503
          0.02321  4.17053  4.89288  0.61958  0.77255  0.48576  0.95510
     59   2.54030  4.60072  2.94472  2.73690  4.42083  3.17460  4.04525  3.94722  2.94189  3.56874  4.40079  2.19422  3.84825  3.25845  3.33905  1.19171  2.95793  3.45125  5.71396  4.37902     69 s - - -
          2.68618  4.42225  2.77519  2.73123  3.46354  2.40513  3.72494  3.29354  2.67741  2.69355  4.24690  2.90347  2.73739  3.18146  2.89801  2.37887  2.77519  2.98518  4.58477  3.61503
          0.02321  4.17053  4.89288  0.61958  0.77255  0.48576  0.95510
     60   1.75557  4.84888  2.80316  1.94020  4.29532  3.33641  3.78242  3.70119  2.61730  3.31239  4.13736  2.97695  2.68041  2.94506  3.07337  2.69200  2.95171  3.33082  5.54442  4.20009     70 a - - -
          2.68618  4.42225  2.77519  2.73123  3.46354  2.40513  3.72494  3.29354  2.67741  2.69355  4.24690  2.90347  2.73739  3.18146  2.89801  2.37887  2.77519  2.98518  4.58477  3.61503
          0.02321  4.17053  4.89288  0.61958  0.77255  0.48576  0.95510
     61   2.85477  5.35373  1.57929  2.26604  4.66713  3.36621  3.72055  4.15408  2.04941  3.64094  4.43894  2.83078  3.88141  2.28061  3.01577  2.78371  3.10598  3.73754  5.78194  4.35313     71 d - - -
          2.68618  4.42225  2.77519  2.73123  3.46354  2.40513  3.72494  3.29354  2.67741  2.69355  4.24690  2.90347  2.73739  3.18146  2.89801  2.37887  2.77519  2.98518  4.58477  3.61503
          0.02321  4.17053  4.89288  0.61958  0.77255  0.48576  0.95510
     62   3.16799  4.52011  4.78339  4.28816  3.47922  4.42194  4.93953  1.93645  4.13446  1.55378  3.32483  4.50424  4.74973  4.39416  4.31418  3.81083  3.43560  1.05385  5.43415  4.23086     72 v - - -
          2.68618  4.42225  2.77519  2.73123  3.46354  2.40513  3.72494  3.29354  2.67741  2.69355  4.24690  2.90347  2.73739  3.18146  2.89801  2.37887  2.77519  2.98518  4.58477  3.61503
          0.02321  4.17053  4.89288  0.61958  0.77255  0.48576  0.95510
     63   3.19706  5.30676  3.64157  2.92676  4.80642  3.78807  3.68664  4.13614  1.08610  3.54219  4.41616  3.31159  4.14417  2.81714  1.62370  3.18272  3.34782  3.81582  5.55100  4.40927     73 k - - -
          2.68618  4.42225  2.77519  2.73123  3.46354  2.40513  3.72494  3.29354  2.67741  2.69355  4.24690  2.90347  2.73739  3.18146  2.89801  2.37887  2.77519  2.98518  4.58477  3.61503
          0.02321  4.17053  4.89288  0.61958  0.77255  0.48576  0.95510
     64   2.21500  4.61006  3.19001  2.65193  3.83610  2.74235  3.73692  3.23711  2.08307  2.89201  3.74894  3.11921  3.89354  2.94707  2.93126  2.73340  2.87427  2.95732  2.95066  3.88989     74 k - - -
          2.68618  4.42225  2.77519  2.73123  3.46354  2.40513  3.72494  3.29354  2.67741  2.69355  4.24690  2.90347  2.73739  3.18146  2.89801  2.37887  2.77519  2.98518  4.58477  3.61503
          0.02321  4.17053  4.89288  0.61958  0.77255  0.48576  0.95510
     65   3.37985  5.12493  3.47254  3.27248  3.53947  3.73853  0.64422  4.13019  3.10958  3.58123  4.65589  3.66553  4.31229  3.64560  3.35196  3.45099  3.69774  3.85992  4.99759  3.48405     75 H - - -
          2.68618  4.42225  2.77519  2.73123  3.46354  2.40513  3.72494  3.29354  2.67741  2.69355  4.24690  2.90347  2.73739  3.18146  2.89801  2.37887  2.77519  2.98518  4.58477  3.61503
          0.02321  4.17053  4.89288  0.61958  0.77255  0.48576  0.95510
     66   1.58696  4.27981  3.52911  3.33725  4.53096  1.13929  4.44312  3.91427  3.47264  3.64420  4.48561  3.45598  3.81284  3.73653  3.75942  2.52816  2.85748  3.33505  5.85985  4.67720     76 g - - -
          2.68618  4.42225  2.77519  2.73123  3.46354  2.40513  3.72494  3.29354  2.67741  2.69355  4.24690  2.90347  2.73739  3.18146  2.89801  2.37887  2.77519  2.98518  4.58477  3.61503
          0.02321  4.17053  4.89288  0.61958  0.77255  0.48576  0.95510
     67   2.73725  4.94911  2.96864  2.01828  4.23410  3.47850  3.68174  3.57948  1.77026  3.20392  4.03909  3.00535  3.89599  2.82835  2.74783  2.75519  2.96712  2.42859  5.43164  4.11182     77 k - - -
          2.68618  4.42225  2.77519  2.73123  3.46354  2.40513  3.72494  3.29354  2.67741  2.69355  4.24690  2.90347  2.73739  3.18146  2.89801  2.37887  2.77519  2.98518  4.58477  3.61503
          0.02321  4.17053  4.89288  0.61958  0.77255  0.48576  0.95510
     68   2.89057  5.08411  3.29340  2.67705  4.48072  3.60221  3.66285  3.85365  1.54699  3.35969  4.19234  3.13427  3.98596  2.79535  1.87627  2.89690  2.26116  3.51511  5.47915  4.23549     78 k - - -
          2.68618  4.42225  2.77519  2.73123  3.46354  2.40513  3.72494  3.29354  2.67741  2.69355  4.24690  2.90347  2.73739  3.18146  2.89801  2.37887  2.77519  2.98518  4.58477  3.61503
          0.02321  4.17053  4.89288  0.61958  0.77255  0.48576  0.95510
     69   3.19694  4.48391  4.99800  4.51340  3.70437  4.59686  5.22508  1.39091  4.40799  2.19554  3.49619  4.71017  4.90059  4.67186  4.59646  3.99910  3.46528  0.94853  5.69937  4.48740     79 v - - -
          2.68618  4.42225  2.77519  2.73123  3.46354  2.40513  3.72494  3.29354  2.67741  2.69355  4.24690  2.90347  2.73739  3.18146  2.89801  2.37887  2.77519  2.98518  4.58477  3.61503
          0.02321  4.17053  4.89288  0.61958  0.77255  0.48576  0.95510
     70   2.32126  4.41027  4.47827  3.93427  3.36487  4.17083  4.58032  1.66946  3.80682  1.34743  3.22329  4.17807  4.50608  4.04469  4.00345  3.50357  3.24275  2.01455  5.18292  4.01995     80 l - - -
          2.68618  4.42225  2.77519  2.73123  3.46354  2.40513  3.72494  3.29354  2.67741  2.69355  4.24690  2.90347  2.73739  3.18146  2.89801  2.37887  2.77519  2.98518  4.58477  3.61503
          0.02321  4.17053  4.89288  0.61958  0.77255  0.48576  0.95510
     71   2.72015  5.08296  2.15356  2.32567  4.49339  2.49653  3.73723  3.95936  2.59323  3.49889  4.29385  2.16105  3.84386  2.87772  3.10241  2.69862  2.22736  3.54680  5.68118  4.27737     81 d - - -
          2.68618  4.42225  2.77519  2.73123  3.46354  2.40513  3.72494  3.29354  2.67741  2.69355  4.24690  2.90347  2.73739  3.18146  2.89801  2.37887  2.77519  2.98518  4.58477  3.61503
          0.02321  4.17053  4.89288  0.61958  0.77255  0.48576  0.95510
     72   0.65703  4.36951  3.79323  3.61118  4.37675  3.18379  4.59388  3.54906  3.63596  3.41585  4.42301  3.67645  3.95223  3.95096  3.85794  2.72149  3.02015  3.15009  5.77288  4.61080     82 A - - -
          2.68618  4.42225  2.77519  2.73123  3.46354  2.40513  3.72494  3.29354  2.67741  2.69355  4.24690  2.90347  2.73739  3.18146  2.89801  2.37887  2.77519  2.98518  4.58477  3.61503
          0.02321  4.17053  4.89288  0.61958  0.77255  0.48576  0.95510
     73   3.19852  4.53795  4.84236  4.28389  2.27629  4.42541  4.67461  2.20548  4.15265  1.15724  3.02639  4.46384  4.67035  4.26075  4.25690  3.76328  3.42741  1.71320  5.02128  3.80090     83 l - - -
          2.68618  4.42225  2.77519  2.73123  3.46354  2.40513  3.72494  3.29354  2.67741  2.69355  4.24690  2.90347  2.73739  3.18146  2.89801  2.37887  2.77519  2.98518  4.58477  3.61503
          0.02321  4.17053  4.89288  0.61958  0.77255  0.48576  0.95510
     74   2.49416  4.59890  3.02649  2.65890  4.35506  2.21720  3.90927  3.79531  2.76783  3.39902  4.20284  2.16395  3.80836  3.08392  3.20503  2.03622  2.23693  3.33800  5.61329  4.30050     84 s - - -
          2.68618  4.42225  2.77519  2.73123  3.46354  2.40513  3.72494  3.29354  2.67741  2.69355  4.24690  2.90347  2.73739  3.18146  2.89801  2.37887  2.77519  2.98518  4.58477  3.61503
          0.02321  4.17053  4.89288  0.61958  0.77255  0.48576  0.95510
     75   2.05794  5.23140  1.54999  2.27566  4.64482  3.30466  3.80351  4.12174  2.73241  3.66297  4.47965  2.22062  3.87908  2.95801  3.27316  2.78027  3.12135  3.69880  5.84056  4.40054     85 d - - -
          2.68618  4.42225  2.77519  2.73123  3.46354  2.40513  3.72494  3.29354  2.67741  2.69355  4.24690  2.90347  2.73739  3.18146  2.89801  2.37887  2.77519  2.98518  4.58477  3.61503
          0.02321  4.17053  4.89288  0.61958  0.77255  0.48576  0.95510
     76   1.61166  4.27982  3.63832  3.17644  3.74795  2.42112  4.10689  2.08831  3.13628  2.76623  3.69806  3.45289  3.93930  3.43973  3.45294  2.73127  2.85709  2.61210  5.21491  3.99101     86 a - - -
          2.68618  4.42225  2.77519  2.73123  3.46354  2.40513  3.72494  3.29354  2.67741  2.69355  4.24690  2.90347  2.73739  3.18146  2.89801  2.37887  2.77519  2.98518  4.58477  3.61503
          0.02321  4.17053  4.89288  0.61958  0.77255  0.48576  0.95510
     77   3.20496  4.55642  4.80901  4.30057  3.37932  4.44822  4.91814  2.00861  4.14433  1.22854  3.21334  4.52148  4.74969  4.36955  4.30722  3.82958  3.46407  1.29918  5.36497  4.19578     87 l - - -
          2.68618  4.42225  2.77519  2.73123  3.46354  2.40513  3.72494  3.29354  2.67741  2.69355  4.24690  2.90347  2.73739  3.18146  2.89801  2.37887  2.77519  2.98518  4.58477  3.61503
          0.02321  4.17053  4.89288  0.61958  0.77255  0.48576  0.95510
     78   1.38198  4.69793  3.15559  2.76052  4.25943  3.37240  3.88748  3.57639  1.90985  3.25578  4.12914  3.18143  3.92185  3.07614  2.89280  2.76160  2.99371  3.22926  5.50610  4.23762     88 a - - -
          2.68618  4.42225  2.77519  2.73123  3.46354  2.40513  3.72494  3.29354  2.67741  2.69355  4.24690  2.90347  2.73739  3.18146  2.89801  2.37887  2.77519  2.98518  4.58477  3.61503
          0.02321  4.17053  4.89288  0.61958  0.77255  0.48576  0.95510
     79   2.76909  5.01346  2.97047  2.50613  4.30707  3.47504  2.22910  3.77671  1.87688  3.31800  4.13696  3.00989  3.90535  2.82236  2.67052  2.14651  3.00284  3.42474  5.46072  4.12930     89 k - - -
          2.68618  4.42225  2.77519  2.73123  3.46354  2.40513  3.72494  3.29354  2.67741  2.69355  4.24690  2.90347  2.73739  3.18146  2.89801  2.37887  2.77519  2.98518  4.58477  3.61503
          0.19160  4.17053  1.83934  0.61958  0.77255  0.48576  0.95510
     80   3.09435  4.47804  4.58415  4.02251  3.17074  4.30410  4.64343  2.09509  3.88787  1.35628  2.06749  4.28772  4.56611  4.07866  4.06271  3.63387  3.32783  1.72694  5.12617  4.01057     90 l - - -
          2.68621  4.42228  2.77478  2.73126  3.46356  2.40515  3.72497  3.29357  2.67743  2.69357  4.24692  2.90349  2.73742  3.18149  2.89803  2.37889  2.77522  2.98521  4.58479  3.61506
          0.23247  1.61654  4.72868  0.26932  1.44348  0.39208  1.12593
     81   2.96494  5.43583  1.26091  2.27011  4.75471  3.35488  3.81425  4.25461  1.94387  3.76386  4.60077  2.84058  3.92909  2.97022  3.19724  2.88201  3.23813  3.84444  5.89623  4.45762     94 d - - -
          2.68621  4.42228  2.77522  2.73126  3.46356  2.40515  3.72497  3.29357  2.67743  2.69357  4.24692  2.90349  2.73742  3.18149  2.89803  2.37889  2.77478  2.98521  4.58479  3.61506
          0.52346  1.78073  1.43122  0.26932  1.44348  0.48576  0.95510
     82   2.74562  4.96011  2.44317  1.60882  4.43934  1.96747  3.78043  3.89296  2.67513  3.48339  4.34523  2.83919  3.80824  2.96538  3.13345  2.74076  3.06162  3.50398  5.64186  4.29291     96 e - - -
          2.68618  4.42225  2.77519  2.73123  3.46354  2.40513  3.72494  3.29354  2.67741  2.69355  4.24690  2.90347  2.73739  3.18146  2.89801  2.37887  2.77519  2.98518  4.58477  3.61503
          0.03031  3.90719  4.62954  0.61958  0.77255  0.35593  1.20572
     83   2.74460  5.21822  2.23027  2.29485  4.53062  3.38085  2.57281  4.01334  1.97192  3.50733  4.28236  2.31931  3.84080  2.77738  2.90970  2.69538  2.98482  3.59939  5.64948  4.23808     97 k - - -
          2.68618  4.42225  2.77519  2.73123  3.46354  2.40513  3.72494  3.29354  2.67741  2.69355  4.24690  2.90347  2.73739  3.18146  2.89801  2.37887  2.77519  2.98518  4.58477  3.61503
          0.02321  4.17053  4.89288  0.61958  0.77255  0.48576  0.95510
     84   2.77518  4.40050  3.76366  3.20346  3.22508  3.76666  2.60824  2.70447  3.02388  1.88103  2.03125  3.55532  4.13155  3.38179  3.30306  3.04627  3.00598  2.58341  4.81772  3.51032     98 l - - -
          2.68618  4.42225  2.77519  2.73123  3.46354  2.40513  3.72494  3.29354  2.67741  2.69355  4.24690  2.90347  2.73739  3.18146  2.89801  2.37887  2.77519  2.98518  4.58477  3.61503
          0.02321  4.17053  4.89288  0.61958  0.77255  0.48576  0.95510
     85   2.70297  5.08812  2.76874  1.94479  4.41808  3.39611  3.65320  3.87114  2.04765  3.39565  4.17998  2.89362  2.87534  2.77791  2.85903  2.14472  2.94402  3.48013  5.56268  4.18347     99 e - - -
          2.68618  4.42225  2.77519  2.73123  3.46354  2.40513  3.72494  3.29354  2.67741  2.69355  4.24690  2.90347  2.73739  3.18146  2.89801  2.37887  2.77519  2.98518  4.58477  3.61503
          0.02321  4.17053  4.89288  0.61958  0.77255  0.48576  0.95510
     86   2.04190  4.50732  3.20940  2.71638  3.85498  2.58430  3.82054  3.22830  2.71127  2.90856  2.58178  2.51993  3.86966  3.04675  3.11665  2.68218  2.84393  2.93051  5.21959  3.94521    100 a - - -
          2.68618  4.42225  2.77519  2.73123  3.46354  2.40513  3.72494  3.29354  2.67741  2.69355  4.24690  2.90347  2.73739  3.18146  2.89801  2.37887  2.77519  2.98518  4.58477  3.61503
          0.02321  4.17053  4.89288  0.61958  0.77255  0.48576  0.95510
     87   2.28102  4.99235  2.86540  1.99008  4.31170  3.41473  3.65530  3.73667  1.97871  3.29595  4.09330  2.93220  3.84364  2.78720  2.83234  2.67808  2.39651  3.37112  5.48745  4.13168    101 k - - -
          2.68618  4.42225  2.77519  2.73123  3.46354  2.40513  3.72494  3.29354  2.67741  2.69355  4.24690  2.90347  2.73739  3.18146  2.89801  2.37887  2.77519  2.98518  4.58477  3.61503
          0.02321  4.17053  4.89288  0.61958  0.77255  0.48576  0.95510
     88   3.47968  4.79174  4.96552  4.46369  2.09402  4.63115  4.62106  2.39202  4.31413  0.81947  2.98906  4.62247  4.82864  4.36940  4.39177  4.00871  3.70317  2.55556  4.82074  3.42905    102 l - - -
          2.68618  4.42225  2.77519  2.73123  3.46354  2.40513  3.72494  3.29354  2.67741  2.69355  4.24690  2.90347  2.73739  3.18146  2.89801  2.37887  2.77519  2.98518  4.58477  3.61503
          0.02321  4.17053  4.89288  0.61958  0.77255  0.48576  0.95510
     89   2.24590  4.95821  3.08157  2.52672  4.32303  3.47380  3.65782  3.73561  1.87977  3.28025  4.08797  3.02223  3.88413  2.79150  2.10401  2.29026  2.95016  3.37817  5.45086  4.14257    103 k - - -
          2.68618  4.42225  2.77519  2.73123  3.46354  2.40513  3.72494  3.29354  2.67741  2.69355  4.24690  2.90347  2.73739  3.18146  2.89801  2.37887  2.77519  2.98518  4.58477  3.61503
          0.02321  4.17053  4.89288  0.61958  0.77255  0.48576  0.95510
     90   2.18144  4.84289  2.17529  2.44774  4.30977  3.32148  3.74792  3.73513  2.58025  3.32574  4.12874  2.95701  2.57638  2.89666  3.05711  2.64021  2.31932  3.34361  5.54135  4.18481    104 d - - -
          2.68618  4.42225  2.77519  2.73123  3.46354  2.40513  3.72494  3.29354  2.67741  2.69355  4.24690  2.90347  2.73739  3.18146  2.89801  2.37887  2.77519  2.98518  4.58477  3.61503
          0.02321  4.17053  4.89288  0.61958  0.77255  0.48576  0.95510
     91   3.50771  4.88753  4.66754  4.31907  3.27776  4.35743  4.88268  2.50779  4.08449  0.57907  3.22569  4.56607  4.74802  4.37991  4.20749  3.97946  3.79191  2.62059  5.25407  4.04279    105 L - - -
          2.68618  4.42225  2.77519  2.73123  3.46354  2.40513  3.72494  3.29354  2.67741  2.69355  4.24690  2.90347  2.73739  3.18146  2.89801  2.37887  2.77519  2.98518  4.58477  3.61503
          0.02321  4.17053  4.89288  0.61958  0.77255  0.48576  0.95510
     92   1.61908  4.24700  3.57954  3.30978  4.43449  3.02346  4.36977  3.81415  3.36299  3.54271  4.37897  3.42766  3.78766  3.64935  3.66104  1.10025  2.80595  3.25861  5.78647  4.57415    106 s - - -
          2.68618  4.42225  2.77519  2.73123  3.46354  2.40513  3.72494  3.29354  2.67741  2.69355  4.24690  2.90347  2.73739  3.18146  2.89801  2.37887  2.77519  2.98518  4.58477  3.61503
          0.02321  4.17053  4.89288  0.61958  0.77255  0.48576  0.95510
     93   2.83983  5.37184  2.02499  1.85340  4.67947  2.33239  3.72576  4.17617  2.59996  3.66499  4.45606  2.79996  3.86570  2.13524  3.13634  2.76341  3.09716  3.74900  5.81693  4.36292    107 e - - -
          2.68618  4.42225  2.77519  2.73123  3.46354  2.40513  3.72494  3.29354  2.67741  2.69355  4.24690  2.90347  2.73739  3.18146  2.89801  2.37887  2.77519  2.98518  4.58477  3.61503
          0.02321  4.17053  4.89288  0.61958  0.77255  0.48576  0.95510
     94   2.69267  4.64839  3.23734  2.71746  3.87516  3.51620  3.76790  3.23374  2.00636  2.00431  3.78777  3.16977  3.93988  2.98015  2.84201  2.18270  2.93830  2.96966  5.20949  3.93586    108 l - - -
          2.68618  4.42225  2.77519  2.73123  3.46354  2.40513  3.72494  3.29354  2.67741  2.69355  4.24690  2.90347  2.73739  3.18146  2.89801  2.37887  2.77519  2.98518  4.58477  3.61503
          0.02321  4.17053  4.89288  0.61958  0.77255  0.48576  0.95510
     95   3.37985  5.12493  3.47254  3.27248  3.53947  3.73853  0.64422  4.13019  3.10958  3.58123  4.65589  3.66553  4.31229  3.64560  3.35196  3.45099  3.69774  3.85992  4.99759  3.48405    109 H - - -
          2.68618  4.42225  2.77519  2.73123  3.46354  2.40513  3.72494  3.29354  2.67741  2.69355  4.24690  2.90347  2.73739  3.18146  2.89801  2.37887  2.77519  2.98518  4.58477  3.61503
          0.02321  4.17053  4.89288  0.61958  0.77255  0.48576  0.95510
     96   0.99728  2.35263  4.14410  3.78612  4.09954  3.10355  4.52852  3.20572  3.67262  3.13354  4.06953  3.68067  3.86141  3.93046  3.86415  2.56521  2.81532  2.83240  5.56979  4.40040    110 a - - -
          2.68618  4.42225  2.77519  2.73123  3.46354  2.40513  3.72494  3.29354  2.67741  2.69355  4.24690  2.90347  2.73739  3.18146  2.89801  2.37887  2.77519  2.98518  4.58477  3.61503
          0.02321  4.17053  4.89288  0.61958  0.77255  0.48576  0.95510
     97   2.68411  5.08330  2.32604  2.34205  4.38856  3.39880  2.83045  3.84745  1.98758  3.37192  4.15121  2.88512  3.82723  2.75605  2.85736  2.65932  2.31516  3.45780  5.53864  4.15400    111 k - - -
          2.68618  4.42225  2.77519  2.73123  3.46354  2.40513  3.72494  3.29354  2.67741  2.69355  4.24690  2.90347  2.73739  3.18146  2.89801  2.37887  2.77519  2.98518  4.58477  3.61503
          0.02321  4.17053  4.89288  0.61958  0.77255  0.48576  0.95510
     98   2.80484  4.96288  3.06973  2.65179  4.47351  3.45448  3.77240  3.89351  1.30310  3.43952  4.28031  3.11004  3.95068  2.92536  2.62032  2.05537  3.08096  3.51581  5.56701  4.28511    112 k - - -
          2.68618  4.42225  2.77519  2.73123  3.46354  2.40513  3.72494  3.29354  2.67741  2.69355  4.24690  2.90347  2.73739  3.18146  2.89801  2.37887  2.77519  2.98518  4.58477  3.61503
          0.02321  4.17053  4.89288  0.61958  0.77255  0.48576  0.95510
     99   2.99283  4.49999  4.07852  3.56084  1.94221  3.97132  2.39096  2.84229  3.42790  1.58685  3.45194  3.77479  4.32044  3.66782  3.65147  3.26863  3.22195  2.73084  4.26685  2.69158    113 l - - -
          2.68618  4.42225  2.77519  2.73123  3.46354  2.40513  3.72494  3.29354  2.67741  2.69355  4.24690  2.90347  2.73739  3.18146  2.89801  2.37887  2.77519  2.98518  4.58477  3.61503
          0.02321  4.17053  4.89288  0.61958  0.77255  0.48576  0.95510
    100   2.91926  5.21314  3.25278  2.62708  4.61744  3.61373  2.62204  4.01195  1.67757  3.45918  4.27247  3.09877  3.98114  2.10195  1.96699  2.89477  3.10786  3.64749  5.52995  4.27447    116 k - - -
          2.68618  4.42225  2.77519  2.73123  3.46354  2.40513  3.72494  3.29354  2.67741  2.69355  4.24690  2.90347  2.73739  3.18146  2.89801  2.37887  2.77519  2.98518  4.58477  3.61503
          0.02321  4.17053  4.89288  0.61958  0.77255  0.48576  0.95510
    101   3.19662  4.48391  4.99691  4.51237  3.70426  4.59588  5.22422  1.39437  4.40684  2.19564  3.49626  4.70922  4.89997  4.67090  4.59544  3.99813  3.46504  0.94661  5.69902  4.48692    117 v - - -
          2.68618  4.42225  2.77519  2.73123  3.46354  2.40513  3.72494  3.29354  2.67741  2.69355  4.24690  2.90347  2.73739  3.18146  2.89801  2.37887  2.77519  2.98518  4.58477  3.61503
          0.02321  4.17053  4.89288  0.61958  0.77255  0.48576  0.95510
    102   2.95622  5.29664  1.14909  2.34229  4.74881  3.32628  3.93145  4.27127  2.92777  3.81552  4.67604  2.90289  2.21468  3.11102  3.47618  2.90569  3.27514  3.84533  5.93650  4.52440    118 d - - -
          2.68618  4.42225  2.77519  2.73123  3.46354  2.40513  3.72494  3.29354  2.67741  2.69355  4.24690  2.90347  2.73739  3.18146  2.89801  2.37887  2.77519  2.98518  4.58477  3.61503
          0.02321  4.17053  4.89288  0.61958  0.77255  0.48576  0.95510
    103   2.73545  4.45726  3.70818  3.29077  3.67236  3.58941  4.22218  1.92363  3.19536  2.53299  3.65150  3.60711  1.54194  3.55957  3.48883  2.99020  3.06768  2.50938  5.25675  4.00214    119 p - - -
          2.68618  4.42225  2.77519  2.73123  3.46354  2.40513  3.72494  3.29354  2.67741  2.69355  4.24690  2.90347  2.73739  3.18146  2.89801  2.37887  2.77519  2.98518  4.58477  3.61503
          0.02321  4.17053  4.89288  0.61958  0.77255  0.48576  0.95510
    104   2.71136  5.03275  2.93280  2.07992  4.33603  3.45462  3.63476  3.76069  1.93027  3.30067  4.09854  2.95148  3.86016  2.21209  2.71566  2.70281  2.93689  2.70757  5.47550  4.13268    120 k - - -
          2.68618  4.42225  2.77519  2.73123  3.46354  2.40513  3.72494  3.29354  2.67741  2.69355  4.24690  2.90347  2.73739  3.18146  2.89801  2.37887  2.77519  2.98518  4.58477  3.61503
          0.02321  4.17053  4.89288  0.61958  0.77255  0.48576  0.95510
    105   2.98528  4.85667  3.21652  2.91031  2.89335  3.66526  3.72320  3.52422  2.94569  3.07702  4.06925  1.85829  4.14374  3.29399  3.29374  3.05553  3.25453  3.27485  4.47872  1.53302    121 y - - -
          2.68618  4.42225  2.77519  2.73123  3.46354  2.40513  3.72494  3.29354  2.67741  2.69355  4.24690  2.90347  2.73739  3.18146  2.89801  2.37887  2.77519  2.98518  4.58477  3.61503
          0.02321  4.17053  4.89288  0.61958  0.77255  0.48576  0.95510
    106   3.46400  4.78153  4.84716  4.39403  1.23238  4.51751  4.25547  2.54172  4.23543  1.35484  3.17820  4.44671  4.77310  4.29963  4.31196  3.89710  3.69542  2.64552  4.45005  2.88918    122 f - - -
          2.68618  4.42225  2.77519  2.73123  3.46354  2.40513  3.72494  3.29354  2.67741  2.69355  4.24690  2.90347  2.73739  3.18146  2.89801  2.37887  2.77519  2.98518  4.58477  3.61503
          0.02321  4.17053  4.89288  0.61958  0.77255  0.48576  0.95510
    107   2.93429  5.24643  3.13283  2.00461  4.65764  3.59020  3.64682  4.05154  1.47665  3.49748  4.31310  3.07366  3.98072  2.76670  1.95398  2.90214  3.12898  3.68211  5.57023  4.30587    123 k - - -
          2.68618  4.42225  2.77519  2.73123  3.46354  2.40513  3.72494  3.29354  2.67741  2.69355  4.24690  2.90347  2.73739  3.18146  2.89801  2.37887  2.77519  2.98518  4.58477  3.61503
          0.02321  4.17053  4.89288  0.61958  0.77255  0.48576  0.95510
    108   3.18469  4.52632  4.82793  4.26995  2.14389  4.40585  4.64305  2.21372  4.13733  1.21403  3.03380  4.44324  4.65604  4.24696  4.24077  3.74256  3.41385  1.71701  4.99200  3.75442    124 l - - -
          2.68618  4.42225  2.77519  2.73123  3.46354  2.40513  3.72494  3.29354  2.67741  2.69355  4.24690  2.90347  2.73739  3.18146  2.89801  2.37887  2.77519  2.98518  4.58477  3.61503
          0.02321  4.17053  4.89288  0.61958  0.77255  0.48576  0.95510
    109   3.41438  4.70993  5.04893  4.51836  3.21871  4.71073  5.05993  1.60681  4.34794  0.90468  3.01922  4.76098  4.89446  4.48359  4.45935  4.09339  3.64659  2.14279  5.32906  4.22624    125 l - - -
          2.68618  4.42225  2.77519  2.73123  3.46354  2.40513  3.72494  3.29354  2.67741  2.69355  4.24690  2.90347  2.73739  3.18146  2.89801  2.37887  2.77519  2.98518  4.58477  3.61503
          0.02321  4.17053  4.89288  0.61958  0.77255  0.48576  0.95510
    110   1.62918  4.25890  3.52443  3.21389  4.46285  2.08385  4.30536  3.89520  3.28750  3.56245  4.36692  3.37490  3.76841  3.55962  3.62104  1.39579  2.78525  3.30742  5.78553  4.57236    126 s - - -
          2.68618  4.42225  2.77519  2.73123  3.46354  2.40513  3.72494  3.29354  2.67741  2.69355  4.24690  2.90347  2.73739  3.18146  2.89801  2.37887  2.77519  2.98518  4.58477  3.61503
          0.02321  4.17053  4.89288  0.61958  0.77255  0.48576  0.95510
    111   2.15163  5.09516  2.69879  1.91867  4.39246  3.38632  2.78544  3.85145  2.46320  3.38990  4.18345  2.34224  3.84440  2.80472  2.94034  2.69506  2.96393  3.47085  5.56927  4.18147    127 e - - -
          2.68618  4.42225  2.77519  2.73123  3.46354  2.40513  3.72494  3.29354  2.67741  2.69355  4.24690  2.90347  2.73739  3.18146  2.89801  2.37887  2.77519  2.98518  4.58477  3.61503
          0.02321  4.17053  4.89288  0.61958  0.77255  0.48576  0.95510
    112   1.91362  2.69496  4.29354  3.80418  3.63206  3.55211  4.44264  2.34167  3.68862  2.54686  3.56932  3.87161  4.13344  3.93035  3.88004  2.94806  2.94562  1.39010  5.22065  4.02821    128 v - - -
          2.68618  4.42225  2.77519  2.73123  3.46354  2.40513  3.72494  3.29354  2.67741  2.69355  4.24690  2.90347  2.73739  3.18146  2.89801  2.37887  2.77519  2.98518  4.58477  3.61503
          0.02321  4.17053  4.89288  0.61958  0.77255  0.48576  0.95510
    113   3.35736  4.64490  5.04324  4.51934  3.30481  4.68876  5.07991  1.24213  4.35838  1.19980  3.10930  4.74783  4.89407  4.52077  4.48166  4.07304  3.59562  1.98719  5.38581  4.25821    129 l - - -
          2.68618  4.42225  2.77519  2.73123  3.46354  2.40513  3.72494  3.29354  2.67741  2.69355  4.24690  2.90347  2.73739  3.18146  2.89801  2.37887  2.77519  2.98518  4.58477  3.61503
          0.02321  4.17053  4.89288  0.61958  0.77255  0.48576  0.95510
    114   2.15026  4.33197  4.49839  3.94555  3.47761  4.16982  4.58767  1.60178  3.84223  1.83873  3.35032  4.17671  4.50618  4.08081  4.04536  3.49512  3.18798  1.55662  5.22069  4.03362    130 v - - -
          2.68618  4.42225  2.77519  2.73123  3.46354  2.40513  3.72494  3.29354  2.67741  2.69355  4.24690  2.90347  2.73739  3.18146  2.89801  2.37887  2.77519  2.98518  4.58477  3.61503
          0.02321  4.17053  4.89288  0.61958  0.77255  0.48576  0.95510
    115   2.60765  3.11045  2.44692  2.61713  3.78328  3.47145  2.70544  3.17099  2.61219  2.84876  3.70836  3.09707  3.88086  2.94850  3.03743  2.71369  2.85065  2.44939  5.14817  3.85078    131 d - - -
          2.68618  4.42225  2.77519  2.73123  3.46354  2.40513  3.72494  3.29354  2.67741  2.69355  4.24690  2.90347  2.73739  3.18146  2.89801  2.37887  2.77519  2.98518  4.58477  3.61503
          0.02321  4.17053  4.89288  0.61958  0.77255  0.48576  0.95510
    116   2.65919  4.31630  4.05552  3.61961  3.77490  3.58602  4.45943  2.35393  3.51636  2.58444  3.68098  3.80534  4.17236  3.83559  3.77288  2.99225  1.71326  1.37604  5.40444  4.18618    132 v - - -
          2.68618  4.42225  2.77519  2.73123  3.46354  2.40513  3.72494  3.29354  2.67741  2.69355  4.24690  2.90347  2.73739  3.18146  2.89801  2.37887  2.77519  2.98518  4.58477  3.61503
          0.02321  4.17053  4.89288  0.61958  0.77255  0.48576  0.95510
    117   3.25626  4.61566  4.82164  4.31203  3.29692  4.47106  4.91411  2.09194  4.14523  0.98973  3.12497  4.54192  4.75773  4.35125  4.29737  3.85461  3.51255  1.59746  5.32099  4.17329    133 l - - -
          2.68618  4.42225  2.77519  2.73123  3.46354  2.40513  3.72494  3.29354  2.67741  2.69355  4.24690  2.90347  2.73739  3.18146  2.89801  2.37887  2.77519  2.98518  4.58477  3.61503
          0.02321  4.17053  4.89288  0.61958  0.77255  0.48576  0.95510
    118   1.35596  4.59862  3.15990  2.80290  3.93354  3.34760  2.37774  3.49859  2.77026  3.15238  4.03955  3.20961  3.91597  3.17258  3.12384  2.74246  2.96651  3.16138  5.31238  3.96036    134 a - - -
          2.68618  4.42225  2.77519  2.73123  3.46354  2.40513  3.72494  3.29354  2.67741  2.69355  4.24690  2.90347  2.73739  3.18146  2.89801  2.37887  2.77519  2.98518  4.58477  3.61503
          0.02321  4.17053  4.89288  0.61958  0.77255  0.48576  0.95510
    119   1.68070  4.57996  3.11522  2.69441  4.07118  3.30363  2.64799  3.51996  2.70611  3.15910  3.99847  3.12527  3.84977  3.06321  3.10873  2.01880  2.87619  3.15621  5.39209  4.08411    135 a - - -
          2.68618  4.42225  2.77519  2.73123  3.46354  2.40513  3.72494  3.29354  2.67741  2.69355  4.24690  2.90347  2.73739  3.18146  2.89801  2.37887  2.77519  2.98518  4.58477  3.61503
          0.02321  4.17053  4.89288  0.61958  0.77255  0.48576  0.95510
    120   2.77810  4.96889  3.06679  2.57232  4.26331  2.43465  2.19350  3.74416  2.29922  3.29173  4.11990  3.05923  3.92435  2.84608  2.05338  2.79719  3.01427  3.40041  5.42536  4.10867    136 r - - -
          2.68618  4.42225  2.77519  2.73123  3.46354  2.40513  3.72494  3.29354  2.67741  2.69355  4.24690  2.90347  2.73739  3.18146  2.89801  2.37887  2.77519  2.98518  4.58477  3.61503
          0.19360  4.17053  1.82902  0.61958  0.77255  0.48576  0.95510
    121   2.91731  4.49086  3.84673  3.33441  1.97901  3.85168  2.30285  2.87818  3.21059  1.91994  3.48685  3.59860  4.21175  3.48562  3.47435  3.14244  3.14796  2.74242  4.18728  2.59026    137 l - - -
          2.68618  4.42225  2.77519  2.73123  3.46354  2.40513  3.72494  3.29354  2.67741  2.69355  4.24690  2.90347  2.73739  3.18146  2.89801  2.37887  2.77519  2.98518  4.58477  3.61503
          0.02746  4.00439  4.72674  0.61958  0.77255  0.65830  0.72926
    122   2.47207  4.41486  3.18333  2.97731  4.39560  1.89060  4.18091  3.87658  3.13183  3.52325  4.38572  3.28358  1.38728  3.44527  3.46827  2.61868  2.92769  3.37316  5.63514  4.45522    138 p - - -
          2.68618  4.42225  2.77519  2.73123  3.46354  2.40513  3.72494  3.29354  2.67741  2.69355  4.24690  2.90347  2.73739  3.18146  2.89801  2.37887  2.77519  2.98518  4.58477  3.61503
          0.02746  4.00439  4.72674  0.61958  0.77255  0.65830  0.72926
    123   2.05007  4.64826  2.94330  2.56436  4.21483  2.22334  3.77246  3.61031  1.99795  3.23166  4.06417  3.01804  3.80164  2.94809  2.91064  2.62375  2.87331  3.22854  5.45531  4.15728    139 k - - -
          2.68618  4.42225  2.77519  2.73123  3.46354  2.40513  3.72494  3.29354  2.67741  2.69355  4.24690  2.90347  2.73739  3.18146  2.89801  2.37887  2.77519  2.98518  4.58477  3.61503
          0.02746  4.00439  4.72674  0.61958  0.77255  0.65830  0.72926
    124   2.95564  5.52033  1.58995  1.36123  4.80736  3.23074  3.77373  4.32434  2.78807  3.82833  4.68307  2.69583  3.85156  2.94039  3.38067  2.83917  3.24394  3.89941  5.97849  4.47824    140 e - - -
          2.68618  4.42225  2.77519  2.73123  3.46354  2.40513  3.72494  3.29354  2.67741  2.69355  4.24690  2.90347  2.73739  3.18146  2.89801  2.37887  2.77519  2.98518  4.58477  3.61503
          0.02746  4.00439  4.72674  0.61958  0.77255  0.65830  0.72926
    125   3.43014  4.79377  4.41961  4.16065  0.81827  4.08599  3.94168  2.93926  4.06474  2.27964  3.65089  4.16979  4.54276  4.19674  4.15182  3.69228  3.73192  2.93938  4.15445  2.50608    141 f - - -
          2.68618  4.42225  2.77519  2.73123  3.46354  2.40513  3.72494  3.29354  2.67741  2.69355  4.24690  2.90347  2.73739  3.18146  2.89801  2.37887  2.77519  2.98518  4.58477  3.61503
          0.02746  4.00439  4.72674  0.61958  0.77255  0.65830  0.72926
    126   2.30196  4.23748  3.34129  3.07052  4.24739  1.85655  4.17463  3.59585  3.12812  3.33237  4.19372  3.28741  3.73510  3.44504  3.44418  2.47519  1.48689  3.12032  5.58986  4.37239    142 t - - -
          2.68618  4.42225  2.77519  2.73123  3.46354  2.40513  3.72494  3.29354  2.67741  2.69355  4.24690  2.90347  2.73739  3.18146  2.89801  2.37887  2.77519  2.98518  4.58477  3.61503
          0.02746  4.00439  4.72674  0.61958  0.77255  0.65830  0.72926
    127   1.60117  4.26833  3.32665  3.04151  4.20342  3.04342  4.14954  3.51964  3.08789  3.25857  4.15082  3.28282  1.69583  3.41436  3.41080  2.50359  2.79018  3.08270  5.56177  4.33448    143 a - - -
          2.68618  4.42225  2.77519  2.73123  3.46354  2.40513  3.72494  3.29354  2.67741  2.69355  4.24690  2.90347  2.73739  3.18146  2.89801  2.37887  2.77519  2.98518  4.58477  3.61503
          0.02746  4.00439  4.72674  0.61958  0.77255  0.65830  0.72926
    128   2.09416  4.86355  1.93633  2.34594  4.36134  3.23194  3.74864  3.78719  2.63597  3.38580  4.20723  2.86699  2.54616  2.91041  3.12886  2.63865  2.93330  3.38692  5.60063  4.22562    144 d - - -
          2.68618  4.42225  2.77519  2.73123  3.46354  2.40513  3.72494  3.29354  2.67741  2.69355  4.24690  2.90347  2.73739  3.18146  2.89801  2.37887  2.77519  2.98518  4.58477  3.61503
          0.02746  4.00439  4.72674  0.61958  0.77255  0.65830  0.72926
    129   1.80976  4.23516  3.96947  3.56415  3.74642  3.46121  4.42479  2.29383  3.48463  2.53809  3.64787  3.72792  4.07683  3.79419  3.74101  2.88210  2.94676  1.36554  5.38824  4.16873    145 v - - -
          2.68618  4.42225  2.77519  2.73123  3.46354  2.40513  3.72494  3.29354  2.67741  2.69355  4.24690  2.90347  2.73739  3.18146  2.89801  2.37887  2.77519  2.98518  4.58477  3.61503
          0.02746  4.00439  4.72674  0.61958  0.77255  0.39126  1.12763
    130   2.80302  5.26444  2.00334  2.28495  4.52316  3.37323  2.71517  4.04914  2.50881  3.55046  4.34524  2.84460  3.86605  1.82350  2.99709  2.74697  3.05069  3.64430  5.68053  4.25177    146 q - - -
          2.68618  4.42225  2.77519  2.73123  3.46354  2.40513  3.72494  3.29354  2.67741  2.69355  4.24690  2.90347  2.73739  3.18146  2.89801  2.37887  2.77519  2.98518  4.58477  3.61503
          0.02321  4.17053  4.89288  0.61958  0.77255  0.48576  0.95510
    131   1.01128  4.25735  3.59041  3.36202  4.47549  1.87714  4.42913  3.84699  3.45765  3.58244  4.42328  3.46489  3.80605  3.72462  3.74295  2.51560  2.83638  3.28664  5.81618  4.63355    147 a - - -
          2.68618  4.42225  2.77519  2.73123  3.46354  2.40513  3.72494  3.29354  2.67741  2.69355  4.24690  2.90347  2.73739  3.18146  2.89801  2.37887  2.77519  2.98518  4.58477  3.61503
          0.02321  4.17053  4.89288  0.61958  0.77255  0.48576  0.95510
    132   1.29715  4.24288  3.55730  3.25503  4.44977  1.92730  4.33024  3.87621  3.32759  3.55207  4.36044  3.39460  3.76907  3.59477  3.65033  1.86881  2.78293  3.29220  5.78160  4.57568    148 a - - -
          2.68618  4.42225  2.77519  2.73123  3.46354  2.40513  3.72494  3.29354  2.67741  2.69355  4.24690  2.90347  2.73739  3.18146  2.89801  2.37887  2.77519  2.98518  4.58477  3.61503
          0.02321  4.17053  4.89288  0.61958  0.77255  0.48576  0.95510
    133   2.95397  4.34874  4.49529  3.93597  2.06030  4.06581  4.10529  2.52968  3.79135  1.64373  2.21913  4.04730  4.38049  3.92541  3.90127  3.37422  3.17955  2.48919  4.49011  2.31254    149 l - - -
          2.68618  4.42225  2.77519  2.73123  3.46354  2.40513  3.72494  3.29354  2.67741  2.69355  4.24690  2.90347  2.73739  3.18146  2.89801  2.37887  2.77519  2.98518  4.58477  3.61503
          0.02321  4.17053  4.89288  0.61958  0.77255  0.48576  0.95510
    134   2.87148  5.44150  1.98118  1.74899  4.74617  3.33260  3.73791  4.25433  2.62738  3.72942  4.52187  2.07888  3.87291  2.23146  3.17389  2.78299  3.13122  3.81624  5.87307  4.40314    150 e - - -
          2.68618  4.42225  2.77519  2.73123  3.46354  2.40513  3.72494  3.29354  2.67741  2.69355  4.24690  2.90347  2.73739  3.18146  2.89801  2.37887  2.77519  2.98518  4.58477  3.61503
          0.02321  4.17053  4.89288  0.61958  0.77255  0.48576  0.95510
    135   3.27331  5.22456  3.46754  3.04631  4.68046  3.71770  3.96365  4.13172  0.69147  3.63653  4.59195  3.45354  4.20521  3.14539  2.53832  3.30173  3.50915  3.82642  5.61930  4.48069    151 K - - -
          2.68618  4.42225  2.77519  2.73123  3.46354  2.40513  3.72494  3.29354  2.67741  2.69355  4.24690  2.90347  2.73739  3.18146  2.89801  2.37887  2.77519  2.98518  4.58477  3.61503
          0.02321  4.17053  4.89288  0.61958  0.77255  0.48576  0.95510
    136   2.13728  4.25596  4.26822  3.70038  2.51560  3.93283  4.27242  2.28282  3.58922  1.68324  3.19522  3.92448  4.28790  3.80594  3.78003  3.23864  3.04401  1.82614  4.90639  3.70545    152 l - - -
          2.68618  4.42225  2.77519  2.73123  3.46354  2.40513  3.72494  3.29354  2.67741  2.69355  4.24690  2.90347  2.73739  3.18146  2.89801  2.37887  2.77519  2.98518  4.58477  3.61503
          0.02321  4.17053  4.89288  0.61958  0.77255  0.48576  0.95510
    137   3.25266  4.59255  4.86528  4.29758  3.18898  4.50160  4.83534  2.17302  4.15958  1.11276  2.09173  4.53148  4.72252  4.28685  4.28308  3.84128  3.47963  1.79006  5.20435  4.12672    153 l - - -
          2.68618  4.42225  2.77519  2.73123  3.46354  2.40513  3.72494  3.29354  2.67741  2.69355  4.24690  2.90347  2.73739  3.18146  2.89801  2.37887  2.77519  2.98518  4.58477  3.61503
          0.02321  4.17053  4.89288  0.61958  0.77255  0.48576  0.95510
    138   1.79466  4.79782  2.82404  1.94090  4.31166  3.30608  3.81075  3.72422  2.65702  3.33717  4.15830  2.99339  3.84716  2.97720  3.11199  2.03142  2.93949  3.33667  5.56525  4.22435    154 a - - -
          2.68618  4.42225  2.77519  2.73123  3.46354  2.40513  3.72494  3.29354  2.67741  2.69355  4.24690  2.90347  2.73739  3.18146  2.89801  2.37887  2.77519  2.98518  4.58477  3.61503
          0.02321  4.17053  4.89288  0.61958  0.77255  0.48576  0.95510
    139   2.58506  4.29342  3.55405  3.00981  3.47023  2.68992  3.90060  2.80129  2.93915  2.04902  2.51305  3.37662  3.96778  3.25166  3.26632  2.35763  2.84501  2.57968  4.93542  3.70537    155 l - - -
          2.68618  4.42225  2.77519  2.73123  3.46354  2.40513  3.72494  3.29354  2.67741  2.69355  4.24690  2.90347  2.73739  3.18146  2.89801  2.37887  2.77519  2.98518  4.58477  3.61503
          0.02321  4.17053  4.89288  0.61958  0.77255  0.48576  0.95510
    140   3.08583  4.40689  4.84510  4.29544  2.25790  4.37874  4.73777  1.57472  4.17210  1.94826  3.22641  4.44953  4.66205  4.33233  4.29141  3.72292  3.32617  1.35939  5.16135  3.94030    156 v - - -
          2.68618  4.42225  2.77519  2.73123  3.46354  2.40513  3.72494  3.29354  2.67741  2.69355  4.24690  2.90347  2.73739  3.18146  2.89801  2.37887  2.77519  2.98518  4.58477  3.61503
          0.02321  4.17053  4.89288  0.61958  0.77255  0.48576  0.95510
    141   2.02979  2.61338  3.45168  2.91840  3.84883  3.32836  3.92100  3.21873  2.81248  2.91084  3.77423  3.27409  3.86642  3.17756  2.28029  2.17107  2.82032  2.90332  5.22633  3.98297    157 a - - -
          2.68618  4.42225  2.77519  2.73123  3.46354  2.40513  3.72494  3.29354  2.67741  2.69355  4.24690  2.90347  2.73739  3.18146  2.89801  2.37887  2.77519  2.98518  4.58477  3.61503
          0.02321  4.17053  4.89288  0.61958  0.77255  0.48576  0.95510
    142   2.65037  4.69800  3.11777  2.58559  3.93396  3.48363  3.71066  2.49275  2.05906  2.95516  3.80693  2.50024  3.88815  2.89605  2.88872  2.72907  2.42763  2.99850  5.24239  3.94877    158 k - - -
          2.68618  4.42225  2.77519  2.73123  3.46354  2.40513  3.72494  3.29354  2.67741  2.69355  4.24690  2.90347  2.73739  3.18146  2.89801  2.37887  2.77519  2.98518  4.58477  3.61503
          0.02321  4.17053  4.89288  0.61958  0.77255  0.48576  0.95510
    143   2.21701  4.52657  2.45380  2.75014  3.73535  3.53805  3.84294  2.86807  2.75770  2.17002  3.64455  3.21159  3.95457  3.08148  3.16791  2.80094  2.89608  2.24528  5.16549  3.89225    159 l - - -
          2.68618  4.42225  2.77519  2.73123  3.46354  2.40513  3.72494  3.29354  2.67741  2.69355  4.24690  2.90347  2.73739  3.18146  2.89801  2.37887  2.77519  2.98518  4.58477  3.61503
          0.02321  4.17053  4.89288  0.61958  0.77255  0.48576  0.95510
    144   3.41438  4.70993  5.04893  4.51836  3.21871  4.71073  5.05993  1.60681  4.34794  0.90468  3.01922  4.76098  4.89446  4.48359  4.45935  4.09339  3.64659  2.14279  5.32906  4.22624    160 l - - -
          2.68618  4.42225  2.77519  2.73123  3.46354  2.40513  3.72494  3.29354  2.67741  2.69355  4.24690  2.90347  2.73739  3.18146  2.89801  2.37887  2.77519  2.98518  4.58477  3.61503
          0.02321  4.17053  4.89288  0.61958  0.77255  0.48576  0.95510
    145   1.66341  4.55765  3.29747  2.78822  4.09563  3.34088  3.86205  3.44543  2.60980  3.11452  3.96692  3.19039  3.87148  3.05878  2.16675  2.67137  2.29043  3.09965  5.38848  4.12438    161 a - - -
          2.68618  4.42225  2.77519  2.73123  3.46354  2.40513  3.72494  3.29354  2.67741  2.69355  4.24690  2.90347  2.73739  3.18146  2.89801  2.37887  2.77519  2.98518  4.58477  3.61503
          0.02321  4.17053  4.89288  0.61958  0.77255  0.48576  0.95510
    146   1.96741  4.60402  3.09101  2.67267  4.09875  3.30287  2.64764  3.55483  2.68845  3.18630  4.02165  3.11035  3.84730  3.04694  3.09548  1.72418  2.88008  3.18467  5.41006  4.09565    162 s - - -
          2.68618  4.42225  2.77519  2.73123  3.46354  2.40513  3.72494  3.29354  2.67741  2.69355  4.24690  2.90347  2.73739  3.18146  2.89801  2.37887  2.77519  2.98518  4.58477  3.61503
          0.02321  4.17053  4.89288  0.61958  0.77255  0.48576  0.95510
    147   2.02427  4.88556  3.14956  2.70898  4.40362  3.45865  3.80224  3.73109  1.30907  3.34916  4.21424  3.15279  3.95761  2.96243  2.65527  2.83485  3.06573  3.38348  5.54009  4.27566    163 k - - -
          2.68618  4.42225  2.77519  2.73123  3.46354  2.40513  3.72494  3.29354  2.67741  2.69355  4.24690  2.90347  2.73739  3.18146  2.89801  2.37887  2.77519  2.98518  4.58477  3.61503
          0.02321  4.17053  4.89288  0.61958  0.77255  0.48576  0.95510
    148   3.70647  5.07328  4.29292  4.08736  2.37118  4.18885  3.80078  3.67800  3.93734  3.05218  4.32316  4.11065  4.65987  4.16910  4.05541  3.80923  3.99693  3.56378  4.02310  0.58497    164 Y - - -
          2.68618  4.42225  2.77519  2.73123  3.46354  2.40513  3.72494  3.29354  2.67741  2.69355  4.24690  2.90347  2.73739  3.18146  2.89801  2.37887  2.77519  2.98518  4.58477  3.61503
          0.19360  4.17053  1.82902  0.61958  0.77255  0.48576  0.95510
    149   2.92198  5.11574  3.28049  2.65489  4.47826  3.59727  2.51142  3.88373  1.57593  3.35205  4.19259  3.10178  3.96579  2.72398  1.84611  2.91372  3.10363  3.55066  5.42147  4.18835    165 k - - -
          2.68634  4.42241  2.77536  2.73098  3.46370  2.40469  3.72511  3.29370  2.67757  2.69331  4.24706  2.90363  2.73756  3.18097  2.89817  2.37903  2.77536  2.98535  4.58493  3.61418
          0.22163  1.61553        *  1.50361  0.25145  0.00000        *
//
```
