## Supplementary material for "What does it take to learn the rules of RNA base pairing? A lot less than you may think": HBB_HUMAN

```
>HBB_HUMAN Human beta hemoglobin.
VHLTPEEKSAVTALWGKVNVDEVGGEALGRLLVVYPWTQRFFESFGDLSTPDAVMGNPKV
KAHGKKVLGAFSDGLAHLDNLKGTFATLSELHCDKLHVDPENFRLLGNVLVCVLAHHFGK
EFTPPVQAAYQKVVAGVANALAHKYH
```
