## Supplementary material for "What does it take to learn the rules of RNA base pairing? A lot less than you may think": Pkinase.hmm

```
HMMER3/f [3.2 | August 2017]
NAME  Pkinase
ACC   PF00069.17
DESC  Protein kinase domain
LENG  260
ALPH  amino
RF    no
MM    no
CONS  yes
CS    yes
MAP   yes
DATE  Thu Aug 24 10:11:56 2017
NSEQ  54
EFFN  3.358521
CKSUM 3106786190
GA    70.30 70.30
TC    70.30 70.30
NC    70.20 70.20
STATS LOCAL MSV      -10.7215  0.70254
STATS LOCAL VITERBI  -11.6541  0.70254
STATS LOCAL FORWARD   -5.2305  0.70254
HMM          A        C        D        E        F        G        H        I        K        L        M        N        P        Q        R        S        T        V        W        Y   
            m->m     m->i     m->d     i->m     i->i     d->m     d->d
  COMPO   2.60017  4.19886  2.94089  2.63789  3.35087  2.89119  3.48337  2.79435  2.60265  2.43454  3.62613  3.06133  3.41286  3.09693  2.94507  2.65650  2.87761  2.67871  4.54052  3.43274
          2.68618  4.42225  2.77519  2.73123  3.46354  2.40513  3.72494  3.29354  2.67741  2.69355  4.24690  2.90347  2.73739  3.18146  2.89801  2.37887  2.77519  2.98518  4.58477  3.61503
          0.00990  5.01631  5.73865  0.61958  0.77255  0.00000        *
      1   2.91704  4.31028  4.76351  3.63148  2.10912  3.47710  4.39734  2.27639  3.96619  1.99282  3.42844  4.19567  4.43771  4.11903  3.67403  3.22736  3.14918  2.35905  3.32515  1.82622      1 y - - E
          2.68618  4.42225  2.77519  2.73123  3.46354  2.40513  3.72494  3.29354  2.67741  2.69355  4.24690  2.90347  2.73739  3.18146  2.89801  2.37887  2.77519  2.98518  4.58477  3.61503
          0.00990  5.01631  5.73865  0.61958  0.77255  0.48576  0.95510
      2   2.77204  4.20708  3.06476  1.97968  4.66603  3.66509  3.19858  3.37903  2.25347  3.34018  4.38833  2.97180  4.05804  2.36838  2.43173  2.67542  2.50268  2.83403  5.78758  4.38976      2 e - - E
          2.68618  4.42225  2.77519  2.73123  3.46354  2.40513  3.72494  3.29354  2.67741  2.69355  4.24690  2.90347  2.73739  3.18146  2.89801  2.37887  2.77519  2.98518  4.58477  3.61503
          0.00990  5.01631  5.73865  0.61958  0.77255  0.48576  0.95510
      3   2.90076  4.04294  3.31590  2.80413  3.08157  3.87481  4.12616  2.18958  2.49735  1.97194  3.73714  3.32717  3.98753  3.23115  3.12315  2.99137  2.62008  2.29426  5.21478  3.75979      3 l - - E
          2.68618  4.42225  2.77519  2.73123  3.46354  2.40513  3.72494  3.29354  2.67741  2.69355  4.24690  2.90347  2.73739  3.18146  2.89801  2.37887  2.77519  2.98518  4.58477  3.61503
          0.00990  5.01631  5.73865  0.61958  0.77255  0.48576  0.95510
      4   2.89383  4.85429  3.10311  2.63174  3.71383  2.56808  3.47232  2.82076  2.61844  1.98342  3.72320  3.05498  4.17347  3.05527  3.32194  2.85608  2.93671  2.18878  5.40057  3.87183      4 l - - E
          2.68618  4.42225  2.77519  2.73123  3.46354  2.40513  3.72494  3.29354  2.67741  2.69355  4.24690  2.90347  2.73739  3.18146  2.89801  2.37887  2.77519  2.98518  4.58477  3.61503
          0.00990  5.01631  5.73865  0.61958  0.77255  0.48576  0.95510
      5   2.68261  5.39185  2.80437  1.87471  4.73638  2.79887  3.69591  4.22191  2.19487  3.69685  4.08896  3.12413  3.70490  2.48424  2.08916  2.53260  3.02309  3.43812  5.82480  4.41426      5 e - - E
          2.68618  4.42225  2.77519  2.73123  3.46354  2.40513  3.72494  3.29354  2.67741  2.69355  4.24690  2.90347  2.73739  3.18146  2.89801  2.37887  2.77519  2.98518  4.58477  3.61503
          0.00990  5.01631  5.73865  0.61958  0.77255  0.48576  0.95510
      6   2.77253  4.06085  3.07881  2.53373  4.10647  3.71564  3.68370  2.64290  2.00036  2.72968  4.17370  3.24239  3.08607  2.77632  2.72820  2.69921  2.54335  2.71931  5.60386  4.26496      6 k - - E
          2.68618  4.42225  2.77519  2.73123  3.46354  2.40513  3.72494  3.29354  2.67741  2.69355  4.24690  2.90347  2.73739  3.18146  2.89801  2.37887  2.77519  2.98518  4.58477  3.61503
          0.00990  5.01631  5.73865  0.61958  0.77255  0.48576  0.95510
      7   3.42930  4.74416  5.34765  4.76823  3.71832  4.71430  5.09461  1.33015  3.54417  1.12594  3.33523  4.84641  5.00427  4.73010  4.64986  4.05097  3.66327  1.83083  5.51142  4.37013      7 l - - E
          2.68618  4.42225  2.77519  2.73123  3.46354  2.40513  3.72494  3.29354  2.67741  2.69355  4.24690  2.90347  2.73739  3.18146  2.89801  2.37887  2.77519  2.98518  4.58477  3.61503
          0.00990  5.01631  5.73865  0.61958  0.77255  0.48576  0.95510
      8   2.57460  4.94286  4.00732  3.93216  5.40516  0.41612  5.15134  4.86315  4.18766  4.52736  5.33508  4.05990  4.45245  3.74651  4.46171  3.15888  3.14590  4.15180  6.71159  5.52767      8 G - - E
          2.68618  4.42225  2.77519  2.73123  3.46354  2.40513  3.72494  3.29354  2.67741  2.69355  4.24690  2.90347  2.73739  3.18146  2.89801  2.37887  2.77519  2.98518  4.58477  3.61503
          0.00990  5.01631  5.73865  0.61958  0.77255  0.48576  0.95510
      9   2.30218  5.38172  3.03799  2.02026  4.18991  3.65799  3.84554  3.67215  2.28945  3.68495  4.42365  2.84227  3.73039  2.44555  2.39428  2.00278  2.95859  3.63127  5.81726  4.40923      9 s - - E
          2.68618  4.42225  2.77519  2.73123  3.46354  2.40513  3.72494  3.29354  2.67741  2.69355  4.24690  2.90347  2.73739  3.18146  2.89801  2.37887  2.77519  2.98518  4.58477  3.61503
          0.00990  5.01631  5.73865  0.61958  0.77255  0.48576  0.95510
     10   4.54226  6.07621  5.39207  5.44513  6.34643  0.07137  6.34600  6.33790  5.73770  5.76452  6.83374  5.56171  5.46536  5.98137  5.73783  4.76037  5.08470  5.67502  7.03864  6.52156     10 G - - E
          2.68618  4.42225  2.77519  2.73123  3.46354  2.40513  3.72494  3.29354  2.67741  2.69355  4.24690  2.90347  2.73739  3.18146  2.89801  2.37887  2.77519  2.98518  4.58477  3.61503
          0.00990  5.01631  5.73865  0.61958  0.77255  0.48576  0.95510
     11   2.06444  5.37337  2.91595  2.40063  4.70969  2.61181  3.84889  4.18948  2.46835  3.67503  4.41668  2.62917  4.05392  2.88235  2.66711  2.00495  2.47288  3.39649  5.81159  4.40596     11 s - - T
          2.68618  4.42225  2.77519  2.73123  3.46354  2.40513  3.72494  3.29354  2.67741  2.69355  4.24690  2.90347  2.73739  3.18146  2.89801  2.37887  2.77519  2.98518  4.58477  3.61503
          0.00990  5.01631  5.73865  0.61958  0.77255  0.48576  0.95510
     12   2.90920  4.46494  4.12493  3.14570  1.52027  3.22992  4.24969  2.92840  3.46467  2.66529  3.12827  3.55640  4.33979  3.72214  3.72236  2.53517  2.98442  2.55125  5.06498  2.30159     12 f - - T
          2.68618  4.42225  2.77519  2.73123  3.46354  2.40513  3.72494  3.29354  2.67741  2.69355  4.24690  2.90347  2.73739  3.18146  2.89801  2.37887  2.77519  2.98518  4.58477  3.61503
          0.00990  5.01631  5.73865  0.61958  0.77255  0.48576  0.95510
     13   2.21104  4.80722  4.64199  4.55509  5.54982  0.52550  5.49025  5.04875  4.70671  4.72740  5.47955  4.30215  4.43233  4.84666  4.86038  1.95116  3.45005  4.17507  6.87595  5.79039     13 G - - E
          2.68618  4.42225  2.77519  2.73123  3.46354  2.40513  3.72494  3.29354  2.67741  2.69355  4.24690  2.90347  2.73739  3.18146  2.89801  2.37887  2.77519  2.98518  4.58477  3.61503
          0.00990  5.01631  5.73865  0.61958  0.77255  0.48576  0.95510
     14   2.71551  3.46186  3.01248  2.27453  4.55840  3.55853  3.50842  3.55064  2.03335  3.34882  4.31847  3.17065  4.07218  2.83960  2.83653  2.25762  2.26864  2.61469  5.72841  4.35037     14 k - - E
          2.68618  4.42225  2.77519  2.73123  3.46354  2.40513  3.72494  3.29354  2.67741  2.69355  4.24690  2.90347  2.73739  3.18146  2.89801  2.37887  2.77519  2.98518  4.58477  3.61503
          0.00990  5.01631  5.73865  0.61958  0.77255  0.48576  0.95510
     15   3.17885  3.97005  5.63014  5.16553  4.35293  4.89782  5.77682  2.09398  5.06494  2.94083  4.14496  5.20428  5.30924  5.30763  5.20260  4.32158  3.61414  0.44769  6.26043  5.04118     15 V - - E
          2.68625  4.42232  2.77526  2.73102  3.46361  2.40519  3.72501  3.29361  2.67747  2.69306  4.24696  2.90353  2.73746  3.18153  2.89807  2.37893  2.77526  2.98499  4.58484  3.61510
          0.09563  2.43065  5.73865  0.67073  0.71608  0.48576  0.95510
     16   2.91101  3.31342  4.36759  3.41772  2.45121  4.01227  4.31421  2.75922  2.81772  2.31733  3.50420  3.69862  4.38187  3.88257  3.14725  3.02772  3.14303  2.46483  3.37889  1.69905     18 y - - E
          2.68618  4.42225  2.77519  2.73123  3.46354  2.40513  3.72494  3.29354  2.67741  2.69355  4.24690  2.90347  2.73739  3.18146  2.89801  2.37887  2.77519  2.98518  4.58477  3.61503
          0.00990  5.01631  5.73865  0.61958  0.77255  0.48576  0.95510
     17   2.88484  5.28431  3.03179  2.31849  4.58595  3.47769  3.54625  2.98124  1.69233  2.43413  4.04064  3.16353  4.06907  2.72555  2.58277  2.55274  3.04512  3.20501  5.74377  4.36100     19 k - - E
          2.68618  4.42225  2.77519  2.73123  3.46354  2.40513  3.72494  3.29354  2.67741  2.69355  4.24690  2.90347  2.73739  3.18146  2.89801  2.37887  2.77519  2.98518  4.58477  3.61503
          0.00990  5.01631  5.73865  0.61958  0.77255  0.48576  0.95510
     18   1.57125  2.56460  3.38436  3.39201  3.66458  2.34190  4.20526  2.93932  3.32823  2.44127  3.26099  3.74334  4.30466  3.60817  3.63469  3.01628  2.92537  2.55308  5.13581  3.91882     20 a - - E
          2.68618  4.42225  2.77519  2.73123  3.46354  2.40513  3.72494  3.29354  2.67741  2.69355  4.24690  2.90347  2.73739  3.18146  2.89801  2.37887  2.77519  2.98518  4.58477  3.61503
          0.00990  5.01631  5.73865  0.61958  0.77255  0.48576  0.95510
     19   2.89298  4.40558  3.44708  2.63051  3.77015  3.77747  2.87940  2.57515  2.33949  2.85128  3.20054  3.37379  4.16367  2.65910  2.52913  2.67954  2.59930  2.46709  5.42679  3.74337     21 k - - E
          2.68618  4.42225  2.77519  2.73123  3.46354  2.40513  3.72494  3.29354  2.67741  2.69355  4.24690  2.90347  2.73739  3.18146  2.89801  2.37887  2.77519  2.98518  4.58477  3.61503
          0.00990  5.01631  5.73865  0.61958  0.77255  0.48576  0.95510
     20   2.88350  5.37811  2.42858  2.28192  4.71668  3.65945  2.35349  4.19788  2.20596  2.91798  4.42054  2.38258  4.05280  2.81490  2.60119  2.77457  3.11461  3.76528  3.43428  3.80493     22 k - - E
          2.68618  4.42225  2.77519  2.73123  3.46354  2.40513  3.72494  3.29354  2.67741  2.69355  4.24690  2.90347  2.73739  3.18146  2.89801  2.37887  2.77519  2.98518  4.58477  3.61503
          0.00990  5.01631  5.73865  0.61958  0.77255  0.48576  0.95510
     21   2.59359  5.30144  3.00667  2.46268  4.60954  3.67285  3.22394  2.91749  2.13087  2.60378  4.35201  3.05590  3.51881  2.48537  2.35096  2.62551  3.00998  2.84793  5.75687  4.36947     23 k - - T
          2.68618  4.42225  2.77519  2.73123  3.46354  2.40513  3.72494  3.29354  2.67741  2.69355  4.24690  2.90347  2.73739  3.18146  2.89801  2.37887  2.77519  2.98518  4.58477  3.61503
          0.00990  5.01631  5.73865  0.61958  0.77255  0.48576  0.95510
     22   2.64500  5.38003  2.46961  2.36386  4.71962  2.36153  3.71093  3.77963  2.19342  3.27291  4.42213  2.49968  3.44456  2.94396  2.94770  2.23767  2.90215  3.58800  5.81601  3.79868     24 k - - T
          2.68618  4.42225  2.77519  2.73123  3.46354  2.40513  3.72494  3.29354  2.67741  2.69355  4.24690  2.90347  2.73739  3.18146  2.89801  2.37887  2.77519  2.98518  4.58477  3.61503
          0.00990  5.01631  5.73865  0.61958  0.77255  0.48576  0.95510
     23   2.71410  5.35453  2.26257  2.17828  4.68327  3.06138  3.85215  3.65600  2.51871  3.65284  4.39957  2.64619  4.05631  2.95399  2.98284  2.41102  1.94961  3.19379  5.79713  3.78693     25 t - - T
          2.68618  4.42225  2.77519  2.73123  3.46354  2.40513  3.72494  3.29354  2.67741  2.69355  4.24690  2.90347  2.73739  3.18146  2.89801  2.37887  2.77519  2.98518  4.58477  3.61503
          0.03260  5.01631  3.67114  0.61958  0.77255  0.48576  0.95510
     24   2.77509  4.50579  3.06414  2.40741  4.68877  2.10468  3.84020  4.16638  2.52713  3.65577  4.39945  2.31826  2.82304  2.55347  2.45557  2.51717  3.10489  3.55245  5.79545  3.68618     26 g - - T
          2.68618  4.42225  2.77519  2.73123  3.46354  2.40513  3.72494  3.29354  2.67741  2.69355  4.24690  2.90347  2.73739  3.18146  2.89801  2.37887  2.77519  2.98518  4.58477  3.61503
          0.13496  4.99383  2.12471  0.61958  0.77255  0.54753  0.86365
     25   2.82390  4.23357  2.59579  2.09029  4.65095  3.47120  3.53571  3.50264  1.93281  3.24335  4.10745  2.98984  3.99409  2.41262  2.43858  2.60001  2.84781  3.57090  5.75206  3.98239     27 k - - E
          2.68634  4.42166  2.77510  2.73101  3.46370  2.40521  3.72473  3.29370  2.67713  2.69347  4.24706  2.90350  2.73742  3.18145  2.89817  2.37895  2.77536  2.98516  4.58493  3.61485
          0.21086  2.33296  2.37401  1.37928  0.29003  0.81455  0.58490
     26   2.79249  4.86773  3.27912  2.48247  3.81836  3.65430  3.86742  2.36980  2.31612  2.40000  3.66176  2.98804  3.52938  2.45192  2.80383  2.80149  2.71760  2.93241  5.39419  3.83742     36 k - - E
          2.68618  4.42225  2.77519  2.73123  3.46354  2.40513  3.72494  3.29354  2.67741  2.69355  4.24690  2.90347  2.73739  3.18146  2.89801  2.37887  2.77519  2.98518  4.58477  3.61503
          0.01259  4.77670  5.49905  0.61958  0.77255  0.27298  1.43175
     27   2.94684  4.40681  4.93000  4.33270  2.14562  4.19543  4.43742  2.60780  4.12995  2.51432  3.32273  4.32339  4.55150  4.25562  4.15094  3.50804  3.26683  1.12964  4.39266  2.23526     37 v - - E
          2.68618  4.42225  2.77519  2.73123  3.46354  2.40513  3.72494  3.29354  2.67741  2.69355  4.24690  2.90347  2.73739  3.18146  2.89801  2.37887  2.77519  2.98518  4.58477  3.61503
          0.00990  5.01631  5.73865  0.61958  0.77255  0.48576  0.95510
     28   0.67405  4.13502  4.78133  4.26234  4.00859  4.13420  4.88775  2.58668  4.14876  2.87877  3.59530  4.37511  4.66004  4.38446  4.34251  3.50924  3.44597  2.20111  5.62436  4.43519     38 A - - E
          2.68618  4.42225  2.77519  2.73123  3.46354  2.40513  3.72494  3.29354  2.67741  2.69355  4.24690  2.90347  2.73739  3.18146  2.89801  2.37887  2.77519  2.98518  4.58477  3.61503
          0.00990  5.01631  5.73865  0.61958  0.77255  0.48576  0.95510
     29   2.77559  4.05359  4.82280  4.21814  3.45081  3.88127  4.46447  1.69887  3.29990  2.06046  2.92956  4.25618  4.49083  4.18293  4.07725  3.28739  3.19210  1.31639  4.98894  3.80930     39 v - - E
          2.68618  4.42225  2.77519  2.73123  3.46354  2.40513  3.72494  3.29354  2.67741  2.69355  4.24690  2.90347  2.73739  3.18146  2.89801  2.37887  2.77519  2.98518  4.58477  3.61503
          0.00990  5.01631  5.73865  0.61958  0.77255  0.48576  0.95510
     30   4.13385  6.06880  4.58555  3.84767  5.73274  4.53840  4.41573  5.06650  0.32256  4.37802  5.30885  4.14872  4.92009  3.55775  2.54913  4.11741  4.25754  4.75872  6.25921  5.22828     40 K - - E
          2.68618  4.42225  2.77519  2.73123  3.46354  2.40513  3.72494  3.29354  2.67741  2.69355  4.24690  2.90347  2.73739  3.18146  2.89801  2.37887  2.77519  2.98518  4.58477  3.61503
          0.00990  5.01631  5.73865  0.61958  0.77255  0.48576  0.95510
     31   2.53136  3.93442  3.55191  2.54113  3.59001  3.81267  3.67691  2.09853  2.22431  2.85063  3.63116  3.45300  4.19661  2.87681  2.71089  2.96116  2.67441  2.46338  5.34241  3.76111     41 i - - E
          2.68618  4.42225  2.77519  2.73123  3.46354  2.40513  3.72494  3.29354  2.67741  2.69355  4.24690  2.90347  2.73739  3.18146  2.89801  2.37887  2.77519  2.98518  4.58477  3.61503
          0.00990  5.01631  5.73865  0.61958  0.77255  0.48576  0.95510
     32   2.80227  4.30542  4.81704  3.71619  2.31247  3.45194  4.41496  1.85614  4.00698  1.68898  3.06826  4.22398  4.44809  4.15126  4.03957  3.11345  3.01936  1.82478  4.92889  3.75130     42 l - - E
          2.68618  4.42225  2.77519  2.73123  3.46354  2.40513  3.72494  3.29354  2.67741  2.69355  4.24690  2.90347  2.73739  3.18146  2.89801  2.37887  2.77519  2.98518  4.58477  3.61503
          0.00990  5.01631  5.73865  0.61958  0.77255  0.48576  0.95510
     33   2.72320  4.19698  2.89173  2.30854  4.21536  3.66470  3.63903  3.54937  1.81020  3.33297  4.38970  2.50126  3.12497  2.85129  2.61476  2.47307  2.93549  3.43057  4.63863  3.86554     43 k - - E
          2.68618  4.42225  2.77519  2.73123  3.46354  2.40513  3.72494  3.29354  2.67741  2.69355  4.24690  2.90347  2.73739  3.18146  2.89801  2.37887  2.77519  2.98518  4.58477  3.61503
          0.00990  5.01631  5.73865  0.61958  0.77255  0.48576  0.95510
     34   2.73748  5.16363  3.24304  2.62749  4.42406  3.39882  3.64889  3.08793  1.75481  2.64054  4.22767  2.81684  3.49630  2.92572  2.69253  2.71691  2.78362  2.91622  5.65055  3.09244     44 k - - H
          2.68618  4.42225  2.77519  2.73123  3.46354  2.40513  3.72494  3.29354  2.67741  2.69355  4.24690  2.90347  2.73739  3.18146  2.89801  2.37887  2.77519  2.98518  4.58477  3.61503
          0.00990  5.01631  5.73865  0.61958  0.77255  0.48576  0.95510
     35   2.82342  4.21564  2.57688  2.18304  4.09635  3.66104  3.29269  4.17416  2.24176  3.24419  4.40775  3.13331  3.02670  2.66210  2.30119  2.38622  2.91913  2.84969  5.80393  4.13733     45 e - - H
          2.68618  4.42225  2.77520  2.73124  3.46354  2.40513  3.72495  3.29354  2.67741  2.69355  4.24690  2.90347  2.73731  3.18147  2.89801  2.37887  2.77520  2.98519  4.58477  3.61503
          0.02362  3.90596  5.73865  0.48782  0.95182  0.48576  0.95510
     36   2.81479  5.38805  2.34307  2.08229  3.84722  3.00939  3.24618  4.21561  2.24819  3.24444  4.42924  2.80965  3.63231  2.74299  2.65208  2.41080  2.72103  3.26063  5.82196  4.16400     47 e - - H
          2.68618  4.42225  2.77519  2.73123  3.46354  2.40513  3.72494  3.29354  2.67741  2.69355  4.24690  2.90347  2.73739  3.18146  2.89801  2.37887  2.77519  2.98518  4.58477  3.61503
          0.00990  5.01631  5.73865  0.61958  0.77255  0.48576  0.95510
     37   2.42659  5.32934  2.94543  1.98753  4.27035  3.66735  3.85733  2.97282  2.27697  3.20526  3.75542  2.69174  3.50027  2.79550  2.45131  2.66535  2.70832  3.28701  5.77800  4.07668     48 e - - C
          2.68618  4.42225  2.77519  2.73123  3.46354  2.40513  3.72494  3.29354  2.67741  2.69355  4.24690  2.90347  2.73739  3.18146  2.89801  2.37887  2.77519  2.98518  4.58477  3.61503
          0.00990  5.01631  5.73865  0.61958  0.77255  0.48576  0.95510
     38   2.82479  5.36482  2.46403  2.36491  4.23121  3.19666  3.53460  3.47934  2.01766  2.87145  4.06028  2.53791  3.88358  2.73438  2.79605  2.39315  2.94316  3.30320  5.80464  3.67777     49 k - - C
          2.68618  4.42225  2.77519  2.73123  3.46354  2.40513  3.72494  3.29354  2.67741  2.69355  4.24690  2.90347  2.73739  3.18146  2.89801  2.37887  2.77519  2.98518  4.58477  3.61503
          0.00990  5.01631  5.73865  0.61958  0.77255  0.48576  0.95510
     39   2.81259  3.82036  2.58997  2.16257  3.93187  3.50795  3.44913  3.32347  2.23760  3.42042  3.43188  3.03914  3.18139  2.98833  2.90722  1.97318  3.04237  3.44327  4.85883  4.01646     50 s - - C
          2.68618  4.42225  2.77519  2.73123  3.46354  2.40513  3.72494  3.29354  2.67741  2.69355  4.24690  2.90347  2.73739  3.18146  2.89801  2.37887  2.77519  2.98518  4.58477  3.61503
          0.04017  5.01631  3.41907  0.61958  0.77255  0.48576  0.95510
     40   2.75150  4.68420  2.78864  2.20581  3.96394  3.14028  3.85474  3.62649  2.17804  2.84544  3.93254  2.66146  3.79370  2.72658  2.87564  2.43841  2.71937  3.23202  3.36778  4.34996     51 k - - C
          2.68618  4.42225  2.77519  2.73123  3.46354  2.40513  3.72494  3.29354  2.67741  2.69355  4.24690  2.90347  2.73739  3.18146  2.89801  2.37887  2.77519  2.98518  4.58477  3.61503
          0.01020  4.98634  5.70869  0.61958  0.77255  0.56699  0.83755
     41   2.52028  4.29421  2.93844  2.26593  3.28616  3.42961  3.89113  3.40312  1.92589  2.89626  3.59280  3.04537  4.08209  2.42956  3.02333  2.89065  2.87512  2.78376  5.62895  3.97726     52 k - - C
          2.68618  4.42225  2.77519  2.73123  3.46354  2.40513  3.72494  3.29354  2.67741  2.69355  4.24690  2.90347  2.73739  3.18146  2.89801  2.37887  2.77519  2.98518  4.58477  3.61503
          0.06456  4.98634  2.88790  0.61958  0.77255  0.56699  0.83755
     42   2.52102  4.66200  2.60886  2.12080  3.90563  3.43164  3.41299  3.76759  2.19798  2.95231  4.37667  2.71584  3.31098  2.66775  2.46389  2.65499  2.89357  3.57073  4.74853  4.36793     53 e - - C
          2.68618  4.42225  2.77519  2.73123  3.46354  2.40513  3.72494  3.29354  2.67741  2.69355  4.24690  2.90347  2.73739  3.18146  2.89801  2.37887  2.77519  2.98518  4.58477  3.61503
          0.06881  4.93254  2.82535  0.61958  0.77255  0.69302  0.69327
     43   2.65676  5.27743  2.81592  2.16715  4.59834  3.44096  3.79920  2.82354  2.10889  3.57233  3.78816  2.93522  4.00237  2.20078  2.58862  2.72374  2.99283  3.18643  5.72482  3.30249     54 k - - H
          2.68618  4.42225  2.77519  2.73123  3.46354  2.40513  3.72494  3.29354  2.67741  2.69355  4.24690  2.90347  2.73739  3.18146  2.89801  2.37887  2.77519  2.98518  4.58477  3.61503
          0.04191  4.87514  3.39892  0.61958  0.77255  0.80592  0.59181
     44   2.46416  5.14935  3.14274  2.35064  4.42785  3.46788  3.62138  3.06885  2.39724  2.90472  4.00413  2.77252  4.01153  2.56699  2.69346  2.37713  2.33258  3.34725  5.62407  3.30627     55 t - - H
          2.68618  4.42225  2.77519  2.73123  3.46354  2.40513  3.72494  3.29354  2.67741  2.69355  4.24690  2.90347  2.73739  3.18146  2.89801  2.37887  2.77519  2.98518  4.58477  3.61503
          0.15381  4.84499  2.00472  0.61958  0.77255  0.85820  0.55151
     45   2.15178  5.11690  2.80767  2.47016  4.06926  3.56450  3.25874  3.42510  2.38373  2.72748  4.17388  2.58132  3.95629  2.68997  2.59104  2.52019  2.89357  3.10461  5.58730  3.84420     56 a - - H
          2.68618  4.42225  2.77519  2.73123  3.46354  2.40513  3.72494  3.29354  2.67741  2.69355  4.24690  2.90347  2.73739  3.18146  2.89801  2.37887  2.77519  2.98518  4.58477  3.61503
          0.06869  4.70471  2.85898  0.61958  0.77255  1.05523  0.42788
     46   2.33893  4.38200  3.78128  3.08857  2.87706  3.76539  4.03303  2.50172  2.82237  2.26545  3.48958  3.56901  4.14175  3.13269  2.43377  3.02211  2.55318  2.18677  4.40164  3.75633     57 v - - H
          2.68618  4.42225  2.77519  2.73123  3.46354  2.40513  3.72494  3.29354  2.67741  2.69355  4.24690  2.90347  2.73739  3.18146  2.89801  2.37887  2.77519  2.98518  4.58477  3.61503
          0.07407  4.65033  2.78326  0.61958  0.77255  1.03937  0.43646
     47   2.66580  4.77769  3.25859  2.69691  3.69577  3.61140  3.56963  3.36841  2.45062  2.28390  3.86113  2.83101  3.99793  3.01640  2.00932  2.40384  2.97180  2.98514  3.81809  4.01106     58 r - - H
          2.68588  4.42292  2.77574  2.73101  3.46421  2.40561  3.72562  3.29362  2.67747  2.69305  4.24679  2.90348  2.73776  3.18179  2.89693  2.37874  2.77432  2.98554  4.58544  3.61510
          0.56084  0.85690  5.33966  1.67148  0.20822  0.22069  1.61932
     48   3.87852  6.35819  2.88185  0.33512  5.75300  3.98086  4.66680  5.41085  3.73193  4.87592  5.81368  3.19190  4.67406  3.86930  4.28895  3.74624  4.21685  4.94226  6.88673  5.40485     78 E - - H
          2.68618  4.42225  2.77519  2.73123  3.46354  2.40513  3.72494  3.29354  2.67741  2.69355  4.24690  2.90347  2.73739  3.18146  2.89801  2.37887  2.77519  2.98518  4.58477  3.61503
          0.00990  5.01631  5.73865  0.61958  0.77255  0.48576  0.95510
     49   2.34469  4.06185  4.67394  3.74635  3.19070  3.72385  4.38165  1.69529  3.89930  1.68521  3.30505  3.88179  4.42519  3.50953  3.71087  3.12279  3.14596  1.99339  4.94125  3.41486     79 l - - H
          2.68618  4.42225  2.77519  2.73123  3.46354  2.40513  3.72494  3.29354  2.67741  2.69355  4.24690  2.90347  2.73739  3.18146  2.89801  2.37887  2.77519  2.98518  4.58477  3.61503
          0.00990  5.01631  5.73865  0.61958  0.77255  0.48576  0.95510
     50   2.41611  3.92039  3.06862  2.24055  4.69692  3.38839  3.50460  4.17440  2.17094  3.43336  4.01855  2.84870  4.05421  2.22409  2.42800  2.49697  2.93959  3.48161  5.80403  3.10747     80 k - - H
          2.68618  4.42225  2.77519  2.73123  3.46354  2.40513  3.72494  3.29354  2.67741  2.69355  4.24690  2.90347  2.73739  3.18146  2.89801  2.37887  2.77519  2.98518  4.58477  3.61503
          0.00990  5.01631  5.73865  0.61958  0.77255  0.48576  0.95510
     51   2.65097  4.31309  4.79937  4.19096  3.25102  4.08746  4.41763  1.57396  3.99634  1.77576  3.18772  3.58572  4.45127  4.14513  4.03729  2.91921  3.15786  1.73265  4.93848  3.33785     81 i - - H
          2.68618  4.42225  2.77519  2.73123  3.46354  2.40513  3.72494  3.29354  2.67741  2.69355  4.24690  2.90347  2.73739  3.18146  2.89801  2.37887  2.77519  2.98518  4.58477  3.61503
          0.00990  5.01631  5.73865  0.61958  0.77255  0.48576  0.95510
     52   2.71474  4.35776  4.49839  3.90546  3.26558  3.60358  3.11363  2.58541  3.76519  1.24138  2.56017  3.78382  4.40165  3.77674  3.90460  2.91080  2.88501  2.43218  4.97232  3.44306     82 l - - H
          2.68618  4.42225  2.77519  2.73123  3.46354  2.40513  3.72494  3.29354  2.67741  2.69355  4.24690  2.90347  2.73739  3.18146  2.89801  2.37887  2.77519  2.98518  4.58477  3.61503
          0.00990  5.01631  5.73865  0.61958  0.77255  0.48576  0.95510
     53   2.21717  5.37509  3.13954  2.36108  4.71254  3.44569  3.50643  4.19289  1.90576  2.89362  4.41783  2.84264  3.50886  2.51670  2.27883  2.73413  2.79427  3.37900  5.81221  4.40629     83 k - - H
          2.68618  4.42225  2.77519  2.73123  3.46354  2.40513  3.72494  3.29354  2.67741  2.69355  4.24690  2.90347  2.73739  3.18146  2.89801  2.37887  2.77519  2.98518  4.58477  3.61503
          0.00990  5.01631  5.73865  0.61958  0.77255  0.48576  0.95510
     54   2.88332  4.76187  3.15794  2.34306  4.64959  3.18467  2.98724  4.11774  2.20976  2.84622  3.53657  2.69640  4.06011  2.81953  2.22587  2.26090  2.67755  3.39248  5.77872  3.89328     84 k - - H
          2.68618  4.42225  2.77519  2.73123  3.46354  2.40513  3.72494  3.29354  2.67741  2.69355  4.24690  2.90347  2.73739  3.18146  2.89801  2.37887  2.77519  2.98518  4.58477  3.61503
          0.00990  5.01631  5.73865  0.61958  0.77255  0.48576  0.95510
     55   2.92075  3.71086  4.82119  4.21031  2.91851  4.08375  4.41406  2.48059  4.00923  1.14255  2.77088  4.22517  4.44739  4.15194  3.51737  2.79440  3.04088  2.14784  4.92583  3.58797     85 l - - H
          2.68619  4.42231  2.77526  2.73130  3.46360  2.40505  3.72501  3.29360  2.67737  2.69361  4.24696  2.90322  2.73746  3.18153  2.89797  2.37878  2.77526  2.98514  4.58483  3.61509
          0.21093  1.81438  3.60337  0.15203  1.95873  0.48576  0.95510
     56   2.87228  4.32697  2.43695  2.52023  4.72535  3.09966  3.42727  4.21076  2.24746  3.68599  4.14994  2.21640  3.70120  2.45856  2.42604  2.20075  2.84715  3.77128  5.81417  4.40372     87 s - - S
          2.68626  4.42233  2.77498  2.73131  3.46362  2.40515  3.72479  3.29362  2.67733  2.69363  4.24698  2.90355  2.73719  3.18141  2.89809  2.37895  2.77498  2.98527  4.58485  3.61511
          0.08622  2.53438  5.71435  0.90816  0.51628  0.44628  1.02166
     57   2.95437  4.05540  4.02453  3.66262  4.73022  3.00582  0.63840  4.27369  3.61156  3.92435  4.76053  3.90244  4.38221  3.97389  3.93213  2.36608  3.39859  3.79517  6.08861  4.80370     91 H - - S
          2.68618  4.42225  2.77519  2.73123  3.46354  2.40513  3.72494  3.29354  2.67741  2.69355  4.24690  2.90347  2.73739  3.18146  2.89801  2.37887  2.77519  2.98518  4.58477  3.61503
          0.00990  5.01631  5.73865  0.61958  0.77255  0.48576  0.95510
     58   2.74925  4.59154  2.64384  2.02057  4.69046  3.19970  3.85151  4.16644  2.39568  3.65893  3.99620  3.06676  1.73396  2.95270  2.98758  2.52836  2.96698  3.57815  5.80119  4.39902     92 p - - S
          2.68618  4.42225  2.77519  2.73123  3.46354  2.40513  3.72494  3.29354  2.67741  2.69355  4.24690  2.90347  2.73739  3.18146  2.89801  2.37887  2.77519  2.98518  4.58477  3.61503
          0.00990  5.01631  5.73865  0.61958  0.77255  0.48576  0.95510
     59   2.77600  3.63123  3.60742  3.04389  2.88763  3.83093  3.22852  3.27052  2.82124  2.96220  3.83761  1.44485  4.21384  3.33393  3.26463  3.06163  2.84916  2.86372  5.30436  2.85576     93 n - - S
          2.68619  4.42226  2.77521  2.73125  3.46355  2.40506  3.72496  3.29355  2.67742  2.69356  4.24691  2.90348  2.73741  3.18148  2.89802  2.37880  2.77521  2.98520  4.58478  3.61504
          0.02736  3.73933  5.73865  0.64347  0.74542  0.48576  0.95510
     60   3.43736  4.73250  5.40681  4.85032  3.21534  3.89737  5.21348  0.72821  4.70181  2.29095  3.77438  4.92025  5.08011  4.86610  4.77171  4.12622  3.68020  1.72131  5.65218  4.46593     96 i - - B
          2.68620  4.42119  2.77522  2.73126  3.46356  2.40515  3.72497  3.29356  2.67743  2.69357  4.24692  2.90349  2.73742  3.18149  2.89780  2.37889  2.77522  2.98521  4.58479  3.61505
          0.04171  3.27988  5.73865  0.65380  0.73410  0.48576  0.95510
     61   3.22247  3.52386  5.20134  4.62057  3.74032  4.49428  4.89197  1.38422  4.44333  2.03444  3.40884  4.64781  4.83078  4.60265  4.48778  3.55308  3.01459  1.16992  5.37248  4.18666     99 v - - -
          2.68618  4.42225  2.77519  2.73123  3.46354  2.40513  3.72494  3.29354  2.67741  2.69355  4.24690  2.90347  2.73739  3.18146  2.89801  2.37887  2.77519  2.98518  4.58477  3.61503
          0.00990  5.01631  5.73865  0.61958  0.77255  0.48576  0.95510
     62   2.72238  4.59459  3.13585  2.30027  4.72566  3.17722  3.67251  4.20868  2.00822  3.53187  4.42604  2.97500  3.44674  2.41134  2.06447  2.53711  2.32763  3.77297  5.81907  4.41084    100 k - - -
          2.68618  4.42225  2.77519  2.73123  3.46354  2.40513  3.72494  3.29354  2.67741  2.69355  4.24690  2.90347  2.73739  3.18146  2.89801  2.37887  2.77519  2.98518  4.58477  3.61503
          0.00990  5.01631  5.73865  0.61958  0.77255  0.48576  0.95510
     63   2.75790  4.02501  4.89076  4.27684  2.25991  4.10991  4.44304  2.31340  4.06541  1.38378  2.56521  4.26823  4.47075  4.19670  4.07763  3.42134  2.72551  2.21249  4.93572  3.01728    101 l - - E
          2.68618  4.42225  2.77519  2.73123  3.46354  2.40513  3.72494  3.29354  2.67741  2.69355  4.24690  2.90347  2.73739  3.18146  2.89801  2.37887  2.77519  2.98518  4.58477  3.61503
          0.00990  5.01631  5.73865  0.61958  0.77255  0.48576  0.95510
     64   2.79378  4.36122  4.48297  3.70404  2.84684  4.03133  3.55103  1.94759  2.82835  1.82248  3.32801  4.05424  4.39941  3.70850  3.13439  3.15759  3.14407  2.41334  4.25902  2.30786    102 l - - E
          2.68618  4.42225  2.77519  2.73123  3.46354  2.40513  3.72494  3.29354  2.67741  2.69355  4.24690  2.90347  2.73739  3.18146  2.89801  2.37887  2.77519  2.98518  4.58477  3.61503
          0.00990  5.01631  5.73865  0.61958  0.77255  0.48576  0.95510
     65   2.47264  4.33075  2.07830  2.03157  4.71750  2.27093  3.18950  4.19892  2.58523  3.68152  4.42156  3.04070  4.05295  2.84140  2.67254  2.59104  3.11515  3.76615  5.81569  3.60292    103 e - - E
          2.68618  4.42225  2.77519  2.73123  3.46354  2.40513  3.72494  3.29354  2.67741  2.69355  4.24690  2.90347  2.73739  3.18146  2.89801  2.37887  2.77519  2.98518  4.58477  3.61503
          0.00990  5.01631  5.73865  0.61958  0.77255  0.48576  0.95510
     66   2.10377  4.03530  4.82986  4.21790  2.76136  4.07923  4.41023  2.08081  4.01359  2.30827  2.78821  4.22543  4.44340  4.15406  4.03913  2.38166  2.60707  1.97272  3.19782  3.33258    104 v - - E
          2.68618  4.42225  2.77519  2.73123  3.46354  2.40513  3.72494  3.29354  2.67741  2.69355  4.24690  2.90347  2.73739  3.18146  2.89801  2.37887  2.77519  2.98518  4.58477  3.61503
          0.00990  5.01631  5.73865  0.61958  0.77255  0.48576  0.95510
     67   2.82605  3.67894  3.38070  3.01266  1.82001  3.97118  3.82789  2.76491  3.48734  2.34143  3.24926  3.10725  3.78017  3.42990  3.73647  2.98277  3.13977  2.32864  3.87637  2.72935    105 f - - E
          2.68618  4.42225  2.77519  2.73123  3.46354  2.40513  3.72494  3.29354  2.67741  2.69355  4.24690  2.90347  2.73739  3.18146  2.89801  2.37887  2.77519  2.98518  4.58477  3.61503
          0.04987  5.01631  3.16967  0.61958  0.77255  0.48576  0.95510
     68   2.55964  4.21441  3.10666  1.94329  4.49707  3.21758  3.46239  3.37098  2.39709  3.00488  3.51821  3.06808  4.06187  2.54621  2.66989  2.75991  2.68522  3.13970  5.68635  3.14043    106 e - - E
          2.68618  4.42225  2.77519  2.73123  3.46354  2.40513  3.72494  3.29354  2.67741  2.69355  4.24690  2.90347  2.73739  3.18146  2.89801  2.37887  2.77519  2.98518  4.58477  3.61503
          0.02094  4.97674  4.28127  0.61958  0.77255  0.42506  1.06054
     69   2.80310  5.38415  2.22807  2.18295  4.72718  3.65266  3.36574  4.21171  2.46641  3.56699  4.42536  2.57848  3.46451  2.86899  2.36310  2.58224  2.17995  3.52075  5.81804  3.65548    107 t - - E
          2.68640  4.42162  2.77535  2.73147  3.46354  2.40551  3.72458  3.29233  2.67716  2.69348  4.24762  2.90375  2.73699  3.18187  2.89837  2.37858  2.77480  2.98522  4.58549  3.61548
          0.36809  1.18844  5.72853  1.68950  0.20409  0.46837  0.98355
     70   2.88244  5.39287  2.47300  2.29715  3.79460  2.82884  3.28660  4.22374  2.09832  3.69810  4.43357  2.45444  3.07035  2.85151  2.47539  2.34133  3.01376  3.78345  5.82560  4.10620    126 k - - T
          2.68618  4.42225  2.77519  2.73123  3.46354  2.40513  3.72494  3.29354  2.67741  2.69355  4.24690  2.90347  2.73739  3.18146  2.89801  2.37887  2.77519  2.98518  4.58477  3.61503
          0.00990  5.01631  5.73865  0.61958  0.77255  0.48576  0.95510
     71   2.57798  5.39101  2.06614  2.42374  4.73510  2.82383  3.84381  4.22040  2.28304  3.69587  4.43195  2.62257  3.38372  2.71683  2.73886  2.29050  2.66881  3.34289  5.82427  4.18691    127 d - - T
          2.68618  4.42225  2.77519  2.73123  3.46354  2.40513  3.72494  3.29354  2.67741  2.69355  4.24690  2.90347  2.73739  3.18146  2.89801  2.37887  2.77519  2.98518  4.58477  3.61503
          0.00990  5.01631  5.73865  0.61958  0.77255  0.48576  0.95510
     72   2.58231  5.35788  2.77781  2.22432  4.08337  3.66211  2.49021  4.16401  2.37240  3.16748  4.40241  2.52484  4.05523  2.76334  2.63486  2.49164  2.89823  3.30761  4.95167  3.05734    128 e - - E
          2.68618  4.42225  2.77519  2.73123  3.46354  2.40513  3.72494  3.29354  2.67741  2.69355  4.24690  2.90347  2.73739  3.18146  2.89801  2.37887  2.77519  2.98518  4.58477  3.61503
          0.00990  5.01631  5.73865  0.61958  0.77255  0.48576  0.95510
     73   2.78575  3.74303  4.78141  4.17260  2.95491  4.07322  4.40160  1.89067  3.97854  1.60353  2.95383  3.71592  3.11906  4.12798  3.50390  3.07790  2.85145  2.24111  4.92509  2.91282    129 l - - E
          2.68618  4.42225  2.77519  2.73123  3.46354  2.40513  3.72494  3.29354  2.67741  2.69355  4.24690  2.90347  2.73739  3.18146  2.89801  2.37887  2.77519  2.98518  4.58477  3.61503
          0.00990  5.01631  5.73865  0.61958  0.77255  0.48576  0.95510
     74   2.58399  2.76389  4.59675  3.99881  3.19843  4.04871  3.62339  2.65148  3.84111  2.12752  3.45456  3.62454  3.46238  4.02369  3.94739  2.79096  3.14543  2.42948  3.13888  1.74690    130 y - - E
          2.68624  4.42096  2.77500  2.73129  3.46360  2.40508  3.72501  3.29360  2.67747  2.69353  4.24696  2.90343  2.73746  3.18153  2.89807  2.37893  2.77510  2.98525  4.58483  3.61509
          0.10354  2.49668  4.13492  0.66960  0.71726  0.48576  0.95510
     75   3.07392  4.44555  4.97084  3.81418  2.87255  4.25097  4.57886  1.74564  4.16653  1.31678  2.12605  4.39109  4.59167  3.71495  4.19337  3.56380  3.30386  2.29390  5.05348  3.89648    133 l - - E
          2.68618  4.42225  2.77519  2.73123  3.46354  2.40513  3.72494  3.29354  2.67741  2.69355  4.24690  2.90347  2.73739  3.18146  2.89801  2.37887  2.77519  2.98518  4.58477  3.61503
          0.01003  5.00344  5.72579  0.61958  0.77255  0.52175  0.90012
     76   2.86449  3.41378  5.01300  4.41506  3.07458  4.28568  4.64425  1.49634  4.22335  2.27773  3.54368  4.43380  4.63588  3.70581  4.25773  3.60458  3.30826  1.19505  5.13861  3.95920    134 v - - E
          2.68618  4.42225  2.77519  2.73123  3.46354  2.40513  3.72494  3.29354  2.67741  2.69355  4.24690  2.90347  2.73739  3.18146  2.89801  2.37887  2.77519  2.98518  4.58477  3.61503
          0.01003  5.00344  5.72579  0.61958  0.77255  0.46390  0.99109
     77   2.91733  4.35063  4.55668  3.96112  2.40516  4.04680  4.36140  2.56068  3.81048  1.70108  1.79340  3.59899  4.41359  3.09405  3.93172  3.15547  2.48177  2.59902  4.96582  3.78095    135 l - - E
          2.68618  4.42225  2.77519  2.73123  3.46354  2.40513  3.72494  3.29354  2.67741  2.69355  4.24690  2.90347  2.73739  3.18146  2.89801  2.37887  2.77519  2.98518  4.58477  3.61503
          0.00990  5.01631  5.73865  0.61958  0.77255  0.48576  0.95510
     78   2.76564  5.57030  2.50020  1.03018  4.90220  3.70297  3.44513  4.39514  2.75995  3.87044  4.62325  3.16505  3.19754  2.75935  3.27129  2.65802  3.28146  3.95557  6.00401  4.57374    136 e - - E
          2.68618  4.42225  2.77519  2.73123  3.46354  2.40513  3.72494  3.29354  2.67741  2.69355  4.24690  2.90347  2.73739  3.18146  2.89801  2.37887  2.77519  2.98518  4.58477  3.61503
          0.00990  5.01631  5.73865  0.61958  0.77255  0.48576  0.95510
     79   2.81579  3.90369  4.68991  4.08721  2.27644  4.06399  3.63829  2.69790  3.58050  1.84024  3.31248  4.16081  4.42953  4.07816  3.60709  3.36667  3.01039  2.57256  4.40465  1.54393    137 y - - -
          2.68618  4.42225  2.77519  2.73123  3.46354  2.40513  3.72494  3.29354  2.67741  2.69355  4.24690  2.90347  2.73739  3.18146  2.89801  2.37887  2.77519  2.98518  4.58477  3.61503
          0.00990  5.01631  5.73865  0.61958  0.77255  0.48576  0.95510
     80   2.45920  2.17262  4.69646  4.09287  3.22405  3.32199  3.21264  2.59887  3.91610  2.06244  2.25581  4.16309  3.61702  4.08102  3.98811  3.14866  3.14614  2.03766  4.93767  3.46778    138 v - - -
          2.68618  4.42225  2.77519  2.73123  3.46354  2.40513  3.72494  3.29354  2.67741  2.69355  4.24690  2.90347  2.73739  3.18146  2.89801  2.37887  2.77519  2.98518  4.58477  3.61503
          0.04171  5.01631  3.37486  0.61958  0.77255  0.48576  0.95510
     81   2.70314  5.37371  2.37994  1.91497  4.71601  2.93053  3.83161  4.20005  2.46492  3.55263  3.57885  2.58870  2.59223  2.74552  2.71928  2.69862  3.03649  3.29150  5.80804  4.39872    139 e - - T
          2.68618  4.42225  2.77519  2.73123  3.46354  2.40513  3.72494  3.29354  2.67741  2.69355  4.24690  2.90347  2.73739  3.18146  2.89801  2.37887  2.77519  2.98518  4.58477  3.61503
          0.01022  4.98481  5.70716  0.61958  0.77255  0.57090  0.83245
     82   2.41993  3.72287  3.12898  2.52046  4.44831  1.89639  3.49536  3.62837  2.38762  3.31281  3.53904  2.44913  3.42379  3.00780  3.12891  2.87912  2.75467  3.52812  5.65946  3.81984    140 g - - S
          2.68618  4.42225  2.77519  2.73123  3.46354  2.40513  3.72494  3.29354  2.67741  2.69355  4.24690  2.90347  2.73739  3.18146  2.89801  2.37887  2.77519  2.98518  4.58477  3.61503
          0.10979  4.98481  2.33166  0.61958  0.77255  0.57090  0.83245
     83   2.77350  5.21303  2.43943  2.62703  4.54309  1.39496  3.89257  3.99092  2.60267  3.54085  4.32260  3.04209  4.06226  3.01831  3.03242  2.64588  2.77651  3.04353  5.73236  4.35922    141 g - - -
          2.68631  4.42210  2.77537  2.73126  3.46359  2.40522  3.72475  3.29338  2.67758  2.69250  4.24657  2.90377  2.73770  3.18148  2.89796  2.37902  2.77541  2.98478  4.58507  3.61496
          0.21230  1.67338  5.60865  1.39945  0.28334  0.33567  1.25476
     84   2.88583  5.39491  1.79381  2.06461  4.73890  3.24821  3.51210  4.22442  2.47141  3.51906  4.43601  2.95989  3.57031  2.79057  2.82788  2.02605  2.91163  3.62254  5.82805  4.41723    147 d - - B
          2.68618  4.42225  2.77519  2.73123  3.46354  2.40513  3.72494  3.29354  2.67741  2.69355  4.24690  2.90347  2.73739  3.18146  2.89801  2.37887  2.77519  2.98518  4.58477  3.61503
          0.00990  5.01631  5.73865  0.61958  0.77255  0.48576  0.95510
     85   2.90986  4.42406  3.70533  3.66371  3.02577  3.99009  3.90749  2.78363  3.56278  1.02082  3.24022  3.34355  4.36146  3.52102  3.78389  3.13807  2.95820  2.60948  5.03043  3.48016    148 l - - H
          2.68618  4.42225  2.77519  2.73123  3.46354  2.40513  3.72494  3.29354  2.67741  2.69355  4.24690  2.90347  2.73739  3.18146  2.89801  2.37887  2.77519  2.98518  4.58477  3.61503
          0.00990  5.01631  5.73865  0.61958  0.77255  0.48576  0.95510
     86   2.57337  4.10245  3.03950  2.95233  2.09915  3.53742  3.15959  3.37138  2.66519  2.44003  3.54971  3.10382  3.71714  3.06888  3.13958  2.44794  3.05039  3.11306  4.61969  3.07664    149 f - - H
          2.68621  4.42228  2.77522  2.73126  3.46357  2.40516  3.72497  3.29357  2.67744  2.69358  4.24693  2.90350  2.73735  3.18149  2.89804  2.37890  2.77502  2.98521  4.58480  3.61458
          0.24291  3.02648  1.78874  0.58545  0.81386  0.48576  0.95510
     87   2.29362  5.30873  1.92419  2.32474  4.26868  3.43187  3.46788  4.12970  2.37357  3.61146  4.35100  2.92576  3.98105  2.69850  2.60197  2.47206  2.54407  3.69618  5.74493  3.96335    152 d - - H
          2.68618  4.42225  2.77519  2.73123  3.46354  2.40513  3.72494  3.29354  2.67741  2.69355  4.24690  2.90347  2.73739  3.18146  2.89801  2.37887  2.77519  2.98518  4.58477  3.61503
          0.01185  4.83724  5.55959  0.61958  0.77255  0.87096  0.54223
     88   2.24696  4.24235  4.56569  3.96478  2.41045  3.97137  3.29432  2.27668  3.43922  2.04964  3.19406  4.05576  4.33743  3.97000  3.38896  3.27217  3.06100  2.23241  4.18296  2.20711    153 l - - H
          2.68618  4.42225  2.77519  2.73123  3.46354  2.40513  3.72494  3.29354  2.67741  2.69355  4.24690  2.90347  2.73739  3.18146  2.89801  2.37887  2.77519  2.98518  4.58477  3.61503
          0.01185  4.83724  5.55959  0.61958  0.77255  0.87096  0.54223
     89   3.80243  5.01974  5.81731  5.27268  3.70245  5.26548  5.70409  1.30084  5.15744  0.98923  3.04180  5.42350  5.39649  5.16571  5.17462  4.65797  4.03105  1.75151  5.84473  4.80632    154 l - - H
          2.68618  4.42225  2.77519  2.73123  3.46354  2.40513  3.72494  3.29354  2.67741  2.69355  4.24690  2.90347  2.73739  3.18146  2.89801  2.37887  2.77519  2.98518  4.58477  3.61503
          0.01185  4.83724  5.55959  0.61958  0.77255  0.62617  0.76494
     90   2.48275  5.13868  3.18520  2.44727  3.97540  3.65122  3.65677  3.36126  2.16734  3.30486  3.19390  3.06911  4.04233  2.41632  2.75033  2.25069  2.41675  3.09873  5.62108  3.69504    155 k - - H
          2.68595  4.42186  2.77509  2.73103  3.46377  2.40517  3.72421  3.29387  2.67761  2.69368  4.24695  2.90368  2.73754  3.18175  2.89730  2.37895  2.77536  2.98514  4.58473  3.61505
          0.63487  1.25520  1.68753  1.39580  0.28453  0.74756  0.64154
     91   2.43987  5.24839  2.75312  2.20207  4.11839  3.54175  3.72993  4.06095  2.07671  3.34429  3.98666  2.75679  3.72576  2.60349  2.28520  2.46158  2.79062  3.43756  5.68761  3.81452    172 k - - H
          2.68618  4.42225  2.77519  2.73123  3.46354  2.40513  3.72494  3.29354  2.67741  2.69355  4.24690  2.90347  2.73739  3.18146  2.89801  2.37887  2.77519  2.98518  4.58477  3.61503
          0.01352  4.70589  5.42824  0.61958  0.77255  0.34096  1.24163
     92   2.56414  5.37054  2.84426  2.11401  4.71382  2.70860  2.88683  4.19851  2.19051  3.14492  4.41168  2.55924  4.03189  2.79129  2.63798  2.35762  3.09530  3.76022  5.80426  3.44686    173 e - - H
          2.68618  4.42225  2.77519  2.73123  3.46354  2.40513  3.72494  3.29354  2.67741  2.69355  4.24690  2.90347  2.73739  3.18146  2.89801  2.37887  2.77519  2.98518  4.58477  3.61503
          0.01035  4.97167  5.69402  0.61958  0.77255  0.60365  0.79145
     93   2.86527  4.78061  2.95620  2.59670  4.27271  1.99448  3.84571  3.48713  2.08881  3.39073  4.33266  2.46895  3.64059  2.84730  2.63768  2.84659  2.50396  3.24160  5.73764  4.35043    174 g - - H
          2.68618  4.42225  2.77519  2.73123  3.46354  2.40513  3.72494  3.29354  2.67741  2.69355  4.24690  2.90347  2.73739  3.18146  2.89801  2.37887  2.77519  2.98518  4.58477  3.61503
          0.01035  4.97167  5.69402  0.61958  0.77255  0.46145  0.99524
     94   2.57883  3.45102  3.31966  2.70191  4.02973  3.16828  3.76144  3.12068  2.26544  3.06289  4.10647  2.81108  2.70638  2.99156  2.57108  2.49596  2.68439  2.78596  4.48656  4.03099    175 k - - S
          2.68618  4.42225  2.77519  2.73123  3.46354  2.40513  3.72494  3.29354  2.67741  2.69355  4.24690  2.90347  2.73739  3.18146  2.89801  2.37887  2.77519  2.98518  4.58477  3.61503
          0.01001  5.00539  5.72774  0.61958  0.77255  0.51640  0.90799
     95   3.00846  4.37852  4.95050  4.33851  2.03946  4.18408  4.51243  2.07907  4.13124  1.32746  2.71567  3.86888  4.53472  4.25457  4.14405  3.49709  3.23945  2.15194  4.98866  3.35208    176 l - - T
          2.68632  4.42239  2.77534  2.73137  3.46298  2.40515  3.72509  3.29351  2.67755  2.69332  4.24641  2.90361  2.73734  3.18136  2.89815  2.37881  2.77519  2.98532  4.58491  3.61446
          0.13280  2.11108  5.72774  1.00017  0.45858  0.46707  0.98573
     96   2.55096  5.39506  2.51329  2.14467  4.73966  3.20813  3.84532  4.22553  2.37049  3.70015  4.43599  2.79265  3.16832  2.74582  2.82569  1.88822  2.42672  3.78548  5.82793  4.41687    180 s - - -
          2.68618  4.42225  2.77519  2.73123  3.46354  2.40513  3.72494  3.29354  2.67741  2.69355  4.24690  2.90347  2.73739  3.18146  2.89801  2.37887  2.77519  2.98518  4.58477  3.61503
          0.00990  5.01631  5.73865  0.61958  0.77255  0.48576  0.95510
     97   2.55253  5.00371  2.91674  1.56530  3.77486  3.74196  3.71669  3.18678  2.77868  2.90828  3.00031  3.29724  3.28640  3.12328  3.07027  2.76413  2.89289  3.32236  3.74938  3.48354    181 e - - H
          2.68618  4.42225  2.77519  2.73123  3.46354  2.40513  3.72494  3.29354  2.67741  2.69355  4.24690  2.90347  2.73739  3.18146  2.89801  2.37887  2.77519  2.98518  4.58477  3.61503
          0.00990  5.01631  5.73865  0.61958  0.77255  0.48576  0.95510
     98   2.59075  4.32000  2.44335  2.15201  3.95693  3.12347  3.34011  3.83572  2.30797  3.16698  3.93315  2.75363  3.60071  2.81660  2.61665  2.70578  2.85000  3.34465  3.67935  4.00275    182 e - - H
          2.68618  4.42225  2.77519  2.73123  3.46354  2.40513  3.72494  3.29354  2.67741  2.69355  4.24690  2.90347  2.73739  3.18146  2.89801  2.37887  2.77519  2.98518  4.58477  3.61503
          0.00990  5.01631  5.73865  0.61958  0.77255  0.48576  0.95510
     99   2.65092  5.35978  2.44414  1.82235  4.69093  3.44711  3.03513  3.63938  2.46445  2.69072  4.40412  3.13476  3.87902  2.43027  2.99516  2.67955  2.75495  3.20344  5.80088  4.03299    183 e - - H
          2.68618  4.42225  2.77519  2.73123  3.46354  2.40513  3.72494  3.29354  2.67741  2.69355  4.24690  2.90347  2.73739  3.18146  2.89801  2.37887  2.77519  2.98518  4.58477  3.61503
          0.00990  5.01631  5.73865  0.61958  0.77255  0.48576  0.95510
    100   1.86496  3.02665  4.71869  4.11439  3.41506  3.78632  4.39467  1.72869  3.93413  2.03606  3.25110  4.17623  4.43415  4.09606  3.42450  3.02051  2.94480  2.04904  4.94015  3.76003    184 i - - H
          2.68618  4.42225  2.77519  2.73123  3.46354  2.40513  3.72494  3.29354  2.67741  2.69355  4.24690  2.90347  2.73739  3.18146  2.89801  2.37887  2.77519  2.98518  4.58477  3.61503
          0.00990  5.01631  5.73865  0.61958  0.77255  0.48576  0.95510
    101   2.66380  3.60669  3.09016  2.70629  3.97052  3.12773  3.91117  3.25572  1.80561  2.74214  4.19581  3.23071  4.10037  2.51557  2.19861  2.73033  3.11863  2.97558  5.62300  4.27841    185 k - - H
          2.68618  4.42225  2.77519  2.73123  3.46354  2.40513  3.72494  3.29354  2.67741  2.69355  4.24690  2.90347  2.73739  3.18146  2.89801  2.37887  2.77519  2.98518  4.58477  3.61503
          0.00990  5.01631  5.73865  0.61958  0.77255  0.48576  0.95510
    102   2.65525  3.61780  2.73206  2.59880  2.91626  3.69337  3.17740  3.91061  2.06495  2.87551  3.62080  2.65252  4.08468  3.01717  2.55140  2.50072  2.84956  3.37543  5.67937  3.86408    186 k - - H
          2.68618  4.42225  2.77519  2.73123  3.46354  2.40513  3.72494  3.29354  2.67741  2.69355  4.24690  2.90347  2.73739  3.18146  2.89801  2.37887  2.77519  2.98518  4.58477  3.61503
          0.00990  5.01631  5.73865  0.61958  0.77255  0.48576  0.95510
    103   2.78549  3.75825  4.89230  4.27707  2.37628  4.09576  4.42870  1.58181  4.06146  2.16353  2.83229  4.25917  4.45832  4.19107  4.06819  3.40747  3.15724  2.08428  3.94244  2.32199    187 i - - H
          2.68618  4.42225  2.77519  2.73123  3.46354  2.40513  3.72494  3.29354  2.67741  2.69355  4.24690  2.90347  2.73739  3.18146  2.89801  2.37887  2.77519  2.98518  4.58477  3.61503
          0.00990  5.01631  5.73865  0.61958  0.77255  0.48576  0.95510
    104   1.91854  4.04767  4.83572  4.22341  2.21465  3.82491  4.41156  2.18264  4.01792  2.17430  2.43077  4.22827  4.44431  4.15736  4.04152  2.82624  2.88622  2.07903  4.25105  3.74133    188 a - - H
          2.68618  4.42225  2.77519  2.73123  3.46354  2.40513  3.72494  3.29354  2.67741  2.69355  4.24690  2.90347  2.73739  3.18146  2.89801  2.37887  2.77519  2.98518  4.58477  3.61503
          0.00990  5.01631  5.73865  0.61958  0.77255  0.48576  0.95510
    105   2.59846  4.94560  3.39451  2.56515  3.67443  3.44440  3.79808  3.54150  2.22767  2.11264  4.02778  3.19297  4.14629  3.16161  2.51054  2.63727  2.68778  3.11215  4.13689  2.62651    189 l - - H
          2.68618  4.42225  2.77519  2.73123  3.46354  2.40513  3.72494  3.29354  2.67741  2.69355  4.24690  2.90347  2.73739  3.18146  2.89801  2.37887  2.77519  2.98518  4.58477  3.61503
          0.00990  5.01631  5.73865  0.61958  0.77255  0.48576  0.95510
    106   2.71202  4.65478  2.93025  2.07602  4.70407  3.24619  3.70431  4.18261  2.58938  3.67040  4.10390  3.00747  4.05496  1.41184  3.00214  2.55548  2.74962  3.75459  5.80879  4.40428    190 q - - H
          2.68618  4.42225  2.77519  2.73123  3.46354  2.40513  3.72494  3.29354  2.67741  2.69355  4.24690  2.90347  2.73739  3.18146  2.89801  2.37887  2.77519  2.98518  4.58477  3.61503
          0.00990  5.01631  5.73865  0.61958  0.77255  0.48576  0.95510
    107   3.40758  4.70636  5.39472  4.82751  3.82844  4.73217  5.15283  1.33187  4.66862  1.85779  2.55181  4.88258  5.03394  4.81634  4.72035  4.07618  2.46891  1.37416  5.58393  4.41648    191 i - - H
          2.68618  4.42225  2.77519  2.73123  3.46354  2.40513  3.72494  3.29354  2.67741  2.69355  4.24690  2.90347  2.73739  3.18146  2.89801  2.37887  2.77519  2.98518  4.58477  3.61503
          0.00990  5.01631  5.73865  0.61958  0.77255  0.48576  0.95510
    108   2.29107  3.23763  4.81578  4.20571  3.00975  3.26830  4.41487  2.37700  4.00619  1.39060  3.28560  4.22330  4.44775  4.15070  4.03923  2.94875  3.15303  1.86969  4.92930  3.75166    192 l - - H
          2.68618  4.42225  2.77519  2.73123  3.46354  2.40513  3.72494  3.29354  2.67741  2.69355  4.24690  2.90347  2.73739  3.18146  2.89801  2.37887  2.77519  2.98518  4.58477  3.61503
          0.00990  5.01631  5.73865  0.61958  0.77255  0.48576  0.95510
    109   2.62933  4.07203  2.95927  2.08969  4.71415  3.53463  3.84677  3.97436  2.17805  2.82549  4.41873  2.79932  4.05232  2.53645  2.16719  2.25459  2.86145  3.76301  5.81311  4.40656    193 e - - H
          2.68618  4.42225  2.77519  2.73123  3.46354  2.40513  3.72494  3.29354  2.67741  2.69355  4.24690  2.90347  2.73739  3.18146  2.89801  2.37887  2.77519  2.98518  4.58477  3.61503
          0.00990  5.01631  5.73865  0.61958  0.77255  0.48576  0.95510
    110   1.17650  4.82606  4.24050  3.83461  4.98724  1.08848  4.85992  4.42183  3.81285  4.07900  4.88120  3.97861  4.34888  4.10941  3.49121  2.50205  3.18154  3.58125  6.30917  5.10145    194 g - - H
          2.68618  4.42225  2.77519  2.73123  3.46354  2.40513  3.72494  3.29354  2.67741  2.69355  4.24690  2.90347  2.73739  3.18146  2.89801  2.37887  2.77519  2.98518  4.58477  3.61503
          0.00990  5.01631  5.73865  0.61958  0.77255  0.48576  0.95510
    111   3.90271  5.14012  5.90469  5.33230  3.41122  5.28833  5.65529  2.02087  5.19062  0.88043  2.65524  5.45552  5.42442  5.15469  5.16815  4.66249  4.12260  1.40813  5.79888  4.77647    195 l - - H
          2.68618  4.42225  2.77519  2.73123  3.46354  2.40513  3.72494  3.29354  2.67741  2.69355  4.24690  2.90347  2.73739  3.18146  2.89801  2.37887  2.77519  2.98518  4.58477  3.61503
          0.00990  5.01631  5.73865  0.61958  0.77255  0.48576  0.95510
    112   2.18892  5.38966  2.64044  1.97751  4.73333  3.65659  3.60437  3.92129  2.10090  3.35469  4.43069  2.33847  4.05005  2.60616  2.77179  2.58383  3.11351  3.51057  5.82316  3.92131    196 e - - H
          2.68618  4.42225  2.77519  2.73123  3.46354  2.40513  3.72494  3.29354  2.67741  2.69355  4.24690  2.90347  2.73739  3.18146  2.89801  2.37887  2.77519  2.98518  4.58477  3.61503
          0.00990  5.01631  5.73865  0.61958  0.77255  0.48576  0.95510
    113   2.81051  5.07767  4.77644  4.29954  2.03535  4.57845  2.23184  3.59557  4.18346  3.18325  4.21755  4.37554  4.93163  4.33627  4.35340  3.88728  3.48134  3.41897  4.49144  0.85916    197 y - - H
          2.68618  4.42225  2.77519  2.73123  3.46354  2.40513  3.72494  3.29354  2.67741  2.69355  4.24690  2.90347  2.73739  3.18146  2.89801  2.37887  2.77519  2.98518  4.58477  3.61503
          0.00990  5.01631  5.73865  0.61958  0.77255  0.48576  0.95510
    114   3.22459  2.61128  5.38969  4.79509  3.58979  4.68737  5.03975  1.79213  4.61293  0.89179  2.61919  4.84389  4.96801  4.69100  4.62327  4.02095  3.66625  2.57847  5.40913  4.29402    198 l - - H
          2.68618  4.42225  2.77519  2.73123  3.46354  2.40513  3.72494  3.29354  2.67741  2.69355  4.24690  2.90347  2.73739  3.18146  2.89801  2.37887  2.77519  2.98518  4.58477  3.61503
          0.00990  5.01631  5.73865  0.61958  0.77255  0.48576  0.95510
    115   4.50357  5.94639  4.67261  4.49457  2.97674  4.90740  0.35314  4.75553  4.20979  3.98991  5.25041  4.60971  5.36272  4.62490  4.36557  4.47961  4.76464  4.60938  4.62703  2.51319    199 H - - H
          2.68618  4.42225  2.77519  2.73123  3.46354  2.40513  3.72494  3.29354  2.67741  2.69355  4.24690  2.90347  2.73739  3.18146  2.89801  2.37887  2.77519  2.98518  4.58477  3.61503
          0.00990  5.01631  5.73865  0.61958  0.77255  0.48576  0.95510
    116   2.59851  4.33805  2.68311  2.05797  4.71676  3.15802  3.59362  3.65569  2.43439  3.32473  4.42034  2.78736  4.05190  2.70193  2.69422  1.73897  3.11362  3.60918  5.81450  4.40740    200 s - - H
          2.68619  4.42226  2.77521  2.73118  3.46355  2.40514  3.72496  3.29355  2.67742  2.69356  4.24691  2.90348  2.73741  3.18131  2.89802  2.37888  2.77521  2.98510  4.58478  3.61505
          0.04979  3.09322  5.73865  0.35009  1.21950  0.48576  0.95510
    117   2.54785  4.42029  2.89622  2.25922  4.34868  3.66610  3.21799  3.71995  2.27125  3.07920  3.10189  2.25867  4.05899  2.34775  2.56766  2.85682  3.11428  3.36249  5.78309  3.93739    202 n - - T
          2.68634  4.42198  2.77524  2.73138  3.46344  2.40486  3.72467  3.29300  2.67713  2.69352  4.24714  2.90371  2.73709  3.18145  2.89825  2.37911  2.77527  2.98532  4.58501  3.61528
          0.09842  2.40225  5.73865  1.69597  0.20263  0.48576  0.95510
    118   2.53322  5.34393  2.95935  2.59629  3.94657  1.84501  3.63806  4.14023  2.18335  3.64044  4.39013  2.55576  3.77395  2.95784  2.71428  2.21077  3.11477  3.72355  4.68564  4.39095    213 g - - T
          2.68618  4.42225  2.77519  2.73123  3.46354  2.40513  3.72494  3.29354  2.67741  2.69355  4.24690  2.90347  2.73739  3.18146  2.89801  2.37887  2.77519  2.98518  4.58477  3.61503
          0.00990  5.01631  5.73865  0.61958  0.77255  0.48576  0.95510
    119   3.55513  4.24694  5.60079  5.05662  2.60993  4.96071  5.43324  0.97900  4.91818  2.09234  3.80321  5.12225  5.23216  5.06726  4.97588  4.32549  3.79818  1.34455  5.81250  4.64107    214 i - - E
          2.68618  4.42225  2.77519  2.73123  3.46354  2.40513  3.72494  3.29354  2.67741  2.69355  4.24690  2.90347  2.73739  3.18146  2.89801  2.37887  2.77519  2.98518  4.58477  3.61503
          0.00990  5.01631  5.73865  0.61958  0.77255  0.48576  0.95510
    120   2.50668  3.55624  4.84676  4.23404  3.24346  4.08398  4.41611  1.66920  4.02684  2.01982  2.79518  4.23489  4.44784  4.16480  3.83668  2.91482  2.83994  1.71230  4.92013  3.32611    215 i - - E
          2.68618  4.42225  2.77519  2.73123  3.46354  2.40513  3.72494  3.29354  2.67741  2.69355  4.24690  2.90347  2.73739  3.18146  2.89801  2.37887  2.77519  2.98518  4.58477  3.61503
          0.00990  5.01631  5.73865  0.61958  0.77255  0.48576  0.95510
    121   4.62495  5.94818  4.90176  4.71687  2.80207  5.05504  0.41821  4.71670  4.43975  3.92227  5.21366  4.70109  5.45885  4.74110  4.56151  4.57303  4.86606  4.59605  4.46431  2.05738    216 H - - -
          2.68618  4.42225  2.77519  2.73123  3.46354  2.40513  3.72494  3.29354  2.67741  2.69355  4.24690  2.90347  2.73739  3.18146  2.89801  2.37887  2.77519  2.98518  4.58477  3.61503
          0.00990  5.01631  5.73865  0.61958  0.77255  0.48576  0.95510
    122   3.04282  4.16968  3.83274  3.22981  4.12386  3.92565  4.16387  3.45658  2.89535  2.79946  3.52962  3.63885  4.33284  3.40809  0.88367  3.03173  2.91452  3.20781  5.47983  4.24517    217 r - - S
          2.68618  4.42225  2.77519  2.73123  3.46354  2.40513  3.72494  3.29354  2.67741  2.69355  4.24690  2.90347  2.73739  3.18146  2.89801  2.37887  2.77519  2.98518  4.58477  3.61503
          0.00990  5.01631  5.73865  0.61958  0.77255  0.48576  0.95510
    123   4.66549  6.56867  0.13049  3.73947  6.20930  4.51726  5.46620  6.15252  4.80154  5.54790  6.65359  4.31602  5.22661  4.77980  5.35908  4.57977  5.04873  5.69924  7.06132  6.05090    218 D - - -
          2.68618  4.42225  2.77519  2.73123  3.46354  2.40513  3.72494  3.29354  2.67741  2.69355  4.24690  2.90347  2.73739  3.18146  2.89801  2.37887  2.77519  2.98518  4.58477  3.61503
          0.00990  5.01631  5.73865  0.61958  0.77255  0.48576  0.95510
    124   4.11594  5.30633  6.13178  5.57769  3.73657  5.59693  5.98457  1.50133  5.46568  0.67788  3.07617  5.76705  5.63423  5.36401  5.43088  5.00606  4.33175  2.14525  5.97972  5.01356    219 L - - -
          2.68618  4.42225  2.77519  2.73123  3.46354  2.40513  3.72494  3.29354  2.67741  2.69355  4.24690  2.90347  2.73739  3.18146  2.89801  2.37887  2.77519  2.98518  4.58477  3.61503
          0.00990  5.01631  5.73865  0.61958  0.77255  0.48576  0.95510
    125   4.55719  6.24846  4.80697  4.34215  5.94023  4.73956  5.02576  5.52333  0.17090  4.86848  5.87217  4.66859  5.24422  4.23030  3.41495  4.59394  4.77093  5.20290  6.57866  5.65826    220 K - - S
          2.68618  4.42225  2.77519  2.73123  3.46354  2.40513  3.72494  3.29354  2.67741  2.69355  4.24690  2.90347  2.73739  3.18146  2.89801  2.37887  2.77519  2.98518  4.58477  3.61503
          0.00990  5.01631  5.73865  0.61958  0.77255  0.48576  0.95510
    126   2.73388  4.87911  3.10327  2.90832  4.07991  3.41413  4.01646  3.20246  2.89177  2.38683  3.78561  3.39051  1.51394  3.22647  3.32105  2.31617  2.81372  3.19214  5.43675  4.15025    221 p - - G
          2.68618  4.42225  2.77519  2.73123  3.46354  2.40513  3.72494  3.29354  2.67741  2.69355  4.24690  2.90347  2.73739  3.18146  2.89801  2.37887  2.77519  2.98518  4.58477  3.61503
          0.00990  5.01631  5.73865  0.61958  0.77255  0.48576  0.95510
    127   2.30763  5.39894  2.49711  1.50775  4.74209  3.53358  3.60730  4.22742  2.31483  3.70337  3.89187  2.94609  4.05547  2.65035  3.08133  2.29509  3.12215  3.78862  5.83238  4.42137    222 e - - G
          2.68618  4.42225  2.77519  2.73123  3.46354  2.40513  3.72494  3.29354  2.67741  2.69355  4.24690  2.90347  2.73739  3.18146  2.89801  2.37887  2.77519  2.98518  4.58477  3.61503
          0.00990  5.01631  5.73865  0.61958  0.77255  0.48576  0.95510
    128   4.24075  6.04161  4.10323  4.13804  5.66046  4.44992  5.52992  5.77835  4.64675  5.26705  6.30900  0.15130  5.17553  4.91694  4.94682  4.32646  4.70552  5.25421  6.75952  5.61338    223 N - - G
          2.68618  4.42225  2.77519  2.73123  3.46354  2.40513  3.72494  3.29354  2.67741  2.69355  4.24690  2.90347  2.73739  3.18146  2.89801  2.37887  2.77519  2.98518  4.58477  3.61503
          0.00990  5.01631  5.73865  0.61958  0.77255  0.48576  0.95510
    129   3.55135  3.88080  5.58388  5.03211  3.05772  4.93598  5.38843  0.81084  4.88763  1.84199  3.74557  5.09695  5.20522  5.02095  4.93631  4.29650  3.79207  1.75582  5.75938  4.60163    224 i - - E
          2.68618  4.42225  2.77519  2.73123  3.46354  2.40513  3.72494  3.29354  2.67741  2.69355  4.24690  2.90347  2.73739  3.18146  2.89801  2.37887  2.77519  2.98518  4.58477  3.61503
          0.00990  5.01631  5.73865  0.61958  0.77255  0.48576  0.95510
    130   4.26500  5.46000  6.21355  5.61602  2.31085  5.64571  5.88455  2.68862  5.47780  0.52109  2.36789  5.81754  5.61663  5.25881  5.37169  5.03996  4.45544  2.72136  5.81387  4.88779    225 L - - E
          2.68618  4.42225  2.77519  2.73123  3.46354  2.40513  3.72494  3.29354  2.67741  2.69355  4.24690  2.90347  2.73739  3.18146  2.89801  2.37887  2.77519  2.98518  4.58477  3.61503
          0.00990  5.01631  5.73865  0.61958  0.77255  0.48576  0.95510
    131   3.14725  3.80930  5.11896  4.51210  2.75868  4.35237  4.69393  1.48763  4.30885  1.32733  3.15909  4.51494  4.68518  4.42027  4.31553  3.67228  3.37834  1.91515  5.14039  3.60311    226 l - - E
          2.68618  4.42225  2.77519  2.73123  3.46354  2.40513  3.72494  3.29354  2.67741  2.69355  4.24690  2.90347  2.73739  3.18146  2.89801  2.37887  2.77519  2.98518  4.58477  3.61503
          0.00990  5.01631  5.73865  0.61958  0.77255  0.48576  0.95510
    132   2.83132  4.28838  2.02200  2.41335  4.70055  3.12743  3.31546  4.17875  2.06503  3.46693  4.09733  2.49326  4.05387  2.94892  3.07895  2.27711  2.89161  2.90947  5.80603  4.40188    227 d - - E
          2.68620  4.42227  2.77521  2.73125  3.46356  2.40515  3.72496  3.29356  2.67743  2.69346  4.24692  2.90348  2.73741  3.18137  2.89794  2.37889  2.77521  2.98513  4.58479  3.61505
          0.19179  2.92011  2.11536  0.31959  1.29625  0.48576  0.95510
    133   2.77846  5.34345  2.73873  2.12504  4.68884  3.31622  3.10327  4.17503  2.07146  3.64885  4.14408  2.35495  3.55373  2.53396  2.68259  2.30312  2.80970  3.73426  5.77591  4.07717    229 k - - T
          2.68618  4.42225  2.77519  2.73123  3.46354  2.40513  3.72494  3.29354  2.67741  2.69355  4.24690  2.90347  2.73739  3.18146  2.89801  2.37887  2.77519  2.98518  4.58477  3.61503
          0.01122  4.89146  5.61380  0.61958  0.77255  0.46383  0.99121
    134   2.76231  5.37627  2.40965  2.30431  4.72103  3.48860  3.46007  4.20680  2.15285  3.68141  4.41704  2.22463  3.54282  2.67483  2.66394  2.48608  2.48229  3.08661  5.80911  4.39830    230 k - - T
          2.68618  4.42225  2.77519  2.73123  3.46354  2.40513  3.72494  3.29354  2.67741  2.69355  4.24690  2.90347  2.73739  3.18146  2.89801  2.37887  2.77519  2.98518  4.58477  3.61503
          0.01030  4.97674  5.69908  0.61958  0.77255  0.42506  1.06054
    135   2.88621  4.31580  2.58861  2.52891  4.00821  1.80604  3.64216  3.70404  2.55848  3.01103  3.82083  2.93142  3.28125  2.96153  3.15140  2.63196  2.92652  3.07947  5.65563  3.39061    231 g - - T
          2.68618  4.42225  2.77519  2.73123  3.46354  2.40513  3.72494  3.29354  2.67741  2.69355  4.24690  2.90347  2.73739  3.18146  2.89801  2.37887  2.77519  2.98518  4.58477  3.61503
          0.00990  5.01631  5.73865  0.61958  0.77255  0.48576  0.95510
    136   2.74326  5.32913  2.62872  2.23118  4.20190  3.27586  3.01088  3.39612  2.54602  3.28443  3.99578  2.66732  4.06020  2.45230  2.82728  2.54748  2.65672  2.69485  5.77785  3.49295    232 e - - E
          2.68618  4.42225  2.77519  2.73123  3.46354  2.40513  3.72494  3.29354  2.67741  2.69355  4.24690  2.90347  2.73739  3.18146  2.89801  2.37887  2.77519  2.98518  4.58477  3.61503
          0.00990  5.01631  5.73865  0.61958  0.77255  0.48576  0.95510
    137   2.61635  3.28525  4.16732  3.71739  2.98202  4.03403  4.34546  2.03775  3.50788  1.92540  3.47356  3.38535  3.11745  3.96570  3.52677  3.32696  2.46663  1.86856  4.97202  3.78516    233 v - - E
          2.68644  4.42087  2.77438  2.73125  3.46306  2.40580  3.72561  3.29182  2.67742  2.69394  4.24637  2.90298  2.73752  3.18209  2.89809  2.37898  2.77573  2.98487  4.58490  3.61464
          0.36530  1.19470  5.73865  2.01193  0.14356  0.48576  0.95510
    138   2.92386  3.12674  3.30583  2.50241  4.41812  3.73989  3.57074  3.83865  1.16713  3.42239  3.64701  3.25964  4.12762  3.06518  2.74407  2.94589  3.15200  3.22587  5.64420  3.71460    253 k - - E
          2.68618  4.42225  2.77519  2.73123  3.46354  2.40513  3.72494  3.29354  2.67741  2.69355  4.24690  2.90347  2.73739  3.18146  2.89801  2.37887  2.77519  2.98518  4.58477  3.61503
          0.00990  5.01631  5.73865  0.61958  0.77255  0.48576  0.95510
    139   3.61791  5.07369  5.93139  5.42030  4.01697  5.40165  5.95563  1.06228  5.32659  1.08905  3.76387  5.56598  5.56723  5.42106  5.39317  4.81179  4.11011  1.74432  6.14737  5.05160    254 i - - E
          2.68618  4.42225  2.77519  2.73123  3.46354  2.40513  3.72494  3.29354  2.67741  2.69355  4.24690  2.90347  2.73739  3.18146  2.89801  2.37887  2.77519  2.98518  4.58477  3.61503
          0.00990  5.01631  5.73865  0.61958  0.77255  0.48576  0.95510
    140   1.74479  2.79152  4.35686  3.77898  3.55350  2.78668  4.34505  2.08763  3.66685  2.55990  3.56128  3.98833  4.38080  3.89329  3.86150  2.46831  2.34811  2.41028  5.05799  3.86488    255 a - - -
          2.68618  4.42225  2.77519  2.73123  3.46354  2.40513  3.72494  3.29354  2.67741  2.69355  4.24690  2.90347  2.73739  3.18146  2.89801  2.37887  2.77519  2.98518  4.58477  3.61503
          0.00990  5.01631  5.73865  0.61958  0.77255  0.48576  0.95510
    141   4.66549  6.56867  0.13049  3.73947  6.20930  4.51726  5.46620  6.15252  4.80154  5.54790  6.65359  4.31602  5.22661  4.77980  5.35908  4.57977  5.04873  5.69924  7.06132  6.05090    256 D - - -
          2.68618  4.42225  2.77519  2.73123  3.46354  2.40513  3.72494  3.29354  2.67741  2.69355  4.24690  2.90347  2.73739  3.18146  2.89801  2.37887  2.77519  2.98518  4.58477  3.61503
          0.00990  5.01631  5.73865  0.61958  0.77255  0.48576  0.95510
    142   4.66482  5.73614  5.86239  5.64956  0.40883  5.43325  4.33355  3.86711  5.42110  2.16428  4.36705  5.11239  5.65371  5.16689  5.27011  4.83252  4.86624  3.98432  3.74189  2.69037    257 F - - G
          2.68618  4.42225  2.77519  2.73123  3.46354  2.40513  3.72494  3.29354  2.67741  2.69355  4.24690  2.90347  2.73739  3.18146  2.89801  2.37887  2.77519  2.98518  4.58477  3.61503
          0.00990  5.01631  5.73865  0.61958  0.77255  0.48576  0.95510
    143   3.93699  5.85566  3.02816  3.87037  6.00993  0.21285  5.44927  5.75466  4.70121  5.27717  6.21696  4.31536  4.99427  4.76567  5.12629  4.02226  4.42780  5.10478  6.99282  5.96830    258 G - - T
          2.68618  4.42225  2.77519  2.73123  3.46354  2.40513  3.72494  3.29354  2.67741  2.69355  4.24690  2.90347  2.73739  3.18146  2.89801  2.37887  2.77519  2.98518  4.58477  3.61503
          0.00990  5.01631  5.73865  0.61958  0.77255  0.48576  0.95510
    144   2.54355  3.67295  4.73868  4.13265  2.71576  4.06852  3.76754  2.37455  3.94756  1.20416  3.31174  3.74431  4.43365  4.10500  4.00521  2.64259  3.14725  2.29206  4.93223  3.75278    259 l - - T
          2.68618  4.42225  2.77519  2.73123  3.46354  2.40513  3.72494  3.29354  2.67741  2.69355  4.24690  2.90347  2.73739  3.18146  2.89801  2.37887  2.77519  2.98518  4.58477  3.61503
          0.03189  5.01631  3.69859  0.61958  0.77255  0.48576  0.95510
    145   0.77520  2.86695  4.81978  4.47036  4.95592  3.15951  5.20700  4.36343  4.38394  4.08078  4.90451  4.25075  4.38058  4.58838  4.56864  1.45304  3.34905  3.34992  6.35477  5.22001    260 a - - .
          2.68618  4.42225  2.77519  2.73123  3.46354  2.40513  3.72494  3.29354  2.67741  2.69355  4.24690  2.90347  2.73739  3.18146  2.89801  2.37887  2.77519  2.98518  4.58477  3.61503
          0.07711  4.99453  2.69658  0.61958  0.77255  0.54567  0.86620
    146   2.54977  3.79925  3.16699  2.32606  4.48674  3.31547  3.84408  3.47518  1.75582  3.12339  4.25869  2.84258  4.04145  2.96441  2.18943  2.71334  2.91887  2.95414  5.67187  4.30075    261 k - - E
          2.68618  4.42225  2.77519  2.73123  3.46354  2.40513  3.72494  3.29354  2.67741  2.69355  4.24690  2.90347  2.73739  3.18146  2.89801  2.37887  2.77519  2.98518  4.58477  3.61503
          0.13472  4.92824  2.13029  0.61958  0.77255  0.70219  0.68419
    147   2.64685  3.78445  3.06669  2.61534  3.32325  3.67596  3.69246  3.14713  2.01231  2.43193  3.43451  3.16113  4.06301  2.47274  3.08778  2.74475  2.84906  2.65428  5.37440  4.07606    262 k - - .
          2.68618  4.42225  2.77519  2.73123  3.46354  2.40513  3.72494  3.29354  2.67741  2.69355  4.24690  2.90347  2.73739  3.18146  2.89801  2.37887  2.77519  2.98518  4.58477  3.61503
          0.29473  4.80574  1.39802  0.61958  0.77255  0.92027  0.50818
    148   2.40579  4.15423  4.25399  3.66267  2.39272  3.57693  3.44550  2.33935  3.03827  1.86796  2.97007  3.83355  4.18573  3.73297  3.67827  3.10851  2.93289  2.21754  4.76738  2.96352    263 l - - .
          2.68635  4.42219  2.77489  2.73146  3.46367  2.40530  3.72500  3.29419  2.67720  2.69370  4.24630  2.90362  2.73727  3.18122  2.89818  2.37860  2.77478  2.98583  4.58472  3.61420
          0.77167  0.63015  5.24955  1.50734  0.25038  0.20147  1.70117
    149   2.68930  5.13793  2.99383  2.28756  4.12167  3.02811  3.40047  2.83046  2.53990  2.67433  3.91490  2.66806  3.85841  2.95123  3.08518  2.54554  2.43488  3.14237  4.83794  3.11842    281 e - - E
          2.68618  4.42225  2.77519  2.73123  3.46354  2.40513  3.72494  3.29354  2.67741  2.69355  4.24690  2.90347  2.73739  3.18146  2.89801  2.37887  2.77519  2.98518  4.58477  3.61503
          0.00990  5.01631  5.73865  0.61958  0.77255  0.48576  0.95510
    150   2.67960  3.59834  3.08049  2.32634  4.00400  2.85568  3.65072  3.26198  2.22635  2.80014  3.89773  3.03566  3.90780  2.84131  2.77630  2.59674  2.54121  2.94346  4.66327  3.60288    282 k - - E
          2.68618  4.42225  2.77519  2.73123  3.46354  2.40513  3.72494  3.29354  2.67741  2.69355  4.24690  2.90347  2.73739  3.18146  2.89801  2.37887  2.77519  2.98518  4.58477  3.61503
          0.00990  5.01631  5.73865  0.61958  0.77255  0.48576  0.95510
    151   2.78407  5.36932  2.80723  2.38070  3.95652  3.28210  3.31902  3.80407  2.38757  3.23090  4.41260  2.26860  2.87333  2.94776  2.55475  2.11230  2.82314  3.31603  5.80800  4.40313    283 s - - C
          2.68618  4.42225  2.77519  2.73123  3.46354  2.40513  3.72494  3.29354  2.67741  2.69355  4.24690  2.90347  2.73739  3.18146  2.89801  2.37887  2.77519  2.98518  4.58477  3.61503
          0.00990  5.01631  5.73865  0.61958  0.77255  0.48576  0.95510
    152   2.55066  5.37311  2.42428  2.58328  4.70981  2.65546  3.66067  3.46611  2.34139  3.39818  4.41598  2.44705  3.58966  2.48003  2.87086  2.30355  2.92043  3.58081  5.81084  3.32103    284 s - - S
          2.68618  4.42225  2.77519  2.73123  3.46354  2.40513  3.72494  3.29354  2.67741  2.69355  4.24690  2.90347  2.73739  3.18146  2.89801  2.37887  2.77519  2.98518  4.58477  3.61503
          0.00990  5.01631  5.73865  0.61958  0.77255  0.48576  0.95510
    153   2.61131  5.36709  3.05324  2.00706  4.70125  2.53001  3.45141  4.17959  2.46541  3.54879  4.41063  3.13225  3.27183  2.67970  2.77280  2.14590  2.62504  2.97295  5.80635  3.79465    285 e - - S
          2.68619  4.42226  2.77520  2.73124  3.46320  2.40514  3.72495  3.29355  2.67742  2.69356  4.24691  2.90348  2.73740  3.18147  2.89802  2.37888  2.77520  2.98519  4.58478  3.61504
          0.03620  3.43177  5.73865  0.40966  1.09027  0.48576  0.95510
    154   2.80870  4.76397  2.82688  2.35901  3.53520  3.31737  3.24083  3.53679  2.31494  2.98485  3.52265  2.69923  3.15465  2.90046  2.56489  2.40361  2.83318  3.04461  5.74293  3.76697    287 k - - -
          2.68618  4.42225  2.77519  2.73123  3.46354  2.40513  3.72494  3.29354  2.67741  2.69355  4.24690  2.90347  2.73739  3.18146  2.89801  2.37887  2.77519  2.98518  4.58477  3.61503
          0.00990  5.01631  5.73865  0.61958  0.77255  0.48576  0.95510
    155   2.38638  3.55872  3.84850  3.27925  3.07902  3.89951  3.49984  3.07191  2.87600  2.13071  2.79826  2.94436  3.28103  3.24012  3.30127  2.77627  2.52689  2.66914  5.17020  2.84075    288 l - - C
          2.68618  4.42225  2.77519  2.73123  3.46354  2.40513  3.72494  3.29354  2.67741  2.69355  4.24690  2.90347  2.73739  3.18146  2.89801  2.37887  2.77519  2.98518  4.58477  3.61503
          0.00990  5.01631  5.73865  0.61958  0.77255  0.48576  0.95510
    156   2.88266  4.79637  2.63708  2.49106  4.69372  3.27452  3.02757  4.17056  2.31920  3.54781  3.84892  2.54158  3.83133  2.71114  2.83815  2.34796  2.07167  3.53868  4.84477  3.26548    289 t - - -
          2.68618  4.42225  2.77519  2.73123  3.46354  2.40513  3.72494  3.29354  2.67741  2.69355  4.24690  2.90347  2.73739  3.18146  2.89801  2.37887  2.77519  2.98518  4.58477  3.61503
          0.00990  5.01631  5.73865  0.61958  0.77255  0.48576  0.95510
    157   2.55115  5.22307  2.81541  2.42597  3.84088  2.72211  3.45978  3.70939  2.65113  3.50012  4.03956  3.00145  3.26637  2.92366  3.12986  2.10982  2.09681  2.95270  4.42058  4.32902    290 t - - S
          2.68618  4.42225  2.77519  2.73123  3.46354  2.40513  3.72494  3.29354  2.67741  2.69355  4.24690  2.90347  2.73739  3.18146  2.89801  2.37887  2.77519  2.98518  4.58477  3.61503
          0.00990  5.01631  5.73865  0.61958  0.77255  0.48576  0.95510
    158   2.79383  4.53543  3.94528  3.00256  2.28876  3.25886  4.19260  2.53698  3.31063  2.13485  3.51266  3.25465  3.61933  3.02975  2.60672  3.04108  3.13630  2.22820  5.12884  3.03437    291 l - - -
          2.68618  4.42225  2.77519  2.73123  3.46354  2.40513  3.72494  3.29354  2.67741  2.69355  4.24690  2.90347  2.73739  3.18146  2.89801  2.37887  2.77519  2.98518  4.58477  3.61503
          0.00990  5.01631  5.73865  0.61958  0.77255  0.48576  0.95510
    159   2.54133  2.27249  3.62507  3.14565  3.48798  3.47382  4.20805  2.87324  3.24770  2.61629  3.62417  3.76153  4.31084  3.45605  3.15192  3.19594  2.77273  1.44309  5.11140  3.89714    292 v - - -
          2.68618  4.42225  2.77519  2.73123  3.46354  2.40513  3.72494  3.29354  2.67741  2.69355  4.24690  2.90347  2.73739  3.18146  2.89801  2.37887  2.77519  2.98518  4.58477  3.61503
          0.00990  5.01631  5.73865  0.61958  0.77255  0.48576  0.95510
    160   2.50560  4.02210  4.21483  3.69251  4.03927  0.87585  4.50859  3.18042  3.62456  3.12203  4.01557  3.91946  4.34666  3.89680  3.91281  2.66630  3.23503  2.52015  5.49804  3.97346    293 g - - S
          2.68618  4.42225  2.77519  2.73123  3.46354  2.40513  3.72494  3.29354  2.67741  2.69355  4.24690  2.90347  2.73739  3.18146  2.89801  2.37887  2.77519  2.98518  4.58477  3.61503
          0.00990  5.01631  5.73865  0.61958  0.77255  0.48576  0.95510
    161   2.98792  5.00679  3.18026  3.47531  5.09253  3.65988  4.75357  4.53531  3.72802  4.18133  4.99276  3.79669  4.37930  3.97717  4.12874  1.60941  0.74054  3.97784  6.39182  5.11951    294 t - - -
          2.68618  4.42225  2.77519  2.73123  3.46354  2.40513  3.72494  3.29354  2.67741  2.69355  4.24690  2.90347  2.73739  3.18146  2.89801  2.37887  2.77519  2.98518  4.58477  3.61503
          0.00990  5.01631  5.73865  0.61958  0.77255  0.48576  0.95510
    162   2.69840  5.26022  3.00961  2.31122  4.20998  3.68086  3.63617  3.20701  2.41779  2.58849  4.31499  2.98486  2.62271  2.99075  2.13729  2.36313  3.11573  3.42385  5.72545  3.54571    295 r - - G
          2.68618  4.42225  2.77519  2.73123  3.46354  2.40513  3.72494  3.29354  2.67741  2.69355  4.24690  2.90347  2.73739  3.18146  2.89801  2.37887  2.77519  2.98518  4.58477  3.61503
          0.00990  5.01631  5.73865  0.61958  0.77255  0.48576  0.95510
    163   2.71301  5.29924  2.59488  2.14743  3.52695  3.04037  3.28275  4.06670  2.61594  3.34508  4.35002  2.84026  3.31113  2.97459  2.36266  2.86533  2.70674  3.41928  3.03699  3.23042    296 e - - G
          2.68618  4.42225  2.77519  2.73123  3.46354  2.40513  3.72494  3.29354  2.67741  2.69355  4.24690  2.90347  2.73739  3.18146  2.89801  2.37887  2.77519  2.98518  4.58477  3.61503
          0.00990  5.01631  5.73865  0.61958  0.77255  0.48576  0.95510
    164   4.65993  5.73598  5.69662  5.49898  1.97465  5.32012  3.31709  4.36240  5.29326  3.66395  4.92323  4.93743  5.59573  5.06816  5.17473  4.69695  3.41633  4.25844  2.61302  0.51590    297 Y - - G
          2.68618  4.42225  2.77519  2.73123  3.46354  2.40513  3.72494  3.29354  2.67741  2.69355  4.24690  2.90347  2.73739  3.18146  2.89801  2.37887  2.77519  2.98518  4.58477  3.61503
          0.00990  5.01631  5.73865  0.61958  0.77255  0.48576  0.95510
    165   2.46851  3.63596  4.34730  3.76113  3.49978  4.00900  4.30977  2.55613  3.41377  2.11254  1.89168  3.40620  4.37893  3.86942  2.23584  3.08926  3.14320  2.13937  5.00600  3.81292    298 m - - S
          2.68618  4.42225  2.77519  2.73123  3.46354  2.40513  3.72494  3.29354  2.67741  2.69355  4.24690  2.90347  2.73739  3.18146  2.89801  2.37887  2.77519  2.98518  4.58477  3.61503
          0.00990  5.01631  5.73865  0.61958  0.77255  0.48576  0.95510
    166   0.54633  4.79516  4.59072  4.34047  5.33605  3.22550  5.27451  4.80651  4.37656  4.47607  5.24769  4.21379  3.02084  4.58677  4.60871  1.81435  3.40538  4.05386  6.66459  5.53199    299 A - - -
          2.68618  4.42225  2.77519  2.73123  3.46354  2.40513  3.72494  3.29354  2.67741  2.69355  4.24690  2.90347  2.73739  3.18146  2.89801  2.37887  2.77519  2.98518  4.58477  3.61503
          0.00990  5.01631  5.73865  0.61958  0.77255  0.48576  0.95510
    167   3.08666  5.02380  4.02349  3.92167  5.10908  3.73669  5.07487  4.62556  4.04836  4.33998  5.22795  3.34786  0.41351  4.38870  4.30726  3.26072  3.60085  3.40472  6.47905  5.20179    300 P - - H
          2.68622  4.42144  2.77523  2.73111  3.46358  2.40517  3.72498  3.29358  2.67745  2.69359  4.24694  2.90351  2.73743  3.18126  2.89786  2.37891  2.77523  2.98522  4.58481  3.61507
          0.03484  3.47295  5.73865  0.99675  0.46057  0.48576  0.95510
    168   3.66837  6.19086  2.84947  0.45189  5.55161  3.90523  4.43200  5.09782  3.30487  4.55035  5.42336  3.03786  4.53514  3.60153  3.37398  3.54999  3.95969  4.65772  6.64024  5.17650    305 E - - H
          2.68618  4.42225  2.77519  2.73123  3.46354  2.40513  3.72494  3.29354  2.67741  2.69355  4.24690  2.90347  2.73739  3.18146  2.89801  2.37887  2.77519  2.98518  4.58477  3.61503
          0.00990  5.01631  5.73865  0.61958  0.77255  0.48576  0.95510
    169   2.79774  4.32598  4.68241  3.67608  3.42171  4.06471  4.38713  2.01470  3.90321  1.87174  3.44282  4.15860  4.43014  3.77035  3.25202  3.36713  2.95239  1.31877  3.77234  3.76466    306 v - - H
          2.68603  4.42242  2.77519  2.73104  3.46342  2.40506  3.72511  3.29371  2.67728  2.69322  4.24707  2.90364  2.73756  3.18163  2.89801  2.37893  2.77519  2.98535  4.58494  3.61520
          0.12919  2.22240  4.35495  1.23224  0.34480  0.48576  0.95510
    170   2.91184  3.76308  4.76588  4.15799  3.39752  4.06920  3.82796  1.60071  3.96642  1.39613  3.17824  3.65225  4.43387  4.11848  4.01348  2.94594  3.14403  2.21737  4.92444  3.43929    311 l - - H
          2.68618  4.42225  2.77519  2.73123  3.46354  2.40513  3.72494  3.29354  2.67741  2.69355  4.24690  2.90347  2.73739  3.18146  2.89801  2.37887  2.77519  2.98518  4.58477  3.61503
          0.00999  5.00664  5.72898  0.61958  0.77255  0.51297  0.91308
    171   2.62785  5.06480  3.29796  2.67561  3.73804  3.41086  3.92577  3.21358  2.32640  2.15096  3.31180  2.55443  4.11004  2.47045  2.33927  2.70318  3.11578  3.12852  5.57146  4.24107    312 l - - C
          2.68631  4.42245  2.77511  2.73076  3.46350  2.40522  3.72547  3.29356  2.67765  2.69366  4.24573  2.90389  2.73738  3.18142  2.89826  2.37846  2.77520  2.98520  4.58530  3.61473
          0.62427  1.87899  1.16602  1.98855  0.14722  0.46912  0.98231
    172   2.60166  5.18307  2.62016  2.19793  3.35206  2.39740  3.57105  3.96340  2.18128  3.47543  4.23188  3.01161  3.92489  2.82990  2.86326  2.33987  2.67701  3.55746  5.63416  3.78538    327 k - - C
          2.68618  4.42225  2.77519  2.73123  3.46354  2.40513  3.72494  3.29354  2.67741  2.69355  4.24690  2.90347  2.73739  3.18146  2.89801  2.37887  2.77519  2.98518  4.58477  3.61503
          0.01428  4.65191  5.37425  0.61958  0.77255  0.24611  1.52250
    173   2.37600  3.94341  2.81761  2.45806  4.08381  2.38833  3.32666  4.15213  2.47322  3.64753  4.39446  2.71786  3.74359  2.39493  2.76163  2.38666  3.00597  3.01776  5.79219  3.82026    328 a - - S
          2.68618  4.42225  2.77519  2.73123  3.46354  2.40513  3.72494  3.29354  2.67741  2.69355  4.24690  2.90347  2.73739  3.18146  2.89801  2.37887  2.77519  2.98518  4.58477  3.61503
          0.00998  5.00778  5.73012  0.61958  0.77255  0.47101  0.97916
    174   2.81816  4.87774  2.88922  2.34131  3.91699  3.47934  3.84840  3.76601  2.22767  3.10881  4.41163  2.46519  2.75598  2.51039  2.43545  2.43680  2.76354  3.54179  5.80719  3.84984    329 k - - -
          2.68618  4.42225  2.77519  2.73123  3.46354  2.40513  3.72494  3.29354  2.67741  2.69355  4.24690  2.90347  2.73739  3.18146  2.89801  2.37887  2.77519  2.98518  4.58477  3.61503
          0.00990  5.01631  5.73865  0.61958  0.77255  0.48576  0.95510
    175   2.74169  5.33416  2.58184  2.32653  3.61666  2.33545  3.50275  4.12419  2.36762  3.50261  3.56274  2.91332  3.07814  2.74477  2.96926  2.79421  2.92848  3.32496  5.78164  2.72284    330 e - - C
          2.68618  4.42225  2.77519  2.73123  3.46354  2.40513  3.72494  3.29354  2.67741  2.69355  4.24690  2.90347  2.73739  3.18146  2.89801  2.37887  2.77519  2.98518  4.58477  3.61503
          0.00990  5.01631  5.73865  0.61958  0.77255  0.48576  0.95510
    176   2.48397  4.72191  2.72922  2.94719  3.45604  3.83733  2.73484  2.72590  3.03376  2.94128  3.81928  3.51045  4.21965  3.13222  3.31573  2.84267  3.12967  2.71705  3.94971  1.76193    331 y - - T
          2.68618  4.42225  2.77519  2.73123  3.46354  2.40513  3.72494  3.29354  2.67741  2.69355  4.24690  2.90347  2.73739  3.18146  2.89801  2.37887  2.77519  2.98518  4.58477  3.61503
          0.00990  5.01631  5.73865  0.61958  0.77255  0.48576  0.95510
    177   2.88858  5.15756  2.48812  2.69267  3.68939  2.20273  3.90720  3.84889  2.69072  3.17648  4.22648  3.21985  3.19313  3.04303  3.16266  2.07644  2.02474  3.50391  5.64990  3.69862    332 t - - H
          2.68618  4.42225  2.77519  2.73123  3.46354  2.40513  3.72494  3.29354  2.67741  2.69355  4.24690  2.90347  2.73739  3.18146  2.89801  2.37887  2.77519  2.98518  4.58477  3.61503
          0.00990  5.01631  5.73865  0.61958  0.77255  0.48576  0.95510
    178   2.44412  5.27089  3.18567  2.52594  4.01181  3.49400  3.20300  3.68711  2.26882  2.99802  4.32458  3.16791  2.73532  2.67304  2.47574  2.35896  2.41445  3.31659  5.73361  3.79657    333 k - - H
          2.68618  4.42225  2.77519  2.73123  3.46354  2.40513  3.72494  3.29354  2.67741  2.69355  4.24690  2.90347  2.73739  3.18146  2.89801  2.37887  2.77519  2.98518  4.58477  3.61503
          0.00990  5.01631  5.73865  0.61958  0.77255  0.48576  0.95510
    179   2.27957  5.36842  3.14470  2.24142  4.70283  3.35867  3.70433  4.18054  1.84880  3.00297  4.41216  3.13478  2.50109  2.87247  2.49374  2.50485  2.88881  3.75338  5.80713  4.40386    334 k - - H
          2.68618  4.42225  2.77519  2.73123  3.46354  2.40513  3.72494  3.29354  2.67741  2.69355  4.24690  2.90347  2.73739  3.18146  2.89801  2.37887  2.77519  2.98518  4.58477  3.61503
          0.00990  5.01631  5.73865  0.61958  0.77255  0.48576  0.95510
    180   2.25487  3.19836  3.67383  3.53894  3.58335  3.60706  4.24810  2.30247  3.45618  2.57768  3.58074  3.40343  4.33674  3.48890  3.71724  2.25302  2.94661  1.56396  5.07167  3.86608    335 v - - H
          2.68618  4.42225  2.77519  2.73123  3.46354  2.40513  3.72494  3.29354  2.67741  2.69355  4.24690  2.90347  2.73739  3.18146  2.89801  2.37887  2.77519  2.98518  4.58477  3.61503
          0.00990  5.01631  5.73865  0.61958  0.77255  0.48576  0.95510
    181   3.32488  6.23611  0.30142  2.99559  5.85936  3.97225  4.81661  5.46625  4.07634  5.00781  5.98660  3.57219  4.70996  4.04099  4.76451  3.76774  4.26196  4.95940  7.04785  5.56474    336 D - - H
          2.68618  4.42225  2.77519  2.73123  3.46354  2.40513  3.72494  3.29354  2.67741  2.69355  4.24690  2.90347  2.73739  3.18146  2.89801  2.37887  2.77519  2.98518  4.58477  3.61503
          0.00990  5.01631  5.73865  0.61958  0.77255  0.48576  0.95510
    182   2.97530  4.34655  4.92112  4.31006  3.42469  4.15298  4.48903  1.67409  4.10270  2.14170  2.44181  4.30839  4.51041  4.23558  4.11915  3.46567  2.80277  1.45020  3.28394  3.56694    337 v - - H
          2.68618  4.42225  2.77519  2.73123  3.46354  2.40513  3.72494  3.29354  2.67741  2.69355  4.24690  2.90347  2.73739  3.18146  2.89801  2.37887  2.77519  2.98518  4.58477  3.61503
          0.00990  5.01631  5.73865  0.61958  0.77255  0.48576  0.95510
    183   4.60767  5.71652  5.61554  3.89031  2.18526  5.28181  4.15190  4.32304  5.18037  3.62888  4.88484  4.90634  5.56392  5.01906  5.10312  4.65700  4.81381  4.22147  0.60655  1.74323    338 W - - H
          2.68618  4.42225  2.77519  2.73123  3.46354  2.40513  3.72494  3.29354  2.67741  2.69355  4.24690  2.90347  2.73739  3.18146  2.89801  2.37887  2.77519  2.98518  4.58477  3.61503
          0.00990  5.01631  5.73865  0.61958  0.77255  0.48576  0.95510
    184   1.30551  4.78823  4.65738  4.37945  5.36630  2.58206  5.28849  4.84019  4.38318  4.50739  5.27020  4.22569  4.39579  4.59600  4.61395  0.79404  2.89139  4.06528  6.68751  5.56026    339 s - - H
          2.68618  4.42225  2.77519  2.73123  3.46354  2.40513  3.72494  3.29354  2.67741  2.69355  4.24690  2.90347  2.73739  3.18146  2.89801  2.37887  2.77519  2.98518  4.58477  3.61503
          0.00990  5.01631  5.73865  0.61958  0.77255  0.48576  0.95510
    185   2.44153  3.17932  4.87400  4.25972  2.53121  4.09082  4.42403  2.33144  4.04748  1.34403  2.92510  4.24940  4.45392  4.18053  4.05982  3.14600  3.15398  2.13810  4.92017  3.14864    340 l - - H
          2.68618  4.42225  2.77519  2.73123  3.46354  2.40513  3.72494  3.29354  2.67741  2.69355  4.24690  2.90347  2.73739  3.18146  2.89801  2.37887  2.77519  2.98518  4.58477  3.61503
          0.00990  5.01631  5.73865  0.61958  0.77255  0.48576  0.95510
    186   2.22507  4.96728  4.63623  4.63233  5.66307  0.33314  5.62287  5.16416  4.86793  4.86816  5.66661  4.43512  4.57282  5.01497  4.99264  3.26151  3.63533  4.32703  6.92990  5.89905    341 G - - H
          2.68618  4.42225  2.77519  2.73123  3.46354  2.40513  3.72494  3.29354  2.67741  2.69355  4.24690  2.90347  2.73739  3.18146  2.89801  2.37887  2.77519  2.98518  4.58477  3.61503
          0.00990  5.01631  5.73865  0.61958  0.77255  0.48576  0.95510
    187   2.93009  2.13614  4.95885  4.35253  3.48038  4.19799  4.54424  1.68794  4.14925  1.93394  3.18432  4.35359  4.55452  4.28834  4.17024  3.34008  3.23972  1.60527  5.03746  3.47367    342 v - - H
          2.68618  4.42225  2.77519  2.73123  3.46354  2.40513  3.72494  3.29354  2.67741  2.69355  4.24690  2.90347  2.73739  3.18146  2.89801  2.37887  2.77519  2.98518  4.58477  3.61503
          0.00990  5.01631  5.73865  0.61958  0.77255  0.48576  0.95510
    188   3.21831  4.55127  5.17022  4.58630  3.70338  4.47717  4.86313  1.30610  4.40976  1.92114  2.79907  4.62299  4.81179  4.56490  4.45688  3.52794  2.67243  1.42404  5.34369  4.16408    343 i - - H
          2.68618  4.42225  2.77519  2.73123  3.46354  2.40513  3.72494  3.29354  2.67741  2.69355  4.24690  2.90347  2.73739  3.18146  2.89801  2.37887  2.77519  2.98518  4.58477  3.61503
          0.00990  5.01631  5.73865  0.61958  0.77255  0.48576  0.95510
    189   2.77853  3.56970  4.91220  4.29933  2.66878  4.13468  4.46922  2.12981  4.08926  1.13811  3.14072  4.29275  4.49323  4.21981  4.10205  3.44689  2.88537  2.20246  4.95897  3.46211    344 l - - H
          2.68618  4.42225  2.77519  2.73123  3.46354  2.40513  3.72494  3.29354  2.67741  2.69355  4.24690  2.90347  2.73739  3.18146  2.89801  2.37887  2.77519  2.98518  4.58477  3.61503
          0.00990  5.01631  5.73865  0.61958  0.77255  0.48576  0.95510
    190   2.08301  4.31008  4.80905  4.20025  2.66597  4.08391  3.54227  2.07553  4.00182  2.35024  3.19529  4.21899  4.44796  4.14611  4.03654  3.39206  3.15615  2.32332  2.91148  1.86433    345 y - - H
          2.68618  4.42225  2.77519  2.73123  3.46354  2.40513  3.72494  3.29354  2.67741  2.69355  4.24690  2.90347  2.73739  3.18146  2.89801  2.37887  2.77519  2.98518  4.58477  3.61503
          0.00990  5.01631  5.73865  0.61958  0.77255  0.48576  0.95510
    191   2.65126  3.79080  3.03118  1.37895  4.54227  3.68257  3.87660  3.27048  2.56225  3.53374  4.30787  2.88399  4.07460  2.72714  3.11894  2.49943  2.86114  3.20681  5.71940  3.61825    346 e - - H
          2.68618  4.42225  2.77519  2.73123  3.46354  2.40513  3.72494  3.29354  2.67741  2.69355  4.24690  2.90347  2.73739  3.18146  2.89801  2.37887  2.77519  2.98518  4.58477  3.61503
          0.00990  5.01631  5.73865  0.61958  0.77255  0.48576  0.95510
    192   2.75949  4.33120  4.86063  4.24972  2.93412  4.11800  4.44873  2.58063  4.04775  1.34098  1.86205  4.26240  4.47769  4.18564  4.07448  3.30982  2.87183  2.17494  4.95131  3.25026    347 l - - H
          2.68618  4.42225  2.77519  2.73123  3.46354  2.40513  3.72494  3.29354  2.67741  2.69355  4.24690  2.90347  2.73739  3.18146  2.89801  2.37887  2.77519  2.98518  4.58477  3.61503
          0.00990  5.01631  5.73865  0.61958  0.77255  0.48576  0.95510
    193   2.13730  3.34433  4.84746  4.23449  2.67079  4.08305  4.41495  2.45417  4.02682  1.45586  2.95446  4.23448  4.44687  4.16424  3.65241  3.39295  2.78239  2.10310  4.91833  3.10946    348 l - - H
          2.68618  4.42225  2.77519  2.73123  3.46354  2.40513  3.72494  3.29354  2.67741  2.69355  4.24690  2.90347  2.73739  3.18146  2.89801  2.37887  2.77519  2.98518  4.58477  3.61503
          0.00990  5.01631  5.73865  0.61958  0.77255  0.48576  0.95510
    194   2.61714  3.04119  3.51958  2.50105  3.16562  3.44068  4.02999  3.26384  2.78703  2.46125  3.90521  2.94061  4.18669  3.26384  2.94427  2.45451  1.92365  2.96026  5.36672  3.77569    349 t - - H
          2.68592  4.42131  2.77530  2.73134  3.46364  2.40523  3.72505  3.29364  2.67751  2.69365  4.24624  2.90357  2.73750  3.18157  2.89769  2.37886  2.77510  2.98507  4.58487  3.61513
          0.08274  2.77459  4.07273  1.24373  0.34011  0.48576  0.95510
    195   2.74009  5.38236  2.60734  2.58658  4.30151  1.49346  3.57775  4.19577  2.06867  3.68256  4.42710  2.84258  4.06100  2.86136  2.79826  2.78642  3.12785  3.76776  5.82019  4.41533    355 g - - S
          2.68618  4.42225  2.77519  2.73123  3.46354  2.40513  3.72494  3.29354  2.67741  2.69355  4.24690  2.90347  2.73739  3.18146  2.89801  2.37887  2.77519  2.98518  4.58477  3.61503
          0.02515  5.00240  4.01100  0.61958  0.77255  0.52459  0.89600
    196   2.87057  4.15783  2.81932  2.15097  3.67482  3.00161  3.44561  3.53712  2.01194  3.52030  4.39830  2.84675  4.04172  2.62971  2.18111  2.65254  2.90372  3.46034  5.79407  3.92999    356 k - - S
          2.68632  4.42239  2.77496  2.73101  3.46368  2.40527  3.72508  3.29339  2.67739  2.69369  4.24616  2.90361  2.73734  3.18160  2.89815  2.37901  2.77533  2.98486  4.58491  3.61430
          0.06990  2.74572  5.70978  1.46974  0.26135  0.43968  1.03351
    197   2.53761  4.57755  3.85895  3.05555  3.06219  3.90225  3.89097  2.90555  3.23603  1.98376  3.43681  3.14844  2.18635  3.28921  3.56902  2.76101  2.38583  2.48063  5.16546  3.65117    363 l - - -
          2.68618  4.42225  2.77519  2.73123  3.46354  2.40513  3.72494  3.29354  2.67741  2.69355  4.24690  2.90347  2.73739  3.18146  2.89801  2.37887  2.77519  2.98518  4.58477  3.61503
          0.00990  5.01631  5.73865  0.61958  0.77255  0.48576  0.95510
    198   2.94035  4.49377  4.16973  3.59341  3.59928  3.99457  4.28692  2.57573  3.48228  2.11382  3.59630  3.88641  1.19333  3.75706  3.46613  3.08341  3.17527  2.51467  5.10025  3.66586    364 p - - T
          2.68618  4.42225  2.77519  2.73123  3.46354  2.40513  3.72494  3.29354  2.67741  2.69355  4.24690  2.90347  2.73739  3.18146  2.89801  2.37887  2.77519  2.98518  4.58477  3.61503
          0.00990  5.01631  5.73865  0.61958  0.77255  0.48576  0.95510
    199   2.95410  3.97958  4.76382  4.16399  1.23466  4.10162  4.38107  2.78567  3.65586  2.19089  3.46719  4.20671  3.78920  4.13156  4.03525  3.25126  3.18603  2.50296  2.73984  2.86766    365 f - - T
          2.68618  4.42225  2.77519  2.73123  3.46354  2.40513  3.72494  3.29354  2.67741  2.69355  4.24690  2.90347  2.73739  3.18146  2.89801  2.37887  2.77519  2.98518  4.58477  3.61503
          0.00990  5.01631  5.73865  0.61958  0.77255  0.48576  0.95510
    200   2.72297  4.82530  2.62940  2.35446  3.83755  3.31971  3.71413  4.17131  2.26174  3.54363  4.14174  3.02369  2.60946  2.49179  2.66057  2.21727  2.99115  3.74587  4.55596  3.10965    366 s - - S
          2.68620  4.42227  2.77522  2.73112  3.46340  2.40515  3.72496  3.29334  2.67743  2.69357  4.24692  2.90349  2.73742  3.18148  2.89803  2.37889  2.77522  2.98520  4.58479  3.61505
          0.07731  2.84051  4.13492  0.30572  1.33404  0.48576  0.95510
    201   2.63880  5.38435  2.63657  2.22720  4.72697  1.94780  3.15235  3.87964  2.57669  3.68860  4.42577  2.57921  3.16991  2.74291  2.86900  2.50219  2.85278  3.77370  5.81843  4.40865    368 g - - S
          2.68618  4.42225  2.77519  2.73123  3.46354  2.40513  3.72494  3.29354  2.67741  2.69355  4.24690  2.90347  2.73739  3.18146  2.89801  2.37887  2.77519  2.98518  4.58477  3.61503
          0.01003  5.00344  5.72579  0.61958  0.77255  0.52175  0.90012
    202   2.40102  4.71375  2.46996  2.13243  4.71840  3.11745  3.05416  3.48265  2.25142  3.16134  4.41932  2.93828  3.25177  2.60824  2.79040  2.58260  2.90071  3.38079  5.81277  4.40438    369 e - - S
          2.68658  4.42180  2.77453  2.73123  3.46394  2.40505  3.72421  3.29333  2.67765  2.69382  4.24730  2.90354  2.73686  3.18110  2.89829  2.37906  2.77522  2.98525  4.58428  3.61543
          0.55463  1.48984  1.60791  1.39890  0.28351  0.52175  0.90012
    203   2.69338  5.29005  2.51143  2.25105  4.62988  2.84270  3.49832  3.48405  2.27737  3.31427  4.33211  2.56706  3.20350  2.85310  2.67590  2.21378  2.73620  3.67787  5.72586  4.31806    375 s - - H
          2.68618  4.42225  2.77519  2.73123  3.46354  2.40513  3.72494  3.29354  2.67741  2.69355  4.24690  2.90347  2.73739  3.18146  2.89801  2.37887  2.77519  2.98518  4.58477  3.61503
          0.01250  4.78398  5.50633  0.61958  0.77255  0.95212  0.48763
    204   2.65942  5.19894  2.69156  2.28179  3.77027  3.19251  3.77484  3.06173  2.43464  2.99400  3.94013  2.58274  3.44930  2.63512  2.62020  2.46578  2.71730  3.35179  5.65696  3.80565    376 e - - H
          2.68618  4.42225  2.77519  2.73123  3.46354  2.40513  3.72494  3.29354  2.67741  2.69355  4.24690  2.90347  2.73739  3.18146  2.89801  2.37887  2.77519  2.98518  4.58477  3.61503
          0.01250  4.78398  5.50633  0.61958  0.77255  0.77169  0.62033
    205   2.38920  5.21254  2.73488  2.26876  4.51445  3.29559  3.03245  3.05648  2.42252  2.83088  3.97624  2.72691  3.66747  2.74292  2.65924  2.79642  2.87825  3.04317  5.67196  3.47007    377 e - - C
          2.68618  4.42225  2.77519  2.73123  3.46354  2.40513  3.72494  3.29354  2.67741  2.69355  4.24690  2.90347  2.73739  3.18146  2.89801  2.37887  2.77519  2.98518  4.58477  3.61503
          0.01186  4.83615  5.55849  0.61958  0.77255  0.33713  1.25111
    206   2.65422  4.48489  1.88534  2.29942  4.71042  3.12833  3.84224  3.67843  2.58000  3.67468  4.41498  2.22848  4.04754  2.86157  2.64414  2.33478  2.73698  3.75923  5.80928  4.40246    378 d - - C
          2.68618  4.42225  2.77519  2.73123  3.46354  2.40513  3.72494  3.29354  2.67741  2.69355  4.24690  2.90347  2.73739  3.18146  2.89801  2.37887  2.77519  2.98518  4.58477  3.61503
          0.01003  5.00344  5.72579  0.61958  0.77255  0.52175  0.90012
    207   2.52228  5.35256  2.79874  2.27245  4.68298  3.15080  3.25420  3.81263  2.42135  3.03021  2.98061  3.02733  3.41549  2.09266  2.89624  2.43800  3.03420  3.22791  5.79412  4.39217    379 q - - T
          2.68618  4.42225  2.77519  2.73123  3.46354  2.40513  3.72494  3.29354  2.67741  2.69355  4.24690  2.90347  2.73739  3.18146  2.89801  2.37887  2.77519  2.98518  4.58477  3.61503
          0.01003  5.00344  5.72579  0.61958  0.77255  0.52175  0.90012
    208   2.88352  5.03264  3.01718  2.64158  3.36791  3.41419  3.67586  2.82361  2.46533  2.06980  3.25199  2.87105  3.91016  2.67457  2.54739  2.67076  3.11488  3.35644  5.54543  3.24074    380 l - - H
          2.68618  4.42225  2.77519  2.73123  3.46354  2.40513  3.72494  3.29354  2.67741  2.69355  4.24690  2.90347  2.73739  3.18146  2.89801  2.37887  2.77519  2.98518  4.58477  3.61503
          0.01003  5.00344  5.72579  0.61958  0.77255  0.52175  0.90012
    209   2.31106  5.21929  3.20358  2.11286  3.58411  3.54755  3.12693  3.74178  2.35878  3.37262  4.27754  3.18132  3.64073  2.21825  2.83044  2.63943  3.03559  2.71879  4.50670  3.34948    381 e - - H
          2.68618  4.42225  2.77519  2.73123  3.46354  2.40513  3.72494  3.29354  2.67741  2.69355  4.24690  2.90347  2.73739  3.18146  2.89801  2.37887  2.77519  2.98518  4.58477  3.61503
          0.01003  5.00344  5.72579  0.61958  0.77255  0.46390  0.99109
    210   2.74907  4.02445  4.23598  3.43708  3.16042  3.98772  3.66116  2.29352  2.78065  1.91975  2.65717  3.64306  4.00461  3.79624  2.62994  3.12682  2.72367  2.05105  5.03295  3.83444    382 l - - H
          2.68618  4.42225  2.77519  2.73123  3.46354  2.40513  3.72494  3.29354  2.67741  2.69355  4.24690  2.90347  2.73739  3.18146  2.89801  2.37887  2.77519  2.98518  4.58477  3.61503
          0.00990  5.01631  5.73865  0.61958  0.77255  0.48576  0.95510
    211   2.79706  4.32223  4.14412  4.07508  2.44930  4.05985  3.54709  1.67401  3.90204  2.17979  2.94629  3.31750  4.42562  4.07034  3.98057  2.91878  2.88141  2.01026  4.94063  2.95520    383 i - - H
          2.68618  4.42225  2.77519  2.73123  3.46354  2.40513  3.72494  3.29354  2.67741  2.69355  4.24690  2.90347  2.73739  3.18146  2.89801  2.37887  2.77519  2.98518  4.58477  3.61503
          0.00990  5.01631  5.73865  0.61958  0.77255  0.48576  0.95510
    212   2.43063  3.51667  2.84063  2.33381  3.23751  3.53757  3.64461  3.61354  2.52297  3.04234  3.80037  3.02528  3.31294  2.77439  2.36706  2.71893  3.04140  2.71650  5.64517  3.47973    384 e - - S
          2.68618  4.42225  2.77519  2.73123  3.46354  2.40513  3.72494  3.29354  2.67741  2.69355  4.24690  2.90347  2.73739  3.18146  2.89801  2.37887  2.77519  2.98518  4.58477  3.61503
          0.00990  5.01631  5.73865  0.61958  0.77255  0.48576  0.95510
    213   2.54995  5.35768  3.14585  2.23433  4.68798  3.33616  3.38625  3.80986  2.09254  2.85705  3.68757  2.56176  4.05535  2.40160  2.38927  2.57618  3.04385  3.36418  5.79929  3.79887    385 k - - S
          2.68618  4.42225  2.77519  2.73123  3.46354  2.40513  3.72494  3.29354  2.67741  2.69355  4.24690  2.90347  2.73739  3.18146  2.89801  2.37887  2.77519  2.98518  4.58477  3.61503
          0.00990  5.01631  5.73865  0.61958  0.77255  0.48576  0.95510
    214   2.66499  5.02053  2.80345  2.59207  4.23983  3.19081  3.94632  1.95336  2.43621  2.96229  3.77095  2.92719  4.12615  3.11304  2.86357  2.94448  2.42822  2.54184  5.53679  4.21766    386 i - - H
          2.68618  4.42225  2.77519  2.73123  3.46354  2.40513  3.72494  3.29354  2.67741  2.69355  4.24690  2.90347  2.73739  3.18146  2.89801  2.37887  2.77519  2.98518  4.58477  3.61503
          0.00990  5.01631  5.73865  0.61958  0.77255  0.48576  0.95510
    215   2.79062  4.84420  3.48859  2.83007  4.02200  3.06268  4.01637  2.98055  2.36084  1.68419  3.06982  3.40535  3.56488  2.89781  2.78978  2.64270  2.97298  2.81255  5.39215  4.11258    387 l - - H
          2.68618  4.42225  2.77519  2.73123  3.46354  2.40513  3.72494  3.29354  2.67741  2.69355  4.24690  2.90347  2.73739  3.18146  2.89801  2.37887  2.77519  2.98518  4.58477  3.61503
          0.00990  5.01631  5.73865  0.61958  0.77255  0.48576  0.95510
    216   2.78422  4.40067  2.87114  2.38957  4.66317  2.42774  3.11725  3.68493  2.29738  3.11118  3.80555  3.07548  3.38861  2.66839  2.52841  2.36297  2.74889  3.71883  4.85618  3.72852    388 k - - H
          2.68618  4.42225  2.77519  2.73123  3.46354  2.40513  3.72494  3.29354  2.67741  2.69355  4.24690  2.90347  2.73739  3.18146  2.89801  2.37887  2.77519  2.98518  4.58477  3.61503
          0.04975  5.01631  3.17248  0.61958  0.77255  0.48576  0.95510
    217   2.55009  3.88585  3.08502  2.47179  4.52328  2.60499  3.86026  3.74333  2.31088  3.21633  3.94275  3.03087  2.50945  2.97834  2.41589  2.69163  2.38722  3.38360  5.70135  4.11095    389 k - - .
          2.68618  4.42225  2.77519  2.73123  3.46354  2.40513  3.72494  3.29354  2.67741  2.69355  4.24690  2.90347  2.73739  3.18146  2.89801  2.37887  2.77519  2.98518  4.58477  3.61503
          0.01030  4.97686  5.69921  0.61958  0.77255  0.59090  0.80705
    218   2.71816  5.35510  2.47492  2.28903  4.69101  3.44039  3.67059  2.92462  2.15295  3.03900  4.39818  2.98975  2.40750  2.74839  2.76016  2.49540  2.85213  3.74081  5.79327  4.38792    390 k - - .
          2.68618  4.42225  2.77519  2.73123  3.46354  2.40513  3.72494  3.29354  2.67741  2.69355  4.24690  2.90347  2.73739  3.18146  2.89801  2.37887  2.77519  2.98518  4.58477  3.61503
          0.02103  4.97686  4.27462  0.61958  0.77255  0.59090  0.80705
    219   2.59242  4.56547  3.37418  3.24570  3.28039  3.87349  3.78552  2.80260  2.91515  1.85640  3.67045  2.94464  3.03710  3.48913  3.31352  2.93163  2.57101  2.12270  4.60315  3.29903    391 l - - .
          2.68618  4.42225  2.77519  2.73123  3.46354  2.40513  3.72494  3.29354  2.67741  2.69355  4.24690  2.90347  2.73739  3.18146  2.89801  2.37887  2.77519  2.98518  4.58477  3.61503
          0.01041  4.96623  5.68858  0.61958  0.77255  0.61678  0.77584
    220   2.76552  5.35116  2.75065  2.09233  4.26840  3.39661  3.23930  3.45666  2.13782  2.93921  3.69074  2.78256  2.85112  2.85423  2.61182  2.41762  3.01864  3.73701  5.78920  4.16743    392 e - - .
          2.68618  4.42225  2.77519  2.73123  3.46354  2.40513  3.72494  3.29354  2.67741  2.69355  4.24690  2.90347  2.73739  3.18146  2.89801  2.37887  2.77519  2.98518  4.58477  3.61503
          0.01041  4.96623  5.68858  0.61958  0.77255  0.61678  0.77584
    221   2.56616  4.88573  3.26662  2.33696  2.41520  3.27403  3.41068  2.92250  2.70761  2.68623  3.97070  3.19787  3.38122  3.16656  2.79903  2.47364  2.99470  2.86843  4.82552  3.32054    393 e - - .
          2.68618  4.42225  2.77519  2.73123  3.46354  2.40513  3.72494  3.29354  2.67741  2.69355  4.24690  2.90347  2.73739  3.18146  2.89801  2.37887  2.77519  2.98518  4.58477  3.61503
          0.01041  4.96623  5.68858  0.61958  0.77255  0.61678  0.77584
    222   2.62567  5.35084  2.04845  2.35215  4.39252  3.47212  3.16243  3.98892  2.45186  3.65226  3.66396  2.66846  2.63580  2.82810  3.05661  2.22708  2.99549  3.54011  5.78899  3.92777    394 d - - .
          2.68618  4.42225  2.77519  2.73123  3.46354  2.40513  3.72494  3.29354  2.67741  2.69355  4.24690  2.90347  2.73739  3.18146  2.89801  2.37887  2.77519  2.98518  4.58477  3.61503
          0.03667  4.96623  3.53930  0.61958  0.77255  0.61678  0.77584
    223   2.86103  4.03193  3.18635  2.38909  3.31435  3.61153  3.49109  2.70908  2.69769  2.69388  3.88535  3.22191  3.67076  3.11276  2.73635  2.49324  3.00545  2.72730  2.94731  2.96802    395 e - - T
          2.68618  4.42225  2.77519  2.73123  3.46354  2.40513  3.72494  3.29354  2.67741  2.69355  4.24690  2.90347  2.73739  3.18146  2.89801  2.37887  2.77519  2.98518  4.58477  3.61503
          0.01875  4.94025  4.47244  0.61958  0.77255  0.67631  0.71028
    224   2.62521  5.12447  2.77972  2.44738  3.31605  3.53418  3.86652  3.33309  2.47319  3.03557  4.18886  3.10134  2.42408  2.60018  2.70100  2.64509  2.92363  3.22521  3.41935  3.46519    396 p - - T
          2.68618  4.42225  2.77519  2.73123  3.46354  2.40513  3.72494  3.29354  2.67741  2.69355  4.24690  2.90347  2.73739  3.18146  2.89801  2.37887  2.77519  2.98518  4.58477  3.61503
          0.05901  4.93227  2.99396  0.61958  0.77255  0.69360  0.69269
    225   2.68343  5.20702  2.88582  2.22963  3.55567  3.45903  3.65367  3.49248  2.11994  2.97314  4.26172  2.80968  3.57686  2.44336  3.06162  2.53581  2.67303  3.18308  3.73101  3.66292    397 k - - S
          2.68618  4.42225  2.77519  2.73123  3.46354  2.40513  3.72494  3.29354  2.67741  2.69355  4.24690  2.90347  2.73739  3.18146  2.89801  2.37887  2.77519  2.98518  4.58477  3.61503
          0.01130  4.88456  5.60691  0.61958  0.77255  0.78866  0.60597
    226   2.68707  4.98468  2.82158  2.38405  3.75917  3.36024  3.65392  3.18317  2.38508  2.73942  3.76303  3.22111  3.36652  3.04584  2.96704  2.31757  2.64759  2.95752  3.21600  3.40268    398 s - - .
          2.68618  4.42225  2.77519  2.73123  3.46354  2.40513  3.72494  3.29354  2.67741  2.69355  4.24690  2.90347  2.73739  3.18146  2.89801  2.37887  2.77519  2.98518  4.58477  3.61503
          0.11345  4.88456  2.30573  0.61958  0.77255  0.78866  0.60597
    227   2.79298  3.84213  2.48108  2.52210  3.99851  3.60747  3.12972  3.13545  2.48018  3.05991  4.13768  2.83211  3.54520  2.93964  2.41588  2.35619  2.76810  2.97839  5.56015  3.44494    399 s - - .
          2.68618  4.42225  2.77519  2.73123  3.46354  2.40513  3.72494  3.29354  2.67741  2.69355  4.24690  2.90347  2.73739  3.18146  2.89801  2.37887  2.77519  2.98518  4.58477  3.61503
          0.02807  4.78362  3.94704  0.61958  0.77255  0.95264  0.48731
    228   2.58191  4.56682  2.77742  2.37170  4.46635  3.58143  3.77449  3.50815  2.36445  2.67587  4.22448  2.86502  2.73607  2.80387  2.79297  2.07848  2.75446  3.53442  5.63386  3.74575    400 s - - .
          2.68618  4.42225  2.77519  2.73123  3.46354  2.40513  3.72494  3.29354  2.67741  2.69355  4.24690  2.90347  2.73739  3.18146  2.89801  2.37887  2.77519  2.98518  4.58477  3.61503
          0.14447  4.76826  2.07130  0.61958  0.77255  0.97412  0.47405
    229   2.74120  5.02625  2.90214  2.38037  3.96892  2.81361  3.75340  3.09744  2.29181  2.85276  3.79351  2.85134  3.31773  2.88600  2.57247  2.48932  2.74923  2.81409  5.51153  4.15648    401 k - - .
          2.68618  4.42225  2.77519  2.73123  3.46354  2.40513  3.72494  3.29354  2.67741  2.69355  4.24690  2.90347  2.73739  3.18146  2.89801  2.37887  2.77519  2.98518  4.58477  3.61503
          0.02950  4.63827  3.94280  0.61958  0.77255  1.12880  0.39071
    230   2.65814  5.03703  2.72915  2.44094  4.30481  3.19996  3.74471  3.73960  2.51991  2.72378  3.12113  3.05398  2.98987  2.79382  2.49179  2.12708  2.96796  3.38544  5.51898  3.52938    402 s - - .
          2.68724  4.42293  2.77612  2.73159  3.46162  2.40699  3.72369  3.29398  2.67731  2.69321  4.24701  2.90285  2.73662  3.18257  2.89624  2.37860  2.77511  2.98573  4.58252  3.61251
          0.60323  0.80254  5.34581  2.99471  0.05135  0.22221  1.61320
    231   2.51767  5.38833  2.69504  1.91983  4.73145  3.65677  3.84405  3.51135  2.26714  3.33248  4.42951  2.74739  2.83044  2.63263  2.69535  2.26534  2.89575  3.77792  5.82218  4.12814    442 e - - H
          2.68618  4.42225  2.77519  2.73123  3.46354  2.40513  3.72494  3.29354  2.67741  2.69355  4.24690  2.90347  2.73739  3.18146  2.89801  2.37887  2.77519  2.98518  4.58477  3.61503
          0.00990  5.01631  5.73865  0.61958  0.77255  0.48576  0.95510
    232   2.61324  5.33087  2.55247  1.71577  3.78905  3.51981  3.85697  4.11872  2.53837  3.37618  3.68276  2.71899  3.50504  2.96215  2.76975  2.43182  2.62759  3.19721  4.83386  4.08215    443 e - - H
          2.68618  4.42225  2.77519  2.73123  3.46354  2.40513  3.72494  3.29354  2.67741  2.69355  4.24690  2.90347  2.73739  3.18146  2.89801  2.37887  2.77519  2.98518  4.58477  3.61503
          0.00990  5.01631  5.73865  0.61958  0.77255  0.48576  0.95510
    233   1.85315  2.66076  4.74963  4.14369  2.72361  2.76389  4.40211  2.66580  3.95769  1.60680  3.08425  4.19191  4.43908  4.11400  4.01342  3.37949  2.94810  2.35782  4.93743  3.75833    444 l - - H
          2.68618  4.42225  2.77519  2.73123  3.46354  2.40513  3.72494  3.29354  2.67741  2.69355  4.24690  2.90347  2.73739  3.18146  2.89801  2.37887  2.77519  2.98518  4.58477  3.61503
          0.00990  5.01631  5.73865  0.61958  0.77255  0.48576  0.95510
    234   2.54113  3.93957  3.31567  2.58263  3.59686  3.36801  3.93655  2.84244  1.77469  2.55244  4.12290  3.02474  4.11900  2.54032  2.70090  2.93506  2.79964  3.23719  5.55956  3.97978    445 k - - H
          2.68618  4.42225  2.77519  2.73123  3.46354  2.40513  3.72494  3.29354  2.67741  2.69355  4.24690  2.90347  2.73739  3.18146  2.89801  2.37887  2.77519  2.98518  4.58477  3.61503
          0.00990  5.01631  5.73865  0.61958  0.77255  0.48576  0.95510
    235   2.66035  5.38903  1.80529  2.16718  4.22724  3.25823  3.17680  4.00903  2.28647  3.50730  4.43018  2.97613  4.05032  2.48614  2.98498  2.31241  3.11375  3.77870  5.82277  3.97909    446 d - - H
          2.68618  4.42225  2.77519  2.73123  3.46354  2.40513  3.72494  3.29354  2.67741  2.69355  4.24690  2.90347  2.73739  3.18146  2.89801  2.37887  2.77519  2.98518  4.58477  3.61503
          0.00990  5.01631  5.73865  0.61958  0.77255  0.48576  0.95510
    236   3.21254  4.56529  5.14365  4.53738  1.97526  4.40976  4.73239  2.19759  4.34073  1.04052  3.41232  4.55986  4.72994  4.44093  4.35221  3.72900  3.00622  2.20314  5.16040  3.53582    447 l - - H
          2.68618  4.42225  2.77519  2.73123  3.46354  2.40513  3.72494  3.29354  2.67741  2.69355  4.24690  2.90347  2.73739  3.18146  2.89801  2.37887  2.77519  2.98518  4.58477  3.61503
          0.00990  5.01631  5.73865  0.61958  0.77255  0.48576  0.95510
    237   2.97518  4.05135  5.35921  4.78478  3.77817  4.66169  5.06989  1.35059  4.61468  1.50253  2.60400  4.82061  4.97178  4.75525  4.65269  4.00168  3.59517  1.52175  5.50364  4.33590    448 i - - H
          2.68618  4.42225  2.77519  2.73123  3.46354  2.40513  3.72494  3.29354  2.67741  2.69355  4.24690  2.90347  2.73739  3.18146  2.89801  2.37887  2.77519  2.98518  4.58477  3.61503
          0.00990  5.01631  5.73865  0.61958  0.77255  0.48576  0.95510
    238   2.63113  4.16111  2.70523  2.01221  4.32546  2.89528  3.69801  3.91463  1.97992  3.37990  4.41866  2.72468  4.05215  2.88390  2.65380  2.44936  2.78930  3.52828  5.81309  3.68713    449 k - - H
          2.68618  4.42225  2.77519  2.73123  3.46354  2.40513  3.72494  3.29354  2.67741  2.69355  4.24690  2.90347  2.73739  3.18146  2.89801  2.37887  2.77519  2.98518  4.58477  3.61503
          0.00990  5.01631  5.73865  0.61958  0.77255  0.48576  0.95510
    239   2.79532  4.56741  2.59886  2.26653  4.72524  2.97326  3.84498  4.20852  1.87988  3.68761  4.42563  2.67816  4.05093  2.72680  2.26697  2.39445  3.11354  3.44147  4.06926  3.70096    450 k - - H
          2.68618  4.42225  2.77519  2.73123  3.46354  2.40513  3.72494  3.29354  2.67741  2.69355  4.24690  2.90347  2.73739  3.18146  2.89801  2.37887  2.77519  2.98518  4.58477  3.61503
          0.00990  5.01631  5.73865  0.61958  0.77255  0.48576  0.95510
    240   2.76031  1.91137  4.93344  4.32897  3.47342  4.21043  4.55379  2.12811  4.13437  1.60981  2.11111  4.35327  4.56463  4.27495  4.16872  3.52442  2.73881  2.49904  5.05160  3.88034    451 l - - H
          2.68618  4.42225  2.77519  2.73123  3.46354  2.40513  3.72494  3.29354  2.67741  2.69355  4.24690  2.90347  2.73739  3.18146  2.89801  2.37887  2.77519  2.98518  4.58477  3.61503
          0.00990  5.01631  5.73865  0.61958  0.77255  0.48576  0.95510
    241   3.00579  3.43594  4.91160  4.30236  2.88535  4.17356  4.48924  2.41412  3.62991  0.97514  3.41700  4.31537  4.52645  4.23058  4.12367  3.48482  3.23680  2.59853  2.70167  3.78558    452 l - - T
          2.68618  4.42225  2.77519  2.73123  3.46354  2.40513  3.72494  3.29354  2.67741  2.69355  4.24690  2.90347  2.73739  3.18146  2.89801  2.37887  2.77519  2.98518  4.58477  3.61503
          0.00990  5.01631  5.73865  0.61958  0.77255  0.48576  0.95510
    242   2.51291  3.86266  2.42773  2.26878  4.71076  3.65927  3.14908  3.51790  2.32370  3.67561  4.41657  2.44903  4.05255  2.58104  2.64695  2.72413  2.48024  3.27065  5.81133  3.77060    453 e - - -
          2.68618  4.42225  2.77519  2.73123  3.46354  2.40513  3.72494  3.29354  2.67741  2.69355  4.24690  2.90347  2.73739  3.18146  2.89801  2.37887  2.77519  2.98518  4.58477  3.61503
          0.00990  5.01631  5.73865  0.61958  0.77255  0.48576  0.95510
    243   2.89024  4.99098  3.22187  2.69841  3.16242  3.74556  3.43367  3.45008  2.12873  2.47972  3.65551  3.30484  3.00902  2.69329  2.47140  2.87653  2.77051  2.80352  4.74384  3.09104    454 k - - S
          2.68618  4.42225  2.77519  2.73123  3.46354  2.40513  3.72494  3.29354  2.67741  2.69355  4.24690  2.90347  2.73739  3.18146  2.89801  2.37887  2.77519  2.98518  4.58477  3.61503
          0.00990  5.01631  5.73865  0.61958  0.77255  0.48576  0.95510
    244   2.75442  4.59220  1.48443  2.55169  4.69407  3.66624  3.85987  4.16899  2.26580  3.66358  4.41104  2.16093  4.06270  2.96232  2.94350  2.69711  3.00639  3.21953  5.80766  4.40610    455 d - - S
          2.68618  4.42225  2.77519  2.73123  3.46354  2.40513  3.72494  3.29354  2.67741  2.69355  4.24690  2.90347  2.73739  3.18146  2.89801  2.37887  2.77519  2.98518  4.58477  3.61503
          0.00990  5.01631  5.73865  0.61958  0.77255  0.48576  0.95510
    245   2.53666  4.51809  3.31495  2.50094  3.81458  3.47863  3.66745  3.68842  2.74796  3.30408  3.76297  2.90283  1.45947  2.98944  2.97069  2.84711  3.12065  2.90248  5.56105  4.23506    456 p - - G
          2.68618  4.42225  2.77519  2.73123  3.46354  2.40513  3.72494  3.29354  2.67741  2.69355  4.24690  2.90347  2.73739  3.18146  2.89801  2.37887  2.77519  2.98518  4.58477  3.61503
          0.00990  5.01631  5.73865  0.61958  0.77255  0.48576  0.95510
    246   2.18867  5.36299  2.90524  2.21328  4.32931  3.53924  3.49382  3.97251  2.24621  3.14962  3.99253  2.78034  3.78478  2.54072  2.85251  2.30318  2.70173  3.25844  5.80328  3.47734    457 a - - G
          2.68618  4.42225  2.77519  2.73123  3.46354  2.40513  3.72494  3.29354  2.67741  2.69355  4.24690  2.90347  2.73739  3.18146  2.89801  2.37887  2.77519  2.98518  4.58477  3.61503
          0.00990  5.01631  5.73865  0.61958  0.77255  0.48576  0.95510
    247   2.48590  4.36945  2.67418  2.22639  4.72760  3.65776  3.84501  4.21118  1.68322  3.11616  4.42723  3.02530  4.05117  2.52411  2.40832  2.54354  2.78662  3.77464  5.82017  4.41136    458 k - - G
          2.68618  4.42225  2.77519  2.73123  3.46354  2.40513  3.72494  3.29354  2.67741  2.69355  4.24690  2.90347  2.73739  3.18146  2.89801  2.37887  2.77519  2.98518  4.58477  3.61503
          0.00990  5.01631  5.73865  0.61958  0.77255  0.48576  0.95510
    248   3.97870  5.88109  4.77637  3.79584  5.10245  4.51923  4.26030  4.68907  2.25479  4.07008  4.99673  4.06985  4.83329  3.42182  0.45649  3.98836  4.07883  4.42272  3.45519  4.78623    459 R - - S
          2.68618  4.42225  2.77519  2.73123  3.46354  2.40513  3.72494  3.29354  2.67741  2.69355  4.24690  2.90347  2.73739  3.18146  2.89801  2.37887  2.77519  2.98518  4.58477  3.61503
          0.00990  5.01631  5.73865  0.61958  0.77255  0.48576  0.95510
    249   2.59820  4.04607  4.60274  4.00452  3.26886  3.61184  4.36773  2.06089  3.84570  1.56372  3.45362  4.11687  2.06890  4.02734  3.95003  2.68390  3.14561  2.58630  4.40258  3.38622    460 l - - T
          2.68618  4.42225  2.77519  2.73123  3.46354  2.40513  3.72494  3.29354  2.67741  2.69355  4.24690  2.90347  2.73739  3.18146  2.89801  2.37887  2.77519  2.98518  4.58477  3.61503
          0.04987  5.01631  3.16967  0.61958  0.77255  0.48576  0.95510
    250   2.79362  5.19179  3.01710  2.75300  4.64905  2.77281  4.01085  4.10036  2.79939  3.46822  4.43166  2.61914  4.12461  3.14023  3.27668  1.68833  1.53351  3.69065  5.84113  4.47617    461 t - - T
          2.68631  4.42192  2.77519  2.73130  3.46353  2.40482  3.72508  3.29367  2.67738  2.69360  4.24703  2.90360  2.73753  3.18148  2.89804  2.37867  2.77518  2.98532  4.58490  3.61498
          0.12278  2.37863  3.77824  1.17468  0.36950  0.42506  1.06054
    251   1.47902  3.78300  4.72209  4.11644  2.74562  3.65840  4.38345  2.02614  3.93274  2.07959  3.21794  4.17061  3.49702  4.09137  3.99270  2.98272  3.05871  2.38788  4.48487  3.74373    467 a - - H
          2.68618  4.42225  2.77519  2.73123  3.46354  2.40513  3.72494  3.29354  2.67741  2.69355  4.24690  2.90347  2.73739  3.18146  2.89801  2.37887  2.77519  2.98518  4.58477  3.61503
          0.01009  4.99737  5.71972  0.61958  0.77255  0.53813  0.87669
    252   2.38222  4.71734  2.84513  2.05232  4.42547  3.25385  3.43556  4.19285  2.14440  3.09056  3.51596  2.80436  3.18490  2.67888  2.63294  2.69832  2.67125  3.58577  5.80764  4.40015    468 e - - H
          2.68618  4.42225  2.77519  2.73123  3.46354  2.40513  3.72494  3.29354  2.67741  2.69355  4.24690  2.90347  2.73739  3.18146  2.89801  2.37887  2.77519  2.98518  4.58477  3.61503
          0.01009  4.99737  5.71972  0.61958  0.77255  0.45436  1.00747
    253   2.65797  4.06542  2.63237  1.57032  4.71890  3.65831  3.45654  4.20087  2.52289  3.68238  4.00276  3.00654  3.59507  2.12286  2.86428  2.58695  3.11362  3.45316  5.81563  3.91003    469 e - - H
          2.68618  4.42225  2.77519  2.73123  3.46354  2.40513  3.72494  3.29354  2.67741  2.69355  4.24690  2.90347  2.73739  3.18146  2.89801  2.37887  2.77519  2.98518  4.58477  3.61503
          0.00990  5.01631  5.73865  0.61958  0.77255  0.48576  0.95510
    254   1.93383  3.77543  4.87213  4.26567  3.27005  3.35948  4.48352  1.60295  4.06924  1.71770  3.29328  4.28554  4.50523  4.21524  4.10410  3.45599  3.20183  2.00553  4.99383  3.81574    470 i - - H
          2.68618  4.42225  2.77519  2.73123  3.46354  2.40513  3.72494  3.29354  2.67741  2.69355  4.24690  2.90347  2.73739  3.18146  2.89801  2.37887  2.77519  2.98518  4.58477  3.61503
          0.00990  5.01631  5.73865  0.61958  0.77255  0.48576  0.95510
    255   2.91099  3.35807  4.39311  3.80506  3.12662  3.41984  4.32058  2.74098  2.62412  1.35983  2.89439  3.70896  4.38574  3.55146  3.43970  3.02120  3.14303  2.30767  4.99433  3.18557    471 l - - H
          2.68618  4.42225  2.77519  2.73123  3.46354  2.40513  3.72494  3.29354  2.67741  2.69355  4.24690  2.90347  2.73739  3.18146  2.89801  2.37887  2.77519  2.98518  4.58477  3.61503
          0.00990  5.01631  5.73865  0.61958  0.77255  0.48576  0.95510
    256   2.62697  4.23577  2.94369  2.01671  4.73311  3.52212  3.12192  4.21804  1.98366  3.41966  4.43054  2.33684  4.05005  2.29561  2.80226  2.65814  2.90658  3.41449  5.82302  4.41298    472 k - - T
          2.68618  4.42225  2.77519  2.73123  3.46354  2.40513  3.72494  3.29354  2.67741  2.69355  4.24690  2.90347  2.73739  3.18146  2.89801  2.37887  2.77519  2.98518  4.58477  3.61503
          0.00990  5.01631  5.73865  0.61958  0.77255  0.48576  0.95510
    257   2.67425  5.24257  2.69003  2.64384  4.09422  3.68496  1.59772  3.97575  2.52719  3.06621  3.97630  3.17995  4.07682  2.88982  2.86815  2.31165  2.78826  3.60139  5.71188  4.10399    473 h - - S
          2.68618  4.42225  2.77519  2.73123  3.46354  2.40513  3.72494  3.29354  2.67741  2.69355  4.24690  2.90347  2.73739  3.18146  2.89801  2.37887  2.77519  2.98518  4.58477  3.61503
          0.18941  5.01631  1.79622  0.61958  0.77255  0.48576  0.95510
    258   2.81850  5.23743  2.76502  2.35780  4.54654  3.39495  3.79640  3.57339  2.36240  3.35446  4.28834  3.08690  1.61434  2.83455  2.79066  2.56844  3.04975  3.37601  5.69198  4.30446    474 p - - G
          2.68618  4.42225  2.77519  2.73123  3.46354  2.40513  3.72494  3.29354  2.67741  2.69355  4.24690  2.90347  2.73739  3.18146  2.89801  2.37887  2.77519  2.98518  4.58477  3.61503
          0.01183  4.83873  5.56107  0.61958  0.77255  0.86853  0.54398
    259   3.22678  4.58175  4.94227  4.40609  1.73776  4.31983  4.20406  3.01156  4.21650  2.23279  3.33965  4.33985  4.66520  3.80636  4.24184  3.63704  3.45535  2.61441  1.69956  1.91736    475 w - - G
          2.68618  4.42225  2.77519  2.73123  3.46354  2.40513  3.72494  3.29354  2.67741  2.69355  4.24690  2.90347  2.73739  3.18146  2.89801  2.37887  2.77519  2.98518  4.58477  3.61503
          0.01183  4.83873  5.56107  0.61958  0.77255  0.30436  1.33787
    260   2.99670  4.36610  4.95290  4.33956  1.72799  3.71830  4.50360  1.92619  4.12878  1.69258  2.79907  4.33234  4.52551  4.25179  4.13733  3.48573  3.22794  1.98896  4.25850  3.81122    476 l - - G
          2.68618  4.42225  2.77519  2.73123  3.46354  2.40513  3.72494  3.29354  2.67741  2.69355  4.24690  2.90347  2.73739  3.18146  2.89801  2.37887  2.77519  2.98518  4.58477  3.61503
          0.00667  5.01308        *  0.61958  0.77255  0.00000        *
//
```
