## Supplementary material for "What does it take to learn the rules of RNA base pairing? A lot less than you may think": 00README

```
Automated build system for Infernal
[Based on HMMER3's automated build system]

The automated build system consists of two levels of files.  A build
can be done at either of the two levels. Each level increases the
amount of automation of the process. 

1. Command scripts (intel-linux-gcc, for example)
   Minimal script to build one configuration, on current host and in
   current directory.

   These are the commands to build Infernal in one particular
   configuration. They don't ssh to the correct compilation machine,
   change directory, catch errors, save output, or automatically check
   for success or failure of the build.  You have to manually ssh to
   the correct machine and cd to a build directory in the trunk to
   make them work. For example:

     ssh login-eddy
     cd ~/src/wd-infernal/
     mkdir build-intel-linux-gcc
     cd build-intel-linux-gcc
     sh ../autobuild/intel-linux-gcc > build.out

   Command scripts are a good reference for how to configure Infernal
   for a particular platform.

2. autobuild.pl 
   Build one configuration on the current host, automatically placed
   in a build directory containing the build and three output files
   (build.{out,env,status}).

   Usage:        autobuild.pl <srcdir> <cmd_script>
   For example: 
     ssh login-eddy
     ~/src/wd-infernal/trunk/autobuild/autobuild.pl ~/src/wd-infernal/trunk intel-linux-gcc

   Builds Infernal from source in <srcdir>, in build directory
   <srcdir>/ab-<cmdscript>, by calling each command line in the
   <cmdscript>. The script is assumed to be in
   <srcdir>/autobuild/<cmdscript>. All commands are executed on the
   current machine; you must manually ssh to the appropriate build
   host.

   <srcdir> is the root of a buildable copy of the Infernal source tree;
   it may be an SVN working copy, a distro, or an SVN export.

   If <srcdir>/ab-<cmdscript> exists and a Makefile is found there,
   it is assumed to be a previous build; a "make distclean" is done and
   the build directory is reused. If a <srcdir>/ab-<cmdscript> build
  directory doesn't exist, it is created.

   The <cmdscript> consists of simple shell script commands.
      - Lines starting with "#" are assumed to be comments, and are ignored.
      - Blank lines are also ignored.
      - Lines starting with ". " or "export " are assumed to be
        commands for setting environment variables for subsequent
        commands. These lines are placed in a special script,
        build.env.
      - All other lines are assumed to be shell commands (such as ../configure)
        executed relative to the build directory. For each command
        "<command>", a Perl system call is issued, while using the zero or
        more environment-setting commands in build.env, and while capturing
        both stdout and stderr in a file "build.out":
        system(". build.env; <command> > build.out 2>&1"); 
     
   Three output files are created in the build directory:
      - build.env    : environment-setting lines from <cmdscript>
      - build.out    : concatenated output from the commands in <cmdscript>
      - build.status : success/fail status for the build; a single line
                       containing either "ok" (for success) or "FAIL: " 
                       and a short reason (for failure).

   Upon success, autobuild.pl exits with 0 status and prints "ok" both
   on stdout and to the build.status file.

   Upon failure, it exits with nonzero status and prints "FAIL: " 
   followed by a short reason, to both stdout and the build.status file.

3. infernal_autobuilds.pl
   Usage:    infernal_autobuilds.pl  <srcdir>
   Example:  infernal_autobuilds.pl  ~/nightlies/infernal/trunk > /tmp/infernal_autobuilds.log

   This is the top-level automation script. It moves into the <srcdir>
   (which is expected to be a Subversion working directory).  It svn
   update's (and reruns autoconf just in case) to get a freshest copy
   from Subversion. It then runs through a data table that defines a
   list of build configs, and the compilation host for each config.
   For example:

   @buildconfigs = (
    { name => "intel-linux-icc-mpi",      host => "login-eddy"  },
    { name => "intel-linux-gcc",          host => "login-eddy"  },
    { name => "intel-macosx-gcc-debug",   host => "."           },
    { name => "intel-macosx-gcc",         host => "."           },
    );

   This defines four configs. For each, we ssh into the compile host
   (if necessary; "." means localhost), then call "autobuild.pl" on
   the build configuration.
   
   The output is a table: <buildconfig> <compile host>  <ok or FAIL>

   intel-linux-icc-mpi            login-eddy           ok
   intel-linux-gcc                login-eddy           ok
   intel-macosx-gcc-debug         .                    ok
   intel-macosx-gcc               .                    ok

   A build directory is created for each config, in
   <srcdir>/ab-<script>; for example, ab-intel-linux-gcc.  In that
   directory are three log files from autobuild.pl: build.out (output
   of the build process), build.env (the environment-setting commands
   from the buildconfig), and build.status (the "ok" or "FAIL" string,
   same as column 3 in the table above.)
```
