## Supplementary material for "What does it take to learn the rules of RNA base pairing? A lot less than you may think": intel-linux-gcc

```
../configure 
make V=1                                  
make V=1 dev                              
make V=1 SQCLEVEL=3 check 
make V=1 SQCLEVEL=3 devcheck 
```
