## Supplementary material for "What does it take to learn the rules of RNA base pairing? A lot less than you may think": ppc-aix-xlc

```
MAKE=gmake
export OBJECT_MODE=64

# We shouldn't need to provide CFLAGS; configure should figure this all out for us!
#

# I rewrite PERL5LIB as blank because the Intel mac machine I
# currently test on (xcompile.int.janelia.org (10.40.1.19)) has an old
# version of dynaloader that doesn't work with a new MIME::Base64
# library that's in my PERL5LIB path, rewriting my PERL5LIB path as
# blank causes both older versions to be used, which allows it
# to work.

export PERL5LIB=""
../configure CC=/usr/vac/bin/xlc_r  CFLAGS="-qaltivec -q64 -qarch=pwr6 -bmaxdata:0x80000000"
gmake V=1
gmake V=1 dev
gmake V=1 check
gmake V=1 devcheck
```
