## Supplementary material for "What does it take to learn the rules of RNA base pairing? A lot less than you may think": ppc-macosx

```
# I rewrite PERL5LIB as blank because the PPC mac machine I
# currently test on (xcompile.int.janelia.org (10.41.4.30)) has an old
# version of dynaloader that doesn't work with a new MIME::Base64
# library that's in my PERL5LIB path, rewriting my PERL5LIB path as
# blank causes both older versions to be used, which allows it
# to work.

export PERL5LIB=""
../configure 
make V=1
make V=1 dev
make V=1 check
make V=1 devcheck
```
