## Supplementary material for "What does it take to learn the rules of RNA base pairing? A lot less than you may think": 00README

```
Infernal's procedure for logging and fixing a bug
  - from general version in ssdk/00README-bug-procedure
SRE, Tue Dec 31 12:16:57 2002
EPN, Mon Apr 30 14:25:54 2012 [Updated prior to 1.1 release]
--------------------------------------------------

1. Get clean copy of code before starting.
   If bug is in dev code:
      svn commit
      svn update
      env CFLAGS=-g ./configure
      make	
   (If in legacy code, do something else.)

2. Reproduce and log the bug. 
   - Start a "page" in electronic notes, ~notebook/, w/ a 00README.
   - Develop a small test case, with an absolute minimum of files.
     The test case must be a program that returns non-zero if the
     bug is present; this might mean a perl script.
   - Move these files to testsuite/ dir. 
   - svn add them.
   - If nontrivial, start a page in paper notes.
   - Add an entry to Bugs/BUGTRAX file; assign bug a number; record
     xref to paper notes (if needed). The bug number should include
     a prefix of 'i', for Infernal.
   - Add test case to testsuite/testsuite.sqc, at level 1 priority.
     Verify that sqc sees the bug, from testsuite/
       % ../easel/devkit/sqc 1 testsuite.sqc .. ..

3. Fix the bug.
   - verify at command line
   - verify that sqc doesn't see the bug either

4. Log the fix.
   - in Bugs/BUGTRAX:                 record as CLOSED.
   - in paper notes:                  details of the changes, if nontrivial.
   - in testsuite/dev_testsuite.sqc:  copy bug exercise from testsuite.sqc
   - svn commit                       and give a brief svn log; include bug #!
   
   
the .emacs snippet for M-x bug-report, the format of BUGTRAX:
(defun bug-report()
  "Insert a bug report in a BUGTRAX file"
  (interactive)
  (insert "ID              \n")
  (insert "TITLE           \n")
  (insert "STATUS          \n")
  (insert "XREF            \n")
  (insert "REPORTED_BY     \n") 
  (insert "CLOSED_DATE     \n")
  (insert "DESCRIPTION     \n\n")
  (insert "//\n"))
```
