## Supplementary material for "What does it take to learn the rules of RNA base pairing? A lot less than you may think": BUGTRAX

```
BUGTRAX - Infernal's bug log
SRE, Tue Dec 31 12:18:00 2002
CVS $Id$
---------------------------------------------------------

ID              i1
TITLE     	vault; bad SS_cons, lone column bug
STATUS          closed
XREF            STL7 p.12
REPORTED_BY     Robin Dowell
CLOSED_DATE     SRE, Thu Jan  2 07:07:39 2003  
DESCRIPTION	

If cmalign was used on a set of sequences that are truncated at their
5' or 3' ends, such that the column that would contain either the left
or right pairing partners of a consensus base pair is completely
missing from the alignment (that is, only one column of a consensus
base pair appears, because it is aligned to MATP_ML or MATP_MR state),
the SS_cons line was corrupted; since the consensus annotation was
directly copied to the alignment, if one of the two columns didn't
appear, then either the < or > was missing and the SS_cons annotation
was unbalanced. This situation is now detected properly. A "lone"
MATP_ML or MATP_MR column gets annotated as a ":" instead of "<" or
">" in SS_cons.
//
ID              i2
TITLE		cmalign memory leak.
STATUS		closed
XREF            STL7 p.15
REPORTED_BY     Sam Griffiths-Jones
CLOSED_DATE     SRE, Sun Jan  5 16:50:51 2003
DESCRIPTION     

cmalign leaks memory. The smallcyk.c routine vinside() needed
to init a split set around z, which means that more decks can
be allocated beyond z; but the free_*_matrix routines were only
freeing r..z. But, we always alloc/init for all M+1 decks of
an alpha or beta matrix (M decks for shadows); unused decks are
NULL. So, fix by simplification: all free_*_matrix() routines
change to free all 0..M (0..M-1) decks, ignoring NULL decks,
and setting deck[v] to NULL after each free to avoid problems
w/ double free's of reused decks (e.g. END decks).
//
ID              i3
TITLE           local begins on insert states.
STATUS          closed
XREF            STL7 p.43
REPORTED_BY     Sam Griffiths-Jones
CLOSED_DATE     SRE, Tue Mar  4 14:10:08 2003
DESCRIPTION     

CYKScan() was finding hits that root at insert states, which crashes
outside(). Manifests in local alignment mode when the 0->insert->3
path is cheaper than the local begin 0->3 path. Fixed w/ two changes:
First, in scancyk.c, traceback must start at v=0 unless doing
local_begin; previously, it could start at v=1 or 2 also. (This was
not relevant to bug i3, though I initially thought it was - was a bug
nonetheless.)  Second, in modelconfig.c:ConfigLocal(), zero the
transition p's for state 0; only local begin transitions are
active. Note that this means we've lost anything we trained for these
transitions.

//
ID              i4
TITLE           test suite fails on 14,15,16,17,22
STATUS          CLOSED
XREF            STL8/p4
REPORTED_BY     Jan Wuyts <jan.wuyts@psb.ugent.be>, 21 Nov 2004;
		Par Larsson <par.larsson@foi.se>, 23 Jan 2004.
OPENED_DATE     SRE, Mon Jan 26 10:14:57 2004
CLOSED_DATE     SRE, Mon Jan 26 10:52:41 2004
DESCRIPTION     

cmscore fails because optimal parse trees from D&C and normal CYK
differ, for random sequence targets. These cmscore tests are too
aggressive. There can be more than one tree tied at the optimal score;
which one is returned is arbitrary. Looks like I'd already realized
this was a problem because cmscore has a --stringent option, but this
option was defaulting to always TRUE, instead of being parsed on the
cmd line. Made it default to FALSE, and added check on command line.
//
ID              i5
TITLE           weird high-scoring hits with cmsearch --local
STATUS          
XREF            STL8/p4; agb email, 9 Jan 2004
REPORTED_BY     Alex Bateman <agb@sanger.ac.uk>
OPENED_DATE     SRE, Mon Jan 26 12:22:51 2004
CLOSED_DATE     
DESCRIPTION     

Alex sends a hammerhead CM and a sequence (BC050488.1/550-824) which
has two obviously bogus hits: a hit from 14..6, 31.83 bits, with only
two nucleotides aligned; and 146..90, 35.42 bits, with a little bit
more than that aligned but not enough. Does not reproduce on Linux;
Alex probably used Alpha/Tru64.

Was only initializing d=0 from 0..W-1 for the BEGL_S states; needs to
be initialized from 0..W. < W becomes <= W at initialization;
cykscan.c:133.

//
ID              i6
TITLE		local ends in D&C alignment 
STATUS          CLOSED
XREF            ~nawrockie/notebook/6_1106_inf_bug_local_aln/
REPORTED_BY     Eric Nawrocki, Mon Nov  6 13:17:22 2006
CLOSED_DATE     EPN, Tue Nov  7 09:31:40 2006
DESCRIPTION     

Local D&C alignment has been broken starting with version 0.7. EL self
transition scores were incorrectly being added in the outside() and
voutside() functions of smallcyk.c. This at least sometimes resulted
in the correct CYK score but incorrect parsetree, making it difficult
to detect without using cmscore (which compares the parsetree score
with the CYK score). The error was basically an off-by-one (or two in
the case of MP states) error, and a common example of it would be a EL
stretch of 2 residues rather than the correct 1 residue in the
output alignment. The error was also fixed in the outside_b() and
voutside_b() functions, so banded local D&C alignment should be clear
of this bug also. SVN revision 1678 has bug, revision 1679 does not.

//
ID              i7
TITLE		local aln traceback in banded CYKInside()
STATUS          CLOSED
XREF            ~nawrockie/notebook/6_1020_inf_banded_d_and_c_bug/
REPORTED_BY     Sam Griffiths-Jones, 4 Aug, 2006
CLOSED_DATE     EPN, Sun Nov  5 15:58:30 2006
DESCRIPTION     

In smallcyk.c::insideT_b_me() I was treating EL as if it has
a band. When I would pop from the stack during a traceback in an EL
state, I would add dmin[v] to it, even though dmin[v] was bogus
when v is an EL. For an example and more on this bug see
~nawrockie/notebook/6_1020_inf_banded_d_and_c_bug/00README and
00LOG. 

Sam's experience with this bug gave him messages like this: 
Assertion failed: yoffset >= 0 && yoffset <= cm->M, file
  smallcyk.c, line 7741
 Abort

I couldn't get this bug to ever crash the program, which is a main
reason there's no test case in bugs.sqc.

But I was unable to reproduce this, and could only find it with
valgrind.

//
ID              i8
TITLE		local ends in D&C alignment
STATUS          CLOSED
XREF            ~nawrockie/notebook/6_1020_inf_banded_d_and_c_bug/
REPORTED_BY     Sam Griffiths-Jones, 4 Aug, 2006
CLOSED_DATE     EPN, Sun Nov  5 15:58:30 2006
DESCRIPTION     

I was incorrectly enforcing bands in the smallcyk.c::outside_b()
function, as well as in the smallcyk.c::wedge_splitter_b() function. 

In the outside_b() function, there's a special j loop where the 
code considers v->EL transitions. The loop that enforces dmin and dmax
is special b/c the code is not directly accessing beta[v][j][d] but
rather beta[v][j+{0,1}][d+StateDelta(cm->sttype[v])], so we have
to change the 'for(d=dmin[v]; d<=dmax[v]; d++)' to 
'for(d=dmin[v]-dv; d<=dmax[v]-dv; d++)'. This is line 4979 or
revision 1675 of smallcyk.c.

I couldn't get this bug to ever crash the program, which is a main
reason there's no test case in bugs.sqc.

See ~nawrocki/notebook/6_1020_inf_banded_d_and_c_bug/00README and
00LOG for more details.

//
ID              i9
TITLE		QDB D&C versus non-D&C alignment score discrepancy
STATUS          CLOSED
XREF            ~nawrockie/notebook/6_1129_inf_qdb_aln_bug/
REPORTED_BY     Eric Nawrocki, 28 Nov, 2006
CLOSED_DATE     EPN, Wed Nov 29 10:36:21 2006
DESCRIPTION     

The smallcyk::inside_b() function was incorrectly initializing alpha
cells for v = B states, using the wrong cell from the y deck (the left
child of v). A one line fix. Do 'svn diff -r 1717:1718' for the code
change.
//

ID              i10
TITLE		QDB search error if W is set at command line
STATUS          CLOSED
XREF            ~nawrockie/notebook/6_1215_inf_72_release/bug_cmsearch_segfault_121506/
REPORTED_BY     Michael Galloway <mgx@ornl.gov> 12.15.06 email to Sean
CLOSED_DATE     EPN, Tue Dec 19 13:24:45 2006
DESCRIPTION     

cmsearch sometimes segfaults when -W is invoked at the command
line. Problem was in version 0.71 (and current development code, rev
1765) bandcyk.c::BandedCYKScan(), during the scan recursion, the fact
that d is less than W is not checked, rather d must only be < j and <
dmax[v]. The segfault occurs when d is < dmax[v] but > W. The code now
now explicitly checks to make sure d never exceeds W during the DP
recursion. scaninside::BandedInsideScan(),
scaninside.c::BandedInsideScan_jd() and hbandcyk::BandedCYKScan_jd() 
all included the same bug, and were fixed in the same manner.

NOTE: I originally "fixed" this bug with revision 1766, but later
realized that introduced another bug - so it was really fixed with
revision 1772. 

//

ID              i11
TITLE		Incorrect insert state detachment in zero length hairpin loops
STATUS          CLOSED
XREF            ~nawrockie/notebook/7_0110_inf_bug_adj_bp_detach_insert/
REPORTED_BY     Eric Nawrocki
CLOSED_DATE     EPN, Wed Jan 10 17:56:33 2007
DESCRIPTION     

If two consensus columns are modelled by the left and right half of 
a single base pair, then the code for checking and detaching so-called
dual-inserts (the sole source of ambiguity in the CM architecture)
incorrectly detached the MATP_IL state, instead of the MATP_IR state.

NOTE: A cp9-test run in testsuites/ will likely still fail for 
      any model with a zero length consensus hairpin b/c they
      represent a special case of CM architecture where a CP9 HMM just
      can't achieve the same first order Markov chain characteristics
      as the CM in the region near the offending 0-length hairpin.
      cp9-test now checks for zero length hairpins and prints a 
      warning to the screen.
//

ID              i12
TITLE		Mishandling basepair emit scores in *outside* funcs
STATUS          CLOSED
XREF            NONE
REPORTED_BY     Eric Nawrocki
CLOSED_DATE     EPN, Thu Nov  8 15:43:50 2007
DESCRIPTION     

The i12 perl script in Infernal's Bugs/ subdirectory has a simple
example of this bug.

In all *outside* functions when adding the basepair emit probability 
to a DP cell, the code attempts to check if the residues are both
non-ambiguous (A|C|G|U) and calls DegeneratePairScore() if they are 
not. However that check was flawed, here's an example:

 if (dsq[i-1] < cm->abc->K && dsq[j+1] > cm->abc->K)
   escore = cm->esc[y][(int) (dsq[i-1]*cm->abc->K+dsq[j+1])];
 else
   escore = DegeneratePairScore(cm->abc, cm->esc[y], dsq[i-1], dsq[j+1]);

Note the 'dsq[j+1] > cm->abc->K'. It should be 'dsq[j+1] <
cm->abc->K'.  This bug has been in the Infernal code since the 0.1
April 2002 release, in which it was only found in outside() and
voutside(). Version 0.81 included more outside functions in which this
bug was propogated, for example IOutside() in cm_postprob.c which is
the instance of the bug that causes the i12 script to fail. I won't
list them here, do a svn diff -r 2199:2200 for the details. To be
explicit, this bug exists in svn revision 2199, and is fixed in svn
revision 2200.

See ~nawrockie/notebook/7_1108_inf_bug_outside_ambig_bps/00LOG
for a bit more detail.
//

ID              i13
TITLE		cmalign sub alignment illegal CM
STATUS          CLOSED
XREF            NONE
REPORTED_BY     Marcus Claesson, Nat'l University of Ireland, Cork
CLOSED_DATE     EPN, Tue Sep 30 11:15:40 2008
DESCRIPTION     

The i13 perl script in Infernal's Bugs/ subdirectory has a simple
example of this bug.

During development between v0.81 to v1.0 it became apparent that CMs
built with 0 BIF, MATR and MATL nodes (that is just ROOT and MATP
nodes) are problematic because it is IMPOSSIBLE to align a single
residue to them in local mode. This is because a local begin MUST
right into the first MATP_MP state from ROOT_S which necessarily emits
2 residues. The solution I provided was to disallow the building of
such CMs, because they are unlikely to be practical anyway (adding a
single consensus single stranded residue as a loop in between a stem
sidesteps this issue).

However, with cmalign --sub, if you are using a CM with two adjacent
consensus positions that are basepaired to each other (i is base
paired to i+1), you sometimes exit cmalign with an error b/c a sub CM
with 0 MATL, MATR nodes is attempted to be built. This is undesirable
and was reported by the RDP guys (who use such a CM) as a bug.  I
thought I had fixed it between 1.0rc2 and 1.0rc3 but apparently I
hadn't as it was reported in 1.0rc3 by Marcus Claesson from National
University of Ireland, Cork.

The fix is in revision 2597 of the infernal-1.0 branch of the infernal
svn repository. The fix is to only allow such CMs to be built in the
case when we're building sub CMs, which as currently implemented will
never be localized and thus never have the problems mentioned above.

See ~/nawrockie/notebook/8_0930_inf_bug_1rc3_sub_illegal_cm/00LOG.
for log of how it was fixed.
//

ID              i14
TITLE		cmalign optimal accuracy zero length parsetree bug
STATUS          CLOSED
XREF            See ~/nawrockie/notebook/9_0612_inf_bug_cmalign_enone
REPORTED_BY     Brian Parker, University of Copenhagen
CLOSED_DATE     EPN, Fri Jun 12 16:47:50 2009
DESCRIPTION     

The i14 perl script in Infernal's Bugs/ subdirectory has Brian's 
simple example of this bug.

In rare cases when aligning to a CM using HMM banded optimal accuracy,
the optimal parse, the parse that maximizes the summed posterior
labelling of all emitted residues, requires making an illegal
transition.  Specifically a transition from a v,j,d subtree where d==0
and j and d are perfectly legal (within the hmm bands) to a y,j,d
subtree where d = 0 that is ILLEGAL in that j is outside the j band on
y, or d=0 is outside the d band for y and j.  This caused a seg fault
in version 1.0 of infernal.

The 'fix' for this is not perfect, but does remove the seg fault
behavior. Now the alignment forces the illegal parse tree to become
legal, which does not cause any problems because d=0, that is, no
residues are emitted from the illegal subtree.

However, it is unnerving that an illegal parse is being allowed and
manifests itself only in the trace file (--tfile <x>) by showing an
illegal parse and a EL end in global mode. The specific reason for
this is due to the way the optimal accuracy algorithm is implemented
(cells get initialized to EL) and is explained more in
~nawrockie/notebook/9_0612_inf_bug_cmalign_enone.

It's unclear how to do a proper fix. This is because the optimal
accuracy function: optimal_accuracy_align_hb() returns the parse
that maximizes the summed posterior labeling of all residues in the
target. To achieve this non-emitting states do not contribute at
all to the score being optimized. However to fix the bug I'd have to
have deletes contribute in someway, so that I could distinguish an
illegal parsetree that emits 0 residues from a legal one that emits
0 residues (currently they each have the some score: 0). If I did
allow deletes to positively add to the score then the optimal accuracy
parse would incorrectly contain many deletes, because adding them 
increases the score but does not account for any emitted residues.

This bug was fixed in the infernal 1.0 release branch as of revision
2826, which is a post-1.0 svn  revision of the infernal-1.0 branch,
and in the main infernal trunk as of revision 2828.

See ~/nawrockie/notebook/9_0612_inf_bug_cmalign_enone/00LOG.
for log of how it was fixed.
//

ID              i15
TITLE		cmalign optimal accuracy bifurcation with impossible child
STATUS          CLOSED
XREF            See ~/nawrockie/notebook/9_1116_inf_cmalign_bug
REPORTED_BY     EPN
CLOSED_DATE     EPN, Tue Nov 17 18:05:21 2009
DESCRIPTION    

This bug is due to another unforeseen pitfall of my optimal accuracy
alignment implementation, that does not occur in CYK or Inside
implementations. In the function
cm_dpalign.c::optimal_accuracy_align_hb(), when the DP cell
alpha[v][j][d] for a B state is being filled in with the max
FLogsum(alpha[y][j-k][d-k], alpha[z][j][k]) for left child BEGL_S (y)
and right child BEGR_S (z) and choice of right fragment length k, it
is possible that either alpha[y][j-k][d-k] and alpha[z][j][k] have
score equal to IMPOSSIBLE *AND* imply a non-zero length parse subtree
(i.e either d-k or k is non-zero), and the score of the non-IMPOSSIBLE
child is sufficiently high to make the combination of it and
IMPOSSIBLE in FLogsum(IMPOSSIBLE, alpha[z][j][k]) be the max score for
all possible choices of k.  The FLogsum is used in this instance b/c
the optimal accuracy alpha matrix is storing the log of the summed
probability of emitting all residues from i..j from left subtree
(i=j-d+1..j-k) and from right subtree (j-k+1..j).

When the above case occurs, alpha[z][j][k] implies an impossible
parsetree b/c either the right or left subtree has an IMPOSSIBLE score
yet must emit some residues, which must have greater than zero
probability (IMPOSSIBLE implies zero probability), and it can result
in a downstream segmentation fault during traceback of the OA alpha
matrix. This is extremely rare. I only encountered it late in
pre-testing the v0.1 release of SSU-ALIGN.  The bug occured and caused
a seg fault for a single sequence out of the 1.1 million SSU sequences
of release 10.15 of RDP.

I fixed the bug by adding code to explicity check to make sure that
neither (alpha[y][j-k][d-k] == IMPOSSIBLE && d-k != 0), nor
(alpha[z][j][k] == IMPOSSIBLE and k != 0) before updating
alpha[v][j][d] and the shadow matrix value. I also made the analogous
change in the non-banded version of the function
cm_dpalign.c::optimal_accuracy_align(), even though I'm pretty sure
the bug could never actually occur when bands are not used. I figured
it was better safe than sorry in this case and the extra running time
is not a big concern b/c if speed is desired, the non-banded function
would not be used anyhow.

This bug was fixed in the infernal 1.0 release branch as of revision
3055, which is a post-1.0.2 svn revision of the infernal-1.0 branch,
and in the main infernal trunk as of revision 3056.

See ~/nawrockie/notebook/9_1116_inf_cmalign_bug/00LOG.
for more information on this bug and how it was fixed.
//
ID              i16
TITLE		backward viterbi
STATUS          CLOSED
XREF            See ~/nawrockie/notebook/10_0614_inf_repro_mpi/00LOG
REPORTED_BY     EPN
CLOSED_DATE     EPN, Thu Jun 17 08:03:49 2010
DESCRIPTION    

Backward Viterbi was incorrectly implemented in
cp9_dp.c:cp9_ViterbiBackward(). Certain sequences gave different
results (scores for optimal parses) for cp9_Viterbi(), which runs
Viterbi for CM Plan 9 HMMs in the forward direction (traditional
Viterbi), and cp9_ViterbiBackward() which runs Viterbi backwards.
This affected releases 1.0 through 1.0.2 and Diana's 06.07.10 snapshot
release for her thesis.

The bug was that match emission and insert scores were erroneously not
added to a DP cell's score in some rare cases.  To see the exact code
changed, use 'svn diff'. 

Note, there is no script in bugs.sqc that reproduces this bug. This is
partly because it never causes any of the programs to crash. I added
a debugging program to the end of cp9_dp.c that runs cp9_Viterbi and
cp9_ViterbiBackward() on a set of sequences and outputs the max
score. It must be compiled independently.

This bug was fixed as of svn revision 3309.
//
ID              i17
TITLE		cmalign viterbi null3
STATUS          CLOSED
XREF            See ~/nawrockie/notebook/10_0614_inf_repro_mpi/00LOG
REPORTED_BY     EPN
CLOSED_DATE     EPN, Thu Jun 17 08:40:25 2010
DESCRIPTION    

cmalign was not applying a NULL3 correction when the --viterbi flag
was used. This was simple enough to fix in dispatch.c by calculating
and subtracting the NULL3 correction in the same way it is done for
all other alignment modes (e.g. CYK and optimal accuracy).
//
ID              i18
TITLE		HMM hit lengths
STATUS          CLOSED
XREF            See ~/nawrockie/notebook/10_0614_inf_repro_mpi/00LOG
REPORTED_BY     EPN
CLOSED_DATE     EPN, Wed Jun 23 06:40:01 2010
DESCRIPTION    

HMM scanning in Infernal consists of two rounds, a 'forward direction'
round where likely end points (j) of hits are determined, and a
'backward direction' round where likely start points (i) for each hit
ending at (j) are determined. Importantly, overlaps are removed after
the 'forward direction' stage, which requires a guess at the start
points (i_guess) for each end point j. Bug i18 is that this guess was
set as i_guess = j-W+1, which had unintended and previously
unrecognized implications on which exact hits would survive and
specifically removed one of two adjacent high-scoring hits in some
cases (when both should have been kept and survived the filter). See
~nawrockie/notebook/10_0614_inf_repro_mpi/00LOG, specifically the
Glycine riboswitch example explored on June 22, 2010 for details and
LMEN1-p22 (my lab notebook) for an example.

The fix is to change how i_guess is calculated to: iguess = j-avglen+1
where avglen is the average length of a hit generated by the model (as
calc'ed in cm.c::cm_GetAvgHitLength).

This fixes some anecdotal cases where one of two adjacent hits were
being thrown out by the HMM filter - now they are both found (again,
see ~nawrockie/notebook/10_0614_inf_repro_mpi/00LOG).

The bug fix has virtually no impact on RMARK2 benchmark performance,
but it does speed up that benchmark by about 20%.

This bug was fixed as of svn revision 3320.
//
ID              i19
TITLE		Guide tree balancing initialization
STATUS          CLOSED
XREF            See ~/nawrockie/notebook/10_0804_inf_cmmodelmaker_steffan
REPORTED_BY     Stefan Janssen, Robert Giegerich's group
CLOSED_DATE     EPN, Wed Aug  4 09:24:08 2010
DESCRIPTION    

The choice of split points in bifurcations in a CM guide tree is
handled by cm_modelmaker.c:HandModelmaker(). For all possible split
points k between consensus positions (i,j), the k is chosen that
minimizes the the absolute difference between (k-i) and (j-k+1) (note
that the left subtree will model positions i..k-1 and the right
subtree will model positions k..j). At least that was the intended
behavior in cmbuild, but several bugs (this one and the two described
in i20) prevented this from being the actual behavior.

Between SVN revisions 2568 and 2569 in the Infernal 1.0 release branch
(which was merged to the trunk in svn revision 2588) this balancing
code was modified so that the difference in _consensus_ subtree lengths
was minimized. Prior to that, the difference in _alignment_ subtree
lengths was being minimized (that is the lengths were measured in
alignment coordinates, and thus were influenced by inserts in the
MSA). EPN made those revisions and introduced a serious bug in the
course of those revisions; this is the i19 bug, which is described
next. Looking at the code, or at least at an 'svn diff' output, is
probably necessary for following the discussion below.

The initialization of the best split point sets it to the first
possible split point, which is ct[i]+1. Then the 'bestdiff' variable
is set as a maximal value so that all subsequent possible split points
will necessarily have lower 'diff' values (absolute difference in
consensus length of left and right subtrees resulting from choosing
the current split point k). Thus, 'bestdiff' is meant to always be
changed from its initial value. (The first split point tested is
ct[i]+1, which should always reset bestdiff to the diff resulting from
choosing k=ct[i]+1). The i19 bug is that the initialization of
bestdiff was to 'clen' which I thought was greater than any possible
'diff', but in fact, is simply the number of consensus positions
modeled by the currently growing guide tree. This is completely
wrong because it is sometimes very small and was not always
being overwritten by an actual diff from some valid cut point k.
In such cases, k=ct[i]+1 was being chosen as the optimal split point,
even if it was not. 

The fix, suggested by Stefan, is to initialize bestdiff as msa->alen+1
because the difference in subtree lengths can never exceed this:
msa->alen >= clen, and clen is the maximal value of a subtree length
(actually it's probably clen-1).

This bug was fixed as of revision 3337.

//
ID              i20
TITLE		Guide tree balancing off-by-ones
STATUS          CLOSED
XREF            See ~/nawrockie/notebook/10_0804_inf_cmmodelmaker_steffan
REPORTED_BY     Stefan Janssen, Robert Giegerich's group
CLOSED_DATE     EPN, Wed Aug  4 09:24:08 2010
DESCRIPTION    

This bug is closely related to i19 in that it occurs in the same
function (cm_modelmaker.c:HandModelMaker()) and was reported
simultaneously with bug i19 by the same user (Stefan Janssen).  Stefan
also suggested the correct fix for the bug.  Read the DESCRIPTION of
i19 for introduction.

The i20 bug also occurs in the code that chooses the optimal split
point k for a bifurcation. i20 is in fact two bugs, both of which are
off-by-one errors. These bugs existed at least as early as infernal
0.55 and have persisted through the 1.0.2 release. 

The first bug involves the calculation of the absolute difference
between the left and right subtree lengths. This difference should be:
abs(R-L) where L is the consensus length of the left subtree and R is
the consensus length of the right subtree. The left subtree models
i..k-1, so L = k-i. The right subtree models k..j, so R =
j-k+1. Therefore the absolute difference is abs((j-k+1)-(k-i)).  This
could be rewritten as: abs(j+i-2k+1). However, the bug in the code was
that the difference was being calculated as abs(j+i-2k), omitting the
+1 within the abs().

The second bug involves the termination condition of the for loop that
loops through possible split points k. The incorrect loop is:

	  for (k = ct[i] + 1; k < ct[j]; k = ct[k] + 1) 

The correct loop with the correct termination is:

	  for (k = ct[i] + 1; k <= ct[j]; k = ct[k] + 1) 

As Stefan reported, "otherwise you miss possible split points if two
domains are next to each other without any unpaired bases" in
between. Indeed, ct[j] is a valid split point k since the left
subtree/right subtree definitions are i..k-1/k..j, if k==ct[j] (k and
j are paired) and k-1 is the right half of a pair.

This bug was fixed as of revision 3337.

//
ID              i21
TITLE		Floor on conversion of probability to integer score
STATUS          CLOSED
XREF            See ~/nawrockie/notebook/10_0802_inf_cmalign_paul_bug
REPORTED_BY     Eric Nawrocki
CLOSED_DATE     EPN, Thu Aug  5 09:08:34 2010
DESCRIPTION    

The cp9_modelconfig.c Prob2Score() function, which converts a
probabilty to a scaled integer log_2 odds score was returning -INFTY
if the passed in probability <p> was less than eslSMALLX1 (5e-9).
This minimum <p> of 5e-9 for returning a valid score was too high
because this function is used to calculate the summed probability mass
(as a scaled integer log odds score) that can be excluded during CP9
HMM banding for cmalign, and that probability should be able to be as
low as 1e-15 or lower. The fix is that the function now only returns
-INFTY if a comparison of p with 0.0 returns TRUE (if (p == 0.) return
-INFTY). This is how HMMER-2.3.2 implemented the same function.
Empirical testing shows this works down to about 1e-44: any <p> below
1e-44 causes -INFTY to be returned.

This bug was fixed as of revision 3338.
//

ID              i22
TITLE		Improper NULL3 correction in HMM banded CYK/Inside scanners
STATUS          CLOSED
XREF            Minimal notes in ~/nawrockie/notebook/10_0924_inf_cmsearch_nhmmer/
REPORTED_BY     Eric Nawrocki
CLOSED_DATE     EPN, Tue Oct 19 06:23:05 2010
DESCRIPTION    

The NULL3 correction was incorrectly being applied for hits found in
the HMM banded CYK and Inside scanning functions:
cm_dpsearch.c::FastCYKScanHB() and
cm_dpsearch.c::FastFInsideScanHB(). This bug was due to incorrect code
in two places. First, in cm_mx.c::UpdateGammaHitMxCM(), the
composition of a hit was incorrectly calc'ed when used for HMM banded
scanners b/c <d> is w.r.t HMM bands (i.e. d=2 implies d=hdmin[j][v]+2,
not d actually is 2). Second, in the cm_dpsearch.c scanning functions
themselves the act vector, which is used to determine the composition
of hits within the UpdateGamma, was being improperly initialized; only
values between jmin[0] and jmax[0] were being set, whereas all i0..j0
values should have been.

This bugs only affects HMM banded scanners, non-banded and QDB
scanners are unaffected, which is probably the main reason why it has
persisted in the code until now (HMM banded scanners are non-default
and only used if the cmsearch --hbanded option is used).

This bug was fixed as of revision 3382.
//

ID              i23
TITLE		Incorrect counting of degenerate pairs during model construction
STATUS          CLOSED
XREF            Notes in ~/nawrockie/notebook/10_1206_inf_degen_bug_924_inf_cmsearch_nhmmer/
REPORTED_BY     Stefan Janssen, Robert Giegerich's group, University
		of Bielefeld
CLOSED_DATE     EPN, Mon Dec  6 13:20:30 2010
DESCRIPTION    

In alphabet.c::PairCount(), degenerate pairs were being counted
incorrectly. There's notes in that function now regarding this bug.
In that function, when a degenerate residue was encountered we first
determined left[0..abc->K-1] and right[0..abc->K-1]: the fraction of
possible canonical residues that agree with the degenerate symbol
<syml> or <symr> (left and right symbol respectively). For example, if
syml=='N', left[A]==left[C]==left[G]==left[U] = 0.25. These counts
were also weighted by the sequence weight passed into the function, so
if <wt> == 0.8, then actually left[A]==left[C]==left[G]==left[U]=0.20.
Then the count for a pair was determined by multiplying left and
right, for example: pair['AU'] = left[A] * right[U]. However, this was
incorrect because both left and right had already been 'weighted'. In
other words, just because (sum_i left[i]) == (sum_j right[j]) == <wt>,
doesn't mean that (sum_ij left[i]*right[j]) == <wt>, which it
certainly should be. 

As a concrete example, take syml='N', symr='A', and <wt> = 0.8. If we
use the old incorrect method: 
                left  right 
    pair['AA'] = 0.2 * 0.8  = 0.16
    pair['CA'] = 0.2 * 0.8  = 0.16
    pair['GA'] = 0.2 * 0.8  = 0.16
    pair['UA'] = 0.2 * 0.8  = 0.16

and all others will be 0.0. The sum here is only 0.64, but it should
clearly sum to 0.8. 

The fix is to not weight the fractions in the left and right vectors
and set pair[] == left[] * right[] * wt.  In this case, 

                left  right    wt
    pair['AA'] = 0.25 * 1.0 * 0.8 = 0.2
    pair['CA'] = 0.25 * 1.0 * 0.8 = 0.2
    pair['GA'] = 0.25 * 1.0 * 0.8 = 0.2
    pair['UA'] = 0.25 * 1.0 * 0.8 = 0.2

This bug was present at least as far back as infernal 0.55, and
possibly earlier. Thanks to Stefan Janssen for tracking this one
down. I don't think I would have ever found it.

This bug was fixed as of revision 3423.
//

ID              i24
TITLE		Possible infinite loop with cmbuild --refine (cmbuild.c::refine_msa())
STATUS          CLOSED
XREF            Notes in ~/nawrockie/notebook/11_0321_inf_bug_cmbuild_refine/00LOG
REPORTED_BY     Paul Gardner
CLOSED_DATE     EPN, Mon Mar 21 08:24:53 2011
DESCRIPTION    

cmbuild.c::refine_msa() is meant to refine the input msa by building a
model, determining the score of all the implicit parse trees, and then
realigning all sequences to the current model. The scores of those
parsetrees are determined and if they're more than 1% higher than the
previous scores (on average), another build and realignment iteration
is performed. This is continued until 1% higher scoring parsetrees are
not found. Paul found a case where it iterated forever. I was unable
to reproduce it, but it seems like it must be due to this line of
code: 

      if(delta <= threshold && delta >= 0) break; /* only way out of while(1) loop */

This is line 775 in infernal 1.0.2's cmbuild. delta is the change in
bit scores of the parsetrees since the previous iteration, calc'ed as:

      delta    = (totscore - oldscore) / fabs(totscore);

It appears as if it's possible that delta can remain < 0 even if the
bit scores don't change, due to precision issues. The fix is to lower
0 to some very small negative number: 

      if(delta <= threshold && delta > (-1. * eslSMALLX1)) break; /* break out of loop before max number of iterations are reached */

I also added a maximum or 200 possible iterations as an additional
safeguard against an infinite loop.

This bug is fixed as of revision r3510.
//

ID              i25
TITLE		Improper NULL3 correction in HMM banded CYK/Inside scanners in greedy mode
STATUS          CLOSED
XREF            Notes in ~/nawrockie/notebook/11_0628_inf_cmscan_and_cmpress/
REPORTED_BY     Eric Nawrocki
CLOSED_DATE     EPN, Wed Aug  3 05:41:05 2011
DESCRIPTION    

This bug is closely related to bug i22 in which the null3 penalty is
incorrectly calculated for HMM banded Inside or CYK hits. In fact it
is the same bug, only here it applies to a GammaHitMx_t in greedy mode
(<iamgreedy>=TRUE). Bug i22 fixed the problem for non-greedy, optimal
hit resolution mode, but somehow I failed to realize the bug also
applied to greedy mode. I've applied an analogous fix to what I did
for i22 to fix the greedy mode case. The fix is in
cm_mx.c:UpdateGammaHitMxCM(). See description of i22 above, and
example of the bug in
~/nawrockie/notebook/11_0628_inf_cmscan_and_cmpress/00LOG (Aug 3 2011)
for more details. 

This bug was fixed as of revision 3629.
//

ID              i26
TITLE		Incorrect posterior calculation for EL state.
STATUS          CLOSED
XREF            Notes in ~/nawrockie/notebook/11_0811_inf_big_hb_mx_issues/
REPORTED_BY     Eric Nawrocki
CLOSED_DATE     EPN, Mon Aug 15 11:04:01 2011
DESCRIPTION    

In cm_dpalign.c::CMPostCode() and cm_dpalign.c::CMPostCodeHB(), the
posterior probability for residues emitted by the EL state was being
incorrectly calculated. That value should be calculated as the
posterior probability that residue 'r' was emitted from the EL state
divided by the posterior probability that residue 'r' was emitted from
any emitting state (call this denominator value 'D'). Ideally, D would
be 1.0, but due to precision errors related to the flogsum lookup
table and floating point precision, its important to actually
calculate D (instead of assuming it is 1.0) and use it to normalize
the probability that 'r' was emitted from a given state. Otherwise
you'll get some probabilities slightly > 1.0. 

However, for EL states, the wrong D was being used, instead of using
the D pertaining to residue 'r', D pertaining to residue 'i != r' was
being used. Basically, this was a typo in the code.

The fix was very simple. Use 'svn diff' to see it. (Note that there
are many non-code changes to comments (mainly line spacing)) that are
revealed by an 'svn diff', but there are only a couple of trivial code
changes to fix the bug.

This bug was fixed as of revision 3652.
//

ID              i27
TITLE		Incorrect calculation of marginal emission scores
STATUS          CLOSED
XREF            Minimal notes in ~/nawrockie/notebook/11_0816_inf_banded_trcyk
REPORTED_BY     Eric Nawrocki
CLOSED_DATE     EPN, Thu Aug 25 09:13:57 2011
DESCRIPTION    

Marginal emission scores were being incorrectly calculated because the
alphabet.c::LeftMarginalScore() and alphabet.c::RightMarginalScore()
functions were using the esl_vec_FLogsum() function to sum log odds
scores in base 2, but that function operates in log base e.  The
resulting marginal emission scores were wrong, and did not correspond
to valid probabilities (the sum of the marginal probabilities for all
four canonicals was not 1.0). Additionally the implementation in these
functions assumed the null model was always equiprobable for all four
bases, when this is in fact not guaranteed. (cmbuild --null allows the
use of a null model with arbitrary emission probabilities).

The fixed version completely changes how and where marginals are
calculated. It is now in CMLogoddisfy() and the calculation is done
differently, without the use of the esl_vec_FLogsum() function. By
placing the calculation in CMLogoddisfy() we know that the marginal
scores are always valid when any of the CM bit scores are valid, and
we do not need to call the SetMarginals() function to set them up.

As of revision 3666, the old LeftMarginalScore(), RightMarginalScore()
and SetMarginals() functions have been retained but renamed by adding 
'_reproduce_bug_i27' at the end of their names. I did this to allow
reproduction of the benchmark from the Kolbe, Eddy 2009 benchmark, but
I'm not sure if this is too important since other parts of the
codebase have changed as well and I may remove them in a future
revision. All three functions have been moved to truncyk.c.

This bug was fixed as of revision 3666.
//
#### 
####  1.1rc1 release: 27 June 2012
####

ID              i28
TITLE		Incomplete cloning of HMM bands (CP9Bands_t)
STATUS          CLOSED
XREF            Minimal notes in ~nawrockie/notebook/12_0708_inf_stadler_paper_repro/00LOG
REPORTED_BY     Eric Nawrocki
CLOSED_DATE     EPN, Wed Jul 18 05:56:22 2012
DESCRIPTION    

Not all variables in a CP9Bands_t objects were being cloned in the
hmmband.c:cp9_CloneBands() function. This function is called in
cm_pipeline.c:pli_final_stage() to clone CP9 bands calculated during
the final Inside search stage that may be needed to align multiple
hits in the same envelope. For example, if there is 2 hits in the
envelope, we clone the bands used in the search step, then shift them
for the first hit (some cells inside the bands may be outside the
first hit boundaries) and compute the alignment of the first hit, then
to align the second hit, we copy the cloned search bands into cm->cp9b
and shift them for the second hit before aligning the second hit.

The bug was that the cp9_CloneBands() function was not cloning the
variables related to truncated alignment, most importantly the
{J,L,R,T}valid arrays. So these were being left as their default
values from AllocCP9Bands() (TRUE for states 1..M for J,L,R,T). These
*valid arrays control what types of truncated alignments are possible
at each state. Then downstream of this we got a failure in rare cases: 

Error: cm_pipeline() failed unexpected with status code 11
pli_align_hit() alignment HB retry mx too big, this shouldn't happen

This is because the cloned bands were being used with *valid arrays
set to all TRUE, and the required size of the matrix was much larger
than it should have been. 

The fix is to copy the truncated-related cp9b variables (most
importantly the *valid arrays) in cp9_CloneBands().

This bug occured rarely, because it only happens in a truncated pass
of the pipeline where there's multiple hits in an envelope which is
rare because truncated passes only occur on the final W residues of
any sequence. I observed it for a single sequence on a search for SRP
(using the SRP model from the Menzel, Gorodkin and Stadler 2009 RNA
paper) on the Macaca mulatta genome - which has in the ballpark of 1
million SRP hits.

This bug was fixed in the Infernal 1.1 release branch as of revision
4174.
//
ID              i29
TITLE		Incorrect parsing of 1.0 CM files w/0 HMM filter threshold pts
STATUS          CLOSED
XREF            Notes in ~nawrockie/notebook/12_0725_inf_cmconvert_bug_jen
REPORTED_BY     Jen Daub
CLOSED_DATE     EPN, Wed Jul 25 10:26:53 2012
DESCRIPTION    

The cm_file.c::read_asc_1p0_cm() function, which is only used by
cmconvert, was incorrectly reading some CM files that were generated
by Infernal 1.0 which had 0 HMM filter threshold points. Such files
had 2 blank lines after each 'FT-' prefixed line, which caused the
parsing function to fail. The fix is to simply read in the two lines
after each 'FT-' prefixed line and not parse them at all. 

This bug was fixed in the Infernal 1.1 release branch as of revision
4181.
//
ID              i30
TITLE		cmsearch serial and threaded fails on zero length seqs
STATUS          CLOSED
XREF            Notes in ~nawrockie/notebook/12_0820_inf_zasha_bug
REPORTED_BY     Zasha Weinberg
CLOSED_DATE     EPN, Mon Aug 27 05:44:33 2012
DESCRIPTION    

Zero length sequences were not being handled correctly. The fix required
changes to cmsearch.c:serial_loop() and
easel/esl_sqio_ascii.c:sqascii_ReadBlock() to catch and properly
handle eslEOD return status from
esl_sqio_ascii.c:sqascii_ReadWindow(). 

This bug was fixed in the Infernal 1.1 release branch as of revision
4196.
//
ID              i31
TITLE		Negative database sizes on 32-bit systems.
STATUS          CLOSED
XREF            Notes in ~nawrockie/notebook/12_1005_inf_bug_neg_dbsize
REPORTED_BY     Sam Griffiths-Jones
CLOSED_DATE     EPN, Tue Oct  9 14:44:51 2012
DESCRIPTION    

Database size gets defined as a 'long' in some contexts. On (at least
some) 32-bit systems the max value is 2,147,483,647 so searching
databases larger than this causes an overflow and (at least sometimes)
negative values for the database size. This can lead to negative
E-values, which are, obviously, problematic. 

No similar problem has ever been observed on 64-bit systems, where
the maximum value for a long is much larger, typically 2^64-1.

The fix is to use doubles for database size in all cases. Previously
double was used for some database sizes (e.g. CM_PIPELINE had a Z
value that was a double) but not all (CM_EXP_INFO had dbsize as a
long). 

This bug was fixed in the Infernal 1.1 release branch as of revision
4226.
//
ID              i32
TITLE		cmbuild --refine fails if MSA has individual SS annotation.
STATUS          CLOSED
XREF            Notes in ~nawrockie/notebook/12_1010_inf_bug_cmbuild_refine
REPORTED_BY     Paul Gardner
CLOSED_DATE     EPN, Wed Oct 10 16:55:07 2012
DESCRIPTION    

cmbuild was not allocating sq->ss prior to calling esl_sq_GetFromMSA() 
when the --refine option was used. esl_sq_GetFromMSA() assumes sq->ss
is already allocated if the sequence to get has individual SS
annotation, so this was causing a segmentation fault as strcpy tried
to copy into memory that didn't exist. The fix is to allocate sq->ss
if necessary prior to calling esl_sq_GetFromMSA(). Note that we would
use esl_sq_FetchFromMSA() (which allocates as necessary) except for
our desire to use an ESL_SQBLOCK object for a block of pre-allocated
sequences so that we can use the same functions that cmalign uses to
create alignments (which use ESL_SQBLOCK objects).

This bug was fixed in the Infernal 1.1 release branch as of revision
4234.
//
ID              i33
TITLE		cmsearch -A fails on some 'cmconvert'ed models from v1.0x
STATUS          CLOSED
XREF            Notes in ~nawrockie/notebook/12_1024_inf_bug_cmsearch_A_glocal/00LOG
REPORTED_BY     Zasha Weinberg
CLOSED_DATE     EPN, Tue Oct 30 11:24:19 2012
DESCRIPTION    

cm_alidisplay.c::cm_alidisplay_BackConvert() was using
HandModelMaker() to construct a CM guidetree from a msa->ss_cons for
use in Transmogrify() to convert aligned sequences to parsetrees.
This failed for some CM files built with version 1.0x and converted to
1.1 format with cmconvert because the code in HandModelMaker() was
changed between v1.0 and v1.1 such that the same SS_cons can lead to
different CM guide trees in v1.0 and v1.1. The changes between 1.0 and
1.1 to HandModelMaker() were to deal with bugs i19 and i20. 

The HandModelMaker() change affected exactly 150 of the 2208 Rfam 11.0
CMs (7%) in the 'cmconvert'ed Rfam.cm file, so this bug affects a
significant number of models. This bug manifests itself with cmsearch
-A because that is the only way cm_alidisplay_BackConvert() is
executed. 

This bug was fixed in the Infernal 1.1 release branch as of revision
4274.
//
ID              i34
TITLE		cmalign improperly arranging EL and IL emits for MATP->END adjacent nodes
STATUS          CLOSED
XREF            Notes in ~nawrockie/notebook/12_1112_inf_release_1p1rc2/00LOG
REPORTED_BY     Eric Nawrocki
CLOSED_DATE     EPN, Wed Dec 12 09:49:14 2012
DESCRIPTION    

cm_parsetree.c::Parsetrees2Alignment() was not enforcing the new rule
(instituted after the 1.1rc1 release) that EL emissions always come 5'
of IL emissions, which only very rarely occurs (1 model in all of Rfam
10.1) when a MATP node is followed by an END node. The bug was in the
section of Parsetrees2Alignment() that rejustifies the insertions by
splitting them in half and shoving each half left/right.

This bug was never in a released version of the software, it was
created (rev 4272) and fixed in between releases 1.1rc1 and
1.1rc2.

This bug was fixed in the Infernal 1.1 release branch as of revision
4336.
//
ID              i35
TITLE		cmcalibrate MPI commonly fails for large models (W>1000) with many (>80) processors
STATUS          CLOSED
XREF            Notes in ~nawrockie/notebook/12_1112_inf_release_1p1rc2/00LOG
REPORTED_BY     Eric Nawrocki
CLOSED_DATE     EPN, Fri Dec 14 06:09:07 2012
DESCRIPTION    

Something was going wrong in MPI cmcalibrate, but only when run 
with many processors (>80) on large models (W>1000). The issue was related
to the first MPI_Send() call in mpi_worker() and/or the first MPI_Probe()
call in mpi_master(). I never fully understood the problem, but my
experiments suggested there was some type of 'time-out' going on by some
of the worker nodes as they waited for the master to receive the first
message they sent. This 'time-out' caused the cmcalibrate MPI process
to fail, and only happened when the initial time forecast, done by the
master *before* it would call MPI_Probe() to receive any of the worker's
sent messages, took a long time (as it will for large models). I never
understood why this only occurred for many processors though (running 
with 41 or less never exhibited the bug). 

The fix is for mpi_master() to send a 'ready signal' to each specific
worker via MPI_Send() after it's done the time forecast. During the
forecast, each worker is waiting to receive it's 'ready signal' from
the master.  This solves the problem in that I never observe failures
for large numbers of processors on large models, but, again, I can't
explain exactly why.

This bug was fixed in the Infernal 1.1 release branch as of revision
4338.
//

#### 
####  1.1rc2 release: 14 December 2012
####

ID              i36
TITLE		Rare banded alignment traceback bifurcation offset bug
STATUS          CLOSED
XREF            Notes in ~nawrockie/notebook/13_0418_inf_zasha_banded_bug/00LOG
REPORTED_BY     Zasha Weinberg
CLOSED_DATE     EPN, Fri Apr 19 10:43:56 2013
DESCRIPTION    

In very rare cases, cmsearch was failing during a non-truncated HMM
banded optimal accuracy alignment traceback. There is a single model
for which this bug was observed, and it was reported by Zasha
Weinberg. The problem occurs when tracing back at a BIF_B state where
the z (BEGR_S child) state is either unreachable for any j, or
unreachable for the current j due to hdmin/hdmax band being set as
-1/-2. I thought at first the solution was to check for and catch this
rare case during the traceback, but a cleaner solution (the one
actually implemented) is to change the DP functions
(cm_CYKInsideAlignHB() and cm_OptAccAlignHB()) so they put 'k' instead
of 'kp_z' (for which kp_z = k - hdmin[z][jp_z]) into the kshadow DP
matrix. This prevents the need of reconverting kp_z to k during the
traceback. Since the bug occured at this reconversion step (b/c either
jp_z or hdmin[z][jp_z] was invalid in the rare cases) this solved the
problem and fixed the bug. (Storing k and not kp_z is the way the
truncated versions of these functions were already implemented in
cm_TrCYKInsideAlignHB() and cm_TrOptAccAlignHB()). 

This bug only occured when a B state had a parse subtree of length 0
underneath it and only for optimal accuracy (OA) parsetrees because OA
parsetrees have the odd property that only emissions contribute to the
score. This has the effect that what should be 'impossible' parsetrees
due to the HMM bands become possible (and are sometimes optimal)
because a subtree of length 0 does not contribute to the score, so
effectively any subtree of length 0 is 'possible'. This is not
problematic as long as it doesn't cause a failure downstream in the
code because later code has assumed it won't happen (which is what
happened in the case of this bug).

This bug was fixed in the Infernal 1.1 release branch as of revision
4427.
//

ID              i37
TITLE		Off-by-one error when shifting HMM bands
STATUS          CLOSED
XREF            Notes in ~nawrockie/notebook/13_0531_inf_1p1rc2_bug_zasha_bandshift
REPORTED_BY     Zasha Weinberg
CLOSED_DATE     EPN, Fri May 31 13:25:01 2013
DESCRIPTION    

As the last stage in the search/scan pipeline, a hit, the start/stop
of which have been defined by HMM banded inside, is excised and sent
to pli_align_hit() to be aligned from 1..L using the full DP matrices
so a traceback can be performed. The first step of pli_align_hit() is
to shift the CM bands that were calc'ed in the final search
stage. They may shift because we now know the exact start/stop of the
hit, and we're aligning from 1..L instead of i..j (where i may not
equal 1). When this shift occurs in cp9_ShiftCMBands() the maximum
allowed 'i' value for any imin..imax band was being set as L. In fact,
i should be able to be L+1 for silent states, so a d=0 length
subsequence (d=j-i+1) is possible for delete states. So the bug fix is
to modify how the maximum allowed value for i is defined based on the
state type.

This bug existed in 1.1rc1 and 1.1rc2, and it's surprising it didn't
expose itself before now. The failure case is apparently a rare one,
when an all delete path is used by a subtree of the model 'after' the
full hit has been emitted. This will likely only happen in global
mode, which is how it was found and which is not default, and which
at least partially explains why it was not discovered earlier.

This bug was fixed in the Infernal 1.1 release branch as of revision
4470.
//

#### 
####  1.1rc3 release: 5 June 2013
####

ID              i38
TITLE		cmalign --mapali doesn't work if aln has no SS_cons
STATUS          CLOSED
XREF            /groups/eddy/home/nawrockie/notebook/13_0616_inf_bug_cmbuild_noss_O/
REPORTED_BY     Sam Griffiths-Jones
CLOSED_DATE     EPN, Mon Jun 17 13:15:23 2013
DESCRIPTION    

cmalign --mapali <f> fails with error message if alignment in <f> has
no SS_cons annotation, even if <f> was used to build a zero-basepair
model with the cmbuild --noss option. 

Solution was to add a --noss option to cmalign that needs to be used
in this special case. cmalign then creates a zero-basepair SS_cons
temporarily for the msa (which mirrors how cmbuild handles the --noss
option) so that the necessary internal functions that require a
SS_cons can proceed without error.

This bug is explicitly checked for in the testsuite.

This bug was fixed in the Infernal 1.1 release branch as of revision
4485.
//

ID              i39
TITLE		cmbuild -O can give corrupt alignment for zero bp models
STATUS          CLOSED
XREF            /groups/eddy/home/nawrockie/notebook/13_0616_inf_bug_cmbuild_noss_O/
REPORTED_BY     Sam Griffiths-Jones
CLOSED_DATE     EPN, Thu Jun 20 15:03:25 2013
DESCRIPTION    

When cmbuild -O <f> is used to output the processed and annotated
input alignment to file <f>, sometimes that alignment can be corrupt
if the alignment has zero basepairs. This is because the
cm_parsetree_Doctor() function did not properly handle ROOT_IR
emissions when doctoring parsetrees and sometimes wrote corrupt
'emitr' values. This corrupt 'emitr' values were seemingly innocuous
unless an output alignment was requested with -O, in which case they
could yield corrupt output alignments. Note that cm_parsetree_Doctor()
is only used if the model has zero basepairs, and this bug has
therefore only been observed for zero basepair models when the -O
option was also used and when there are ROOT_IR emissions in the input
alignment (inserts after the final match column).

The fix is to properly handle ROOT_IR emissions in
cm_parsetree_Doctor() see code and svn diff output for more details.

This bug is explicitly checked for in the testsuite.

This bug was fixed in the Infernal 1.1 release branch as of revision
4493.

#### 
####  1.1rc4 release: 25 June 2013
####

ID              i40
TITLE		cmcalibrate segfaults on big (LSU) models
STATUS          CLOSED
XREF            /groups/eddy/home/nawrockie/notebook/13_0904_inf_cmcalibrate_lsu_bug/
REPORTED_BY     Eric Nawrocki
CLOSED_DATE     EPN, Wed Sep  4 11:55:49 2013
DESCRIPTION    

When defining the number of cells in the alpha_begl section of
CM_SCAN_MX, there was an overflow for very large models. The 
overflow never occurred for any Rfam 11.0 models, but did for 
at least some eukaryotic LSU rRNA models. The fix is to change 
how the number of cells in the 'begl' section of the scan matrix are
defined. From cm_mx.c:cm_scan_mx_floatize(), one example of the 
old way that did overflow: 

   smx->ncells_alpha_begl = (smx->W+1) * n_begl * (smx->W+1);
         
new way that does not:
 
  smx->ncells_alpha_begl = (smx->W+1);
  smx->ncells_alpha_begl *= n_begl;
  smx->ncells_alpha_begl *= (smx->W+1);

Note that ncells_alpha_begl is an int64_t.

There were several other places I made similar changes to hopefully
prevent similar overflows, although I limited the changes to those
involving ncells_alpha or ncells_alpha_begl in CM_SCAN_MX or 
CM_TR_SCAN_MX data structures. Use 'svn diff' for specifics.

I decided not to add a test for this bug in the testsuite, mainly 
because it only occurs for such large models that running the test
would take several minutes (at least, even with --forecast).

This bug was fixed in the Infernal 1.1 release branch as of revision
4527.
//

#### 
####  1.1 release: 22 October 2013
####

ID              i41
TITLE		cmconvert binary output failure on a network or piped
STATUS          CLOSED
XREF            /groups/eddy/home/nawrockie/notebook/14_0509_inf_cmconvert_bug
REPORTED_BY     Eric Deveaud [Institut Pasteur]
CLOSED_DATE     EPN, Fri May  9 09:35:07 2014
DESCRIPTION    

In certain situations binary output of a CM from cmconvert fails. Eric
Deveaud gave two examples when he reported this (to
infernal@janelia.hhmi.org):

Case 1: 
  ssh bic.pasteur.fr "cmconvert -b /test-suite/infernal/1.1/Vault.1p0.cm"  > /tmp/xxx.out
  Fatal exception (source file cm_file.c, line 892):
  failed to determine file position for p7 filter

Case 2:
  cmconvert -b ../../datas/infernal/Vault.1p0.cm | cat > /dev/null
  Fatal exception (source file cm_file.c, line 892):
  failed to determine file position for p7 filter

The fix was in cm_file.c::cm_file_WriteBinary() which tries to save
the file offset at which the p7 filter stored because this can be
returned optionally to the caller. When the binary output is piped to
cat or used in combination with an 'ssh' command this offset cannot be
determined (for reasons I don't pretend to understand). 
However, cmconvert's cm_file_WriteBinary() does not request this
offset be returned so the code doesn't need to try to determine it. 

So, the fix is to check if the file offset for the fp7 is going to be
returned before trying to determine it. Since it's not in cmconvert,
we avoid trying to determine it and avoid the "Fatal exception"
in the above examples.

This bug was fixed in the Infernal 1.1 release branch as of revision
4666, and 4667 in the trunk.
//

ID              i42
TITLE		HMM band values were not reset upon HMM banded matrix overflow
STATUS          CLOSED
XREF            /groups/eddy/home/nawrockie/notebook/14_0415_inf_cmsearch_hbmx_overflow_lsu_ssu_examples/00LOG
REPORTED_BY     Eric Nawrocki
CLOSED_DATE     EPN, Fri May 30 14:08:06 2014
DESCRIPTION    

In the integral cm_pipeline.c::pli_dispatch_cm_search() function, the
HMM bands are calculated and tightened if necessary until the
resulting matrix is below our maximum allowed size (typically 128 Mb).
For the non-truncated case, the cp9bands_t 'tau' value is the only
value that is changed during band tightening (tau is the amount of
probability mass outside each band). However, in the truncated case 
two additional parameters, generically called 'thresh1' and 'thresh2'
are used to limit what types of marginal alignments (J, L, R, T) are
allowed at each state. 'thresh1' is the probability threshold for
calling a position 'maybe used', and 'thresh2' is the threshold for
calling a position 'likely used'. (See
hmmband.c::cp9_PredictStartAndEndPositions() for details on how these
thresholds are used.) When bands are
tightened for a truncated alignment, 'thresh1' and 'thresh2' can be
modified in addition to 'tau' with the effect of shrinking the size of
the required matrix in an attempt to get it under the maximum allowed
size. 

If, during this tightening of bands, a matrix is eventually determined
that is below our maximum, we continue with that matrix and then
(correctly) reset the tau, thresh1, and thresh2 values in the cm and
cp9bands_t objects back to their original values before leaving
pli_dispatch_cm_search().

However (and this is the bug), if 'tau', 'thresh1' and 'thresh2' are
all raised/lowered to their maxima/minima allowed and the matrix is
still above our max allowed size, then we have what we call a 'matrix
overflow', and the subsequence being evaluated is abandoned. A matrix
overflow acts as an independent filtering stage, removing any hits for
which we can't define a matrix within our allowed parameters for
'tau', 'thresh1', 'thresh2' and our maximum allowed matrix size. In
the case of an 'overflow' the 'tau' value of the cm is properly reset
to its original value, but the 'thresh1' and 'thresh2' values of the
cp9bands_t object were not being reset. Thus if a subsequent call to
pli_dispatch_cm_search() was made, they would begin at their near
maxima/minima values leftover from the previous call.

The fix is simple: reset them to their original values in the event of
a mx overflow.

I did not add a test for this in the testsuite because a simple
example of it would be very difficult to construct.

This bug was fixed in the Infernal 1.1 release branch as of revision
4676, and 4678 in the trunk.
//

ID              i43
TITLE		Rare large optimally accurate parsetrees used illegal local begins
STATUS          CLOSED
XREF            /groups/eddy/home/nawrockie/notebook/14_0624_inf_parsetree_bug/00LOG
REPORTED_BY     Eric Nawrocki
CLOSED_DATE     EPN, Fri Jul 18 13:04:48 2014
DESCRIPTION    


The cm_dpalign.c:cm_OptAccAlign() and cm_OptAccAlignHB() functions
were not first checking if a local begin out of state v was impossible
before considering it. Thus, it was posssible for a optimally accurate
parsetree to have a local begin that was supposed to be
impossible. This had downstream implications, because it violated an
assumption made by cm_parsetree.c:ParsetreeToCMBounds() that the first
and final consensus positions that are 'spanned' and that emit
residues are identical (see the function for more details, this
assumption holds if only legal local begins exist in a parsetree).
The code in ParsetreeToCMBounds() actually checks that this assumption
holds, and if not the program exits with an error message.

I only have witnessed this bug with a Eukaryotic LSU model, which is
the largest model thus far tested (about 3400 consensus positions),
and even with Euk LSU it only happens very rarely (3 times in about 1
million hits in RFAMSEQ12).

The fix is simple, add a manual check to make sure state 'v' is a
legal local begin state before allowing it to become a local begin in
an optimally accurate parsetree, if it's not a legal local begin
state, then don't allow a local begin.

//
#### 
####  1.1.1 release: 23 July 2014
####

ID              i44
TITLE		cmalign --mapstr allows broken basepairs
STATUS          CLOSED
XREF            /home/nawrocke/notebook/15_1027_inf_rfam_pknots_in_seeds/00LOG.txt
                (first bug fix while working at NCBI)
REPORTED_BY     Eric Nawrocki
CLOSED_DATE     EPN, Wed Oct 28 12:29:05 2015
DESCRIPTION    

The --mapstr option in cmalign results in the output alignment
including the SS_cons annotation from alignment <f> where <f> is the
alignment used to build the CM being used provided with --mapali
<f>. For example: 'cmalign --mapali my.stk --mapstr my.cm new.stk'.
(--mapstr must be used in combination with --mapali). The bug is that
if any of the annotated basepairs in 'my.stk' were actually broken by
the consensus/insert column definition in cmbuild when the model was
built, then the output alignment 'new.stk' would have broken basepairs
annotated. For example if columns i and j (with i < j) are paired in
my.stk and column i is a consensus column in the model my.cm but j is
*not* a consensus column, then in new.stk column 'i' would be annotated
as a left half of a basepair but column 'j' would be annotated as a
'.' (if at all, since it's an insert column it may not appear in
'new.stk'). So the output structure would likely not be a legal
secondary structure. 

Fix is to check for this case in cmalign.c:map_alignment() and remove
the broken basepair halves by changing them to '.'. The test script
checks that both a broken non-pseudoknotted basepair and a
pseudoknotted broken basepair are both correctly removed.

//
#### 
####  1.1.2 release: 7 July 2016
####

ID              i45
TITLE		cmsearch incorrect model boundaries in alidisplay with local ends at terminii
STATUS          CLOSED
XREF            /panfs/pan1/infernal/notebook/17_0207_inf_cmsearch_alidisplay_bug/00LOG.txt
                (NCBI)
REPORTED_BY     Azat Badretdin
CLOSED_DATE     EPN, Tue Feb 21 10:10:22 2017
DESCRIPTION    

Model boundaries are not correctly calculated when local ends are used
in R mode as the first (5'-most) model position, in L mode as the
final (3'-most) model position, or in T mode as either the first
(5'-most) or final (3'-most) position(s).

The reason is that I decided to allow L and R (and T) model EL
emissions relatively late in the development of the 1.1 code, and did
not 'fully' implement it. Specifically I forgot to modify the code in
cm_parsetree.c::ParsetreeToCMBounds() that determines the 'cfrom_emit'
and 'cto_emit' values. 

Azat found this bug because he wrote a parser for cmsearch standard
output, including CM_ALIDISPLAY alignments, and when this bug occurs
it results in model boundaries which exceed cm->clen (in the case of
the 5' bug, which is the only real world example yet found).

The fix is to modify a block of code in
cm_parsetree.c::ParsetreeToCMBounds() to properly account for local
end emissions in L and R (and T) modes, and to modify the 
boundaries of those EL sub-parsetrees. Previously we were using the
node that transitioned into the EL to calculate those boundaries, 
when it should be the node that the EL replaces.
//

ID              i46
TITLE		cmsearch alidisplay model coordinate formatting error
STATUS          CLOSED
XREF            /panfs/pan1/infernal/notebook/17_0207_inf_cmsearch_alidisplay_bug/00LOG.txt
                (NCBI)
REPORTED_BY     Azat Badretdin
CLOSED_DATE     EPN, Tue Feb 28 08:23:40 2017
DESCRIPTION    

The width of the coordinate field in cm_alidisplay_Print() was being
calculated as the maximum of sqfrom, sqto (sequence boundaries) and
ad->cfrom_emit, ad->cto_emit (model boundaries). The coordinate width
should have been (and now is) calculated as the maximum of sqfrom,
sqto, ad->cfrom_span and ad->cto_span, because it is the cfrom_span
and cto_span values that are actually printed in the alidisplay. 

cfrom_span and cto_span only differ from cfrom_emit and cto_emit in
the case of truncated alignment. This bug caused a formatting error in
rare cases on the 3' end of alignments when the model boundary for a
block of an alidisplay exceeded cto_emit. Because we are taking a max,
this bug never affected the 5' end where cfrom_span will always be 1
if it is different from cfrom_emit.

Azat found this bug because he wrote a parser for cmsearch standard
output, including CM_ALIDISPLAY alignments, which must have been
converting lines of alidisplay output into arrays and checking that
they all made sense at the same indices.

This bug is sufficiently simple that I didn't feel the need to create
a test script for it in the testsuite.
//

ID              i47
TITLE		cmbuild --p7ml option does nothing
STATUS          CLOSED
XREF            /panfs/pan1/infernal/notebook/17_0304_inf_cmbuild_p7ml
                (NCBI)
REPORTED_BY     Eric Nawrocki
CLOSED_DATE     EPN, Mon Mar 19 16:02:06 2018
DESCRIPTION    

The --p7ml option to cmbuild did nothing in version 1.1.2. The fix was
simple enough, to modify the call to build_and_calibrate_p7_filter()
to include a check for whether the --p7ml option was used. Previously,
it was passing in a boolean value for whether the ML P7 HMM should be
used as the filter, but it just wasn't related to the --p7ml option
being used or not. What that boolean was related to was whether the CM
had 0 basepairs or not. If a CM had 0 basepairs we were using the ML
P7 HMM of that CM as its filter, because intuitively that makes sense:
the CM is itself basically like an HMM and the ML P7 HMM is going to
be as similar as a P7 HMM can possibly be to that HMM, so we should
use it to filter.

//

ID              i48
TITLE		qsort callback random return value
STATUS          CLOSED
XREF            /panfs/pan1/infernal/notebook/18_0521_inf_qsort_helpers_bug/infernal
                (NCBI)
REPORTED_BY     Yuri Gribov (github username: yugr)
                https://github.com/EddyRivasLab/infernal/issues/11
CLOSED_DATE     EPN, Wed May 23 05:40:21 2018
DESCRIPTION    

Some of the functions used by qsort() to sort hits in cm_tophits,
namely hit_sorter_by_evalue() and hit_sorter_by_position(), were not
returning value '0' for input in which all compared fields for the two
hits being compared were equal. Instead, 1 or -1 was being returned,
in ways that Yuri explained 'may return random result when input
structs have all compared fields equal. This in turn may causes
inconsistent order or even crashes in some qsort implementations.' The
fix, as Yuri suggested was simply to update the final comparison so
that '0' is returned if all fields are equal, that is if both '<' and
'>' comparisons of final field checked (and all other fields checked)
returns false.

//

ID              i49
TITLE		cmsearch/cmscan hmmonly missing overlapping hits
STATUS          CLOSED
XREF            NCBI: notebook/19_0923_vadr_jira_fp50_discont
REPORTED_BY     Linda Yankie
                JIRA:FP-50
CLOSED_DATE     EPN, Sat Nov  9 16:25:25 2019
DESCRIPTION    

The hmmonly search/scan pipeline as implemented before the bug fix
could return overlapping hits in the sequence, specifically by the
p7_domaindef_ByPosteriorHeuristics() function. nhmmer will report both
overlapping hits, but infernal assumes overlapping hits are redundant
(identical hits that exist due to overlapping windows in the sequence
that get analyzed independently by the search/scan pipeline as it
splits up large sequences into overlapping chunks) and removes
them. This is because all functions that return CM hits (as opposed to
HMM hits) guarantee no overlaps. Also, post-processing tools that I've
written assume no infernal output hits to the same model will
overlap. I may have stated this in publications and documentation as
well.

We could either (A) allow overlaps in this hmmonly search case (like
nhmmer) or (B) remove the overlaps (which 1.1.2 did before the bug
fix), or (C) trim hits to remove overlaps. I implemented (C). (A) was
undesirable because it would require too many changes to too many
functions (assumption that no non-redundant hits overlap affects
multiple functions). (B) was undesirable because sometimes the
overlapping hits are significant (high bit scores) and only overlap by
a few nucleotides out of many (e.g. 3 nt overlap between two 1000 nt
long hits). The bug fix implemented (C) identifies when two hits
returned by p7_domaindef_ByPosteriorHeuristics() overlap in
cm_pipeline.c:pli_final_stage_hmmonly(), and calls
p7_domaindef_ByPosteriorHeuristics() on a trimmed version of one of
the two hits that overlap. This hit is trimmed such that it no longer
overlaps with the other hit. So any hit returned by the secondary call
to p7_domaindef_ByPosteriorHeuristics() is guaranteed to not overlap
with any other hit, thus guaranteeing no non-redundant overlapping
hits are returned from pli_final_stage_hmmonly().

//
```
