## Supplementary material for "What does it take to learn the rules of RNA base pairing? A lot less than you may think": configure.ac.original

```
# Process this file with autoconf to produce the Infernal configure script.
#
# This is synchronized with the Easel and HMMER configure
# scripts. Infernal configures Easel and HMMER in addition to
# itself. This saves having to do a separate ./configure in Easel and
# HMMER, but it also means that everything that appears in HMMER and Easel's
# configure script must also appear here. Since HMMER's configure
# script is setup to configure Easel as well, ensuring everything from
# HMMER's configure script appears here should suffice.
#
# reminders to save re-reading autoconf manual for the n'th time:
#    output variables:
#      -  defined here as normal shell variables, e.g. FOO="my string"
#      -  made into output variables by calling AC_SUBST(FOO)
#      -  @FOO@ in an output file is substituted
#      -  output files assigned w/ AC_CONFIG_FILES; e.g. Makefile.in
#
#   C preprocessor symbols:
#      -  defined here by calling AC_DEFINE(FOO) or AC_DEFINE(FOO, [42])
#      -  #undef FOO in a config file becomes #define FOO or #define FOO 42
#      -  config files assigned w/ AC_CONFIG_HEADERS; e.g. p7_config.h.in
#
#   shell variables:
#      -  defined as usual, e.g. esl_var=no
#      -  use within scope of the ./configure script
#
# Contents:
#   1. autoconf requirements
#   2. AC_INIT
#   3. info on the package
#   4. checks for programs, including ${CC}, ${CFLAGS}
#   5. checks for libraries
#   6. checks for header files
#   7. checks for types
#   8. checks for structures
#   9. checks for compiler characteristics
#  10. checks for library functions
#  11. checks for system services
#  12. AC_CONFIG_FILES
#  13. AC_OUTPUT
#
# Use full 3-arg form of AC_DEFINE() macros. autoheader chokes if you
# don't.  We don't use autoheader (we only use autoconf, out of the
# GNU build tools, to limit complexity) but some packagers do, such
# as Debian.


################################################################
# 1. Autoconf requirements
################################################################

# Autoconf 2.61 has a bug in AC_FUNC_FSEEKO; don't use it. 2.63 was released in 2008.
AC_PREREQ([2.71])


# Our extra macros are with Easel, in easel/m4
# Though it's sort of standard to expect them in m4/. Hope nobody gets confused.
#
m4_include([easel/m4/ax_check_gnu_make.m4])

m4_include([easel/m4/ax_compiler_vendor.m4])
m4_include([easel/m4/ax_check_compile_flag.m4])
m4_include([easel/m4/ax_gcc_func_attribute.m4])

m4_include([easel/m4/esl_neon.m4])
m4_include([easel/m4/esl_sse.m4])
m4_include([easel/m4/esl_vmx.m4])

m4_include([easel/m4/ax_prog_cc_mpi.m4])
m4_include([easel/m4/ax_pthread.m4])

m4_include([easel/m4/esl_pic_flags.m4])

################################################################
# 2. AC_INIT
################################################################

AC_INIT([Infernal],[1.1.4],[eric.nawrocki@nih.gov],[infernal])
AC_MSG_NOTICE([Configuring Infernal for your system.])

esl_cflags_env_set=no
# remember if the user is overriding CFLAGS
if test x"$CFLAGS" != x; then 
  esl_cflags_env_set=yes
fi


################################################################
# 3. Info on the package
#
# AC_INIT args set these output variables and preprocessor symbols:
#     PACKAGE_NAME      <package>     e.g. "Infernal"
#     PACKAGE_VERSION   <version>     e.g. "1.0"
#     PACKAGE_BUGREPORT <bug-report>  e.g. "eric.nawrocki@nih.gov"
#     PACKAGE_TARNAME   <tarname>     e.g. "infernal"
# From them, AC_INIT derives one more:
#     PACKAGE_STRING    <package> <version>, e.g. "Infernal 1.0"
# and we also define additional variables:
#     INFERNAL_DATE        release date: e.g. "October 2007"
#     INFERNAL_COPYRIGHT   one-line copyright string
#     INFERNAL_LICENSE     one-line license string
#     INFERNAL_VERSION     copy of version code, e.g. "1.0"
#     INFERNAL_URL         URL home for INFERNAL.
# And we have to define the relevant package variables for Easel as well.
#
################################################################

INFERNAL_DATE="Dec 2020"
INFERNAL_COPYRIGHT="Copyright (C) 2020 Howard Hughes Medical Institute."
INFERNAL_LICENSE="Freely distributed under the BSD open source license."
INFERNAL_VERSION=$PACKAGE_VERSION
INFERNAL_URL="http://eddylab.org/infernal/"
INFERNAL_ESLDIR="easel"
INFERNAL_HMMERDIR="hmmer"
INFERNAL_SADIR="hmmer/libdivsufsort"

HMMER_DATE="Nov 2020"
HMMER_COPYRIGHT="Copyright (C) 2020 Howard Hughes Medical Institute."
HMMER_LICENSE="Freely distributed under the BSD open source license."
HMMER_VERSION="3.3.2"
HMMER_URL="http://hmmer.org/"

HMMER_ESLDIR="../easel"
HMMER_SADIR="libdivsufsort"

EASEL_DATE="Nov 2020"
EASEL_COPYRIGHT="Copyright (C) 2020 Howard Hughes Medical Institute."
EASEL_LICENSE="Freely distributed under the BSD open source license."
EASEL_VERSION="0.48"
EASEL_URL="http://bioeasel.org/"

AC_SUBST(INFERNAL_DATE)
AC_SUBST(INFERNAL_COPYRIGHT)
AC_SUBST(INFERNAL_LICENSE)
AC_SUBST(INFERNAL_VERSION)
AC_SUBST(INFERNAL_URL)
AC_SUBST(INFERNAL_ESLDIR)
AC_SUBST(INFERNAL_HMMERDIR)
AC_SUBST(INFERNAL_SADIR)

AC_SUBST(HMMER_DATE)
AC_SUBST(HMMER_COPYRIGHT)
AC_SUBST(HMMER_LICENSE)
AC_SUBST(HMMER_VERSION)
AC_SUBST(HMMER_URL)

AC_SUBST(HMMER_ESLDIR)
AC_SUBST(HMMER_SADIR)

AC_SUBST(EASEL_DATE)
AC_SUBST(EASEL_COPYRIGHT)
AC_SUBST(EASEL_LICENSE)
AC_SUBST(EASEL_VERSION)
AC_SUBST(EASEL_URL)

AC_DEFINE_UNQUOTED([INFERNAL_DATE],      ["$INFERNAL_DATE"],      [Release date])
AC_DEFINE_UNQUOTED([INFERNAL_COPYRIGHT], ["$INFERNAL_COPYRIGHT"], [Brief copyright statement])
AC_DEFINE_UNQUOTED([INFERNAL_LICENSE],   ["$INFERNAL_LICENSE"],   [Brief license statement])
AC_DEFINE_UNQUOTED([INFERNAL_VERSION],   ["$INFERNAL_VERSION"],   [Version number])
AC_DEFINE_UNQUOTED([INFERNAL_URL],       ["$INFERNAL_URL"],       [Infernal web site])

AC_DEFINE_UNQUOTED([HMMER_DATE],         ["$HMMER_DATE"],         [Release date])
AC_DEFINE_UNQUOTED([HMMER_COPYRIGHT],    ["$HMMER_COPYRIGHT"],    [Brief copyright statement])
AC_DEFINE_UNQUOTED([HMMER_LICENSE],      ["$HMMER_LICENSE"],      [Brief license statement])
AC_DEFINE_UNQUOTED([HMMER_VERSION],      ["$HMMER_VERSION"],      [Version number])
AC_DEFINE_UNQUOTED([HMMER_URL],          ["$HMMER_URL"],          [HMMER web site])

AC_DEFINE_UNQUOTED([EASEL_DATE],         ["$EASEL_DATE"],         [Easel release date])
AC_DEFINE_UNQUOTED([EASEL_COPYRIGHT],    ["$EASEL_COPYRIGHT"],    [Easel copyright])
AC_DEFINE_UNQUOTED([EASEL_LICENSE],      ["$EASEL_LICENSE"],      [Easel license])
AC_DEFINE_UNQUOTED([EASEL_VERSION],      ["$EASEL_VERSION"],      [Easel version])
AC_DEFINE_UNQUOTED([EASEL_URL],          ["$EASEL_URL"],          [Easel web URL])


# Figure out what host we're compiling on.
# Three GNU scripts must be included in the distro: 
#       install.sh, config.guess, config.sub
# This sets four shell variables:
#       host            example: i686-pc-linux-gnu      
#       host_cpu        example: i686
#       host_vendor     example: pc
#       host_os         example: linux-gnu
AC_CANONICAL_HOST


################################################################
# 4. Process the ./configure command line
################################################################

# --enable-debugging      - set basic debugging (level 0)
# --enable-debugging=x    - set debugging level to <x> (1-3)
#
# At all levels, including 0, replaces CFLAGS w/ "-g -Wall" (so it assumes gcc).
# Sets eslDEBUGLEVEL preprocessor symbol, which compiles in debugging support, to 0..3.
#
AC_ARG_ENABLE(debugging,
  [
    AS_HELP_STRING([--enable-debugging],[include debugging code])
    AS_HELP_STRING([--enable-debugging=x],[also set diagnostics verbosity level to <x> (1-3)])
  ],
  enable_debugging=$enableval, 
  enable_debugging=no)

case $enable_debugging in
   yes)  AC_DEFINE(eslDEBUGLEVEL, 1, [debugging on (low verbosity)]);;
     1)  AC_DEFINE(eslDEBUGLEVEL, 1, [debugging on (low verbosity)]);;
     2)  AC_DEFINE(eslDEBUGLEVEL, 2, [debugging on (moderate verbosity)]);;
     3)  AC_DEFINE(eslDEBUGLEVEL, 3, [debugging on (high verbosity)]);;
    no)  AC_DEFINE(eslDEBUGLEVEL, 0, [debugging off]);;
     *)  AC_MSG_ERROR([Unknown argument to --enable-debugging: $enable_debugging]);;
esac


AC_ARG_ENABLE(gcov,    [AS_HELP_STRING([--enable-gcov],    [compile for code coverage testing])],        enable_gcov=$enableval,    enable_gcov=no)
AC_ARG_ENABLE(gprof,   [AS_HELP_STRING([--enable-gprof],   [compile for gcc code profiling])],           enable_gprof=$enableval,   enable_gprof=no)
AC_ARG_ENABLE(asan,    [AS_HELP_STRING([--enable-asan],    [compile with address sanitizer]) ],          enable_asan=$enableval,    enable_asan=no)
AC_ARG_ENABLE(tsan,    [AS_HELP_STRING([--enable-tsan],    [compile with thread sanitizer]) ],           enable_tsan=$enableval,    enable_tsan=no)
AC_ARG_ENABLE(fortify, [AS_HELP_STRING([--enable-fortify=x],[compile with -D_FORTIFY_SOURCE=x]) ],       enable_fortify=$enableval, enable_fortify=no)

AC_ARG_ENABLE(neon,    [AS_HELP_STRING([--enable-neon],    [enable our ARM Neon vector code])],          enable_neon=$enableval,    enable_neon=check)
AC_ARG_ENABLE(sse,     [AS_HELP_STRING([--enable-sse],     [enable our SSE vector code])],               enable_sse=$enableval,     enable_sse=check)
AC_ARG_ENABLE(vmx,     [AS_HELP_STRING([--enable-vmx],     [enable our Altivec/VMX vector code])],       enable_vmx=$enableval,     enable_vmx=check)

AC_ARG_ENABLE(threads, [AS_HELP_STRING([--enable-threads], [enable POSIX threads parallelization])],     enable_threads=$enableval, enable_threads=check)
AC_ARG_ENABLE(mpi,     [AS_HELP_STRING([--enable-mpi],     [enable MPI parallelization])],               enable_mpi=$enableval,     enable_mpi=no)

AC_ARG_ENABLE(pic,     [AS_HELP_STRING([--enable-pic],     [enable position-independent code])],         enable_pic=$enableval,     enable_pic=no)

AC_ARG_WITH(gsl,       [AS_HELP_STRING([--with-gsl],       [use the GSL, GNU Scientific Library])],      with_gsl=$withval,         with_gsl=no)


# If a vector implementation is force-selected, make sure only one is,
# and turn off checking for the others.
vecsel=0
if test "$enable_neon"    = "yes"; then vecsel=$((vecsel+1)); fi
if test "$enable_sse"     = "yes"; then vecsel=$((vecsel+1)); fi
if test "$enable_vmx"     = "yes"; then vecsel=$((vecsel+1)); fi
if   [[ $vecsel -gt 1 ]]; then
  AC_MSG_ERROR([Select only one implementation: sse, neon or vmx])
elif [[ $vecsel -eq 1 ]]; then
  if test "$enable_neon"  = "check"; then enable_neon="no";  fi
  if test "$enable_sse"   = "check"; then enable_sse="no";   fi
  if test "$enable_vmx"   = "check"; then enable_vmx="no";   fi
fi


################################################################
# 5. Checks for programs, including ${CC} and ${CFLAGS}.
################################################################

# Choose our compiler - which might be mpicc, if enable_mpi is "yes".
#   AX_PROG_CC_MPI will call AC_PROG_CC if enable_mpi is "no".
#
AX_PROG_CC_MPI([test x"$enable_mpi" = xyes],
    [AC_DEFINE(HAVE_MPI,  1, [Use MPI parallelization])
     AC_DEFINE(HMMER_MPI, 1, [Use MPI parallelization])
     AC_SUBST([MPI_UTESTS],     ["mpi_utest"])
     AC_SUBST([MPI_BENCHMARKS], ["mpi_benchmark"])],
    [ if test x"$enable_mpi" = xyes; then
        AC_MSG_ERROR([MPI library not found for --enable-mpi]);
      fi])
AC_PROG_CC
AC_PROG_CPP
AC_PROG_INSTALL
AC_PROG_RANLIB
AC_PATH_PROG([AR], [ar], [:], [$PATH:/usr/ccs/bin:/usr/xpg4/bin])
AC_PROG_LN_S


# Select our default optimization flags in CFLAGS.
#  --enable-gcov, --enable-gprof, and --enable-debugging are mutually exclusive.
#
if test "$enable_gcov" = "yes"; then
   if test "$esl_cflags_env_set" = "yes"; then 
     AC_MSG_ERROR([--enable-gcov overrides CFLAGS, so don't set CFLAGS])
   fi
   CFLAGS="-g -Wall -fprofile-arcs -ftest-coverage"
elif test "$enable_gprof" = "yes"; then
   if test "$esl_cflags_env_set" = "yes"; then 
     AC_MSG_ERROR([--enable-gprof overrides CFLAGS, so don't set CFLAGS])
   fi
   CFLAGS="-O -g -pg"
elif test "$enable_debugging" != "no"; then
   if test "$GCC" = "yes"; then
      CFLAGS="-g -Wall"
   fi
else
   CFLAGS="${CFLAGS} -O3"
fi


# See if we should be passing -D_ENABLE_FORTIFY
if test "$enable_fortify" != "no"; then
  CFLAGS="${CFLAGS} -D_FORTIFY_SOURCE=$enable_fortify"
fi


# Turn on a sanitizer, if asked.
#
if test "$enable_asan" = "yes"; then
  CFLAGS="$CFLAGS -fsanitize=address"
  LDFLAGS="$LDFLAGS -fsanitize=address"
fi
if test "$enable_tsan" = "yes"; then
  if test "$enable_asan" = "yes"; then  
    AC_MSG_FAILURE([The address and thread sanitizers are incompatible. Use only one of --enable-asan and --enable-tsan])
  fi
  CFLAGS="$CFLAGS -fsanitize=threads"
  LDFLAGS="$LDFLAGS -fsanitize=threads"
fi


# PIC (position-independent code) for shared library support
#
if test "$enable_pic" = "yes"; then
   ESL_PIC_FLAGS
fi


# Support for POSIX multithreading (we should generally have this)
#
if test "$enable_threads" != "no"; then
  AX_PTHREAD([
      AC_DEFINE(HAVE_PTHREAD,  1, [Use POSIX threads])
      AC_DEFINE(HMMER_THREADS, 1, [Use POSIX threads])
      AC_SUBST(PTHREAD_LIBS)
      AC_SUBST(PTHREAD_CFLAGS)
    ],[
      if test "$enable_threads" = "yes"; then
        AC_MSG_FAILURE([Unable to compile with POSIX multithreading.])
      fi
      enable_threads=no
    ])
fi


# Support for vector implementations 
#
# If we were explicitly told to enable one ($enable_foo="yes") and we
# can't, fail with an error. 
#
# If we're autodetecting ($enable_foo="check"), set $enable_foo to the
# result ("yes" or "no").
#
# If vector support "foo" is enabled:
#    - define preprocessor symbol eslENABLE_FOO (*config.h.in)
#    - set output variable FOO_CFLAGS, if needed (Makefile.in)
#    - set shell variable $enable_foo to "yes"
#    - set shell variable $impl_choice to "foo"
# and if vector support is available (regardless of whether we
# decide to enable it), the autoconf macros:
#    - set shell variable $esl_have_foo to "yes"
#    - set shell var $esl_foo_cflags to any necessary compiler flags
#
if test "$enable_neon" = "yes" || test "$enable_neon" = "check"; then
  ESL_NEON([
    AC_DEFINE(eslENABLE_NEON, 1, [Enable ARM Neon vector implementation])
    AS_VAR_IF([esl_have_neon_aarch64],[yes],[AC_DEFINE(eslHAVE_NEON_AARCH64, 1, [Set to enable the ARM AARCH64 version of NEON])])
    AC_SUBST([HMMERIMPLLIB], ["impl_neon/libhmmerimpl.a"])
    NEON_CFLAGS="$esl_neon_cflags"
    AC_SUBST(NEON_CFLAGS)
    enable_neon=yes
    impl_choice=neon
    ],[
    if test "$enable_neon" = "yes"; then
      AC_MSG_FAILURE([Unable to compile our ARM Neon implementations. Try another compiler?])
    fi
    enable_neon=no
    ])
fi

if test "$enable_vmx" = "yes" || test "$enable_vmx" = "check"; then
  ESL_VMX([
    AC_DEFINE(eslENABLE_VMX, 1, [Enable Altivec/VMX vector implementation])
    AC_SUBST([HMMERIMPLLIB], ["impl_vmx/libhmmerimpl.a"])
    VMX_CFLAGS=$esl_vmx_cflags
    INFERNAL_IMPLDIR=""
    enable_vmx=yes
    impl_choice=vmx
    ],[
    if test "$enable_vmx" = "yes"; then
      AC_MSG_FAILURE([Unable to compile our Altivec/VMX implementations. Try another compiler?])
    fi
    enable_vmx=no
    ])
fi

if test "$enable_sse" = "yes" || test "$enable_sse" = "check"; then
  ESL_SSE([
    AC_DEFINE(eslENABLE_SSE, 1, [Enable SSE vector implementation])
    AC_SUBST([HMMERIMPLLIB], ["impl_sse/libhmmerimpl.a"])
    SSE_CFLAGS=$esl_sse_cflags
    INFERNAL_IMPLDIR="impl_sse"
    enable_sse=yes
    impl_choice=sse
    ],[
    if test "$enable_sse" = "yes"; then
      AC_MSG_FAILURE([Unable to compile our SSE implementations. Try another compiler?])
    fi
    enable_sse=no
    ])
fi

# Infernal has to have either SSE, Neon or VMX.
case "$impl_choice" in 
neon) AC_MSG_NOTICE([Activating ARM Neon vector DP implementation])
      ;;
sse)  AC_MSG_NOTICE([Activating Intel/AMD SSE vector DP implementation]) 
      ;;
vmx)  AC_MSG_NOTICE([Activating Altivec/VMX vector DP implementation])   
      ;;
*)    AC_MSG_NOTICE([::::::::::--- no vector instruction set ---::::::::::])
      AC_MSG_NOTICE([Infernal requires SSE, NEON or VMX vector instructions.])
      AC_MSG_NOTICE([Supported platforms are x86 (Intel/AMD), ARM (v7 or later) and PowerPC.])
      AC_MSG_ERROR([No supported vectorization found for your machine.])
      ;;
esac
IMPL_CHOICE=$impl_choice
AC_SUBST(IMPL_CHOICE)
AC_SUBST(INFERNAL_IMPLDIR)

# Easel has additional vector implementations that Infernal and HMMER3 do not
# support. Provide blank config for those CFLAGS.
AC_SUBST(SSE_CFLAGS)
AC_SUBST(SSE4_CFLAGS)
AC_SUBST(AVX_CFLAGS)
AC_SUBST(AVX512_CFLAGS)
AC_SUBST(VMX_CFLAGS)
AC_SUBST(NEON_CFLAGS)


# For x86 processors check if the flush to zero macro is available
# in order to avoid the performance penalty dealing with sub-normal
# values in the floating point calculations.
if test "$impl_choice" = "sse"; then
  AC_MSG_CHECKING([whether _MM_SET_FLUSH_ZERO_MODE is supported])
  esl_save_cflags="$CFLAGS"
  CFLAGS="$CFLAGS $SSE_CFLAGS"
  AC_COMPILE_IFELSE(  [AC_LANG_PROGRAM([[#include <xmmintrin.h>]],
 				 [[_MM_SET_FLUSH_ZERO_MODE (_MM_FLUSH_ZERO_ON);
				 ]])],
	[ AC_MSG_RESULT([yes])
          AC_DEFINE([HAVE_FLUSH_ZERO_MODE], 1, [Processor supports flush-to-zero mode])],
	[ AC_MSG_RESULT([no])]
  )
  CFLAGS="$esl_save_cflags"
fi


# Check if the linker supports library groups for recursive libraries
AS_IF([test "x$impl_choice" != xno],
      [AC_MSG_CHECKING([compiler support --start-group])
       LDFLAGS_save=$LDFLAGS
       LDFLAGS="-Wl,--start-group -Wl,--end-group $LDFLAGS"
       AC_LINK_IFELSE([AC_LANG_PROGRAM([],[])],
           [AC_MSG_RESULT([yes])
            AC_SUBST([GROUPHMMERLIBS], ["-Wl,--start-group -lhmmer -lhmmerimpl -Wl,--end-group"])],
           [AC_MSG_RESULT([no])
            AC_SUBST([GROUPHMMERLIBS], ["-lhmmer -lhmmerimpl"])])
       LDFLAGS=$LDFLAGS_save],
      [AC_SUBST([GROUPHMMERLIBS], ["-lhmmer"])])


# Define HAVE_GZIP if gzip is in $PATH (or if HAVE_GZIP is already set)
AC_PATH_PROG(HAVE_GZIP, "gzip", "no")
if test "${HAVE_GZIP}" = "no"; then
  AC_MSG_WARN([gzip not found])
else
  AC_DEFINE(HAVE_GZIP, 1, [Support external gzip decompression])
fi


# We need python, specifically python3, for 'make check' and
# some dev tools. Makefiles check for themselves, but we 
# also check in ./configure, so we don't recommend
# 'make check' to the user if they can't use it.
# 
AC_PATH_PROG([PYTHON3], [python3])


################################################################
# 5. Checks for libraries
################################################################

# We could check for LIBGSL here, but that check caused problems in the Infernal
# 1.1rc1 release so we took --enable-gsl out. It was really only useful for Easel
# anyway according to Sean. We still need to define LIBGSL though, because Easel
# has files with @LIBGSL@ in them.
LIBGSL=
AC_SUBST([LIBGSL])


# Easel stopwatch high-res timer may try to use clock_gettime,
# which may be in librt
AC_SEARCH_LIBS(clock_gettime, [rt posix4])


################################################################
# 7. Checks for headers
################################################################

# Defines HAVE_SYS_TYPES_H, HAVE_STDINT_H, etc.
AC_CHECK_HEADERS([ \
  endian.h\
  inttypes.h\
  stdint.h\
  unistd.h\
  sys/types.h\
  netinet/in.h
])  

# Check for sysctl.h separately.  On OpenBSD, it requires
# <sys/param.h> and autoconf needs special logic to deal w. this as
# follows.
AC_CHECK_HEADERS([sys/param.h])
AC_CHECK_HEADERS([sys/sysctl.h], [], [], 
[[#ifdef HAVE_SYS_PARAM_H
#include <sys/param.h>
#endif
]])

# arm_neon.h requires the simd cflags and little endian mode
if test "$impl_choice" = "neon"; then
   esl_save_CFLAGS="$CFLAGS"
   esl_save_CPPFLAGS="$CPPFLAGS"
   CFLAGS="$CFLAGS $NEON_CFLAGS"
   CPPFLAGS="$CPPFLAGS $NEON_CFLAGS"
   AC_CHECK_HEADERS([arm_neon.h])
   CFLAGS="$esl_save_CFLAGS"
   CPPFLAGS="$esl_save_CPPFLAGS"
fi

# altivec.h requires the simd cflags
# For reasons I don't understand, this needs to come after any other CHECK_HEADERS().
if test "$impl_choice" = "vmx"; then
   esl_save_CFLAGS="$CFLAGS"
   esl_save_CPPFLAGS="$CPPFLAGS"
   CFLAGS="$CFLAGS $VMX_CFLAGS"
   CPPFLAGS="$CPPFLAGS $VMX_CFLAGS"
   AC_CHECK_HEADERS([altivec.h])
   CFLAGS="$esl_save_CFLAGS"
   CPPFLAGS="$esl_save_CPPFLAGS"
fi

################################################################
# 8. Checks for types
################################################################
AC_TYPE_UINT8_T
AC_TYPE_UINT16_T
AC_TYPE_UINT32_T
AC_TYPE_UINT64_T
AC_TYPE_OFF_T


###############################################################
# 9. Checks for structures - currently none
################################################################


################################################################
# 10. Checks for compiler characteristics
################################################################

AC_C_BIGENDIAN([
  AC_DEFINE(WORDS_BIGENDIAN, 1, [Set autoconf's default WORDS_BIGENDIAN flag])
  ],[
  if test "$enable_vmx" = "yes"; then
    AC_MSG_NOTICE([::::::::::--- no vector instruction set ---::::::::::])
    AC_MSG_NOTICE([Infernal Altivec/VMX only supports big-endian platforms: e.g. ppc64 not ppc64le])
    AC_MSG_ERROR([No supported vectorization found for your machine.])
  elif test "$enable_neon" = "yes"; then
    AX_CHECK_COMPILE_FLAG([-mlittle-endian], [NEON_CFLAGS="$NEON_CFLAGS -mlittle-endian"], [], [$NEON_CFLAGS])
  fi
  ],[
  if test "$enable_neon" = "yes"; then
    AC_MSG_NOTICE([::::::::::--- no vector instruction set ---::::::::::])
    AC_MSG_NOTICE([Infernal NEON only supports little-endian platforms: e.g. aarch64 not aarch64be])
    AC_MSG_ERROR([No supported vectorization found for your machine.])
  else
    AC_MSG_NOTICE([::::::::::--- no vector instruction set ---::::::::::])
    AC_MSG_NOTICE([Couldn't determine byte order for your platform.])
    AC_MSG_NOTICE([Infernal vector code is sensitive to byte order.])
    AC_MSG_ERROR([No supported vectorization found for your machine.])
  fi
  ])


# __attribute__() tags on function declarations
# HAVE_FUNC_ATTRIBUTE_NORETURN 
#
#   The clang static analyzer can't figure out that some of our
#   varargs-dependent fatal error handlers (esl_fatal(), for example)
#   cannot return. To tell it so, we take advantage of __attribute__
#   tags on function declarations, a non-ISO gcc extension, when
#   available. gcc, clang, and other gcc-like compilers support this.
# 
# This gets set in the Easel esl_config.h.
#
AX_GCC_FUNC_ATTRIBUTE(noreturn)

# HAVE_FUNC_ATTRIBUTE_FORMAT
#   
#   We have some printf()-style functions that use varargs.
#   Apparently when you do something like 
#           int64_t bigint;
#           my_printf("%d", bigint);
#   a compiler can't normally detect the size mismatch between the
#   specifier (%d) and the argument (bigint). Usually this isn't a
#   problem (apparently most platforms cast appropriately) but we had
#   problems on ARM. gcc-like compilers allow declaring an attribute
#   of format(printf, <string_index>, <first-to-check>), enabling the
#   compiler to typecheck printf()-like arguments, and warn appropriately.
#   We only need or use this in development.
#
# This gets set in the Easel esl_config.h.
AX_GCC_FUNC_ATTRIBUTE(format)


################################################################
# 11. Checks for functions, defining HAVE_FOO when foo is found
################################################################

AC_CHECK_FUNCS(mkstemp)
AC_CHECK_FUNCS(popen)
AC_CHECK_FUNCS(putenv)
AC_CHECK_FUNCS(strcasecmp)
AC_CHECK_FUNCS(strsep)
AC_CHECK_FUNCS(times)
AC_CHECK_FUNCS(getpid)
AC_CHECK_FUNCS(sysctl)
AC_CHECK_FUNCS(sysconf)
AC_CHECK_FUNCS(getcwd)
AC_CHECK_FUNCS(chmod)
AC_CHECK_FUNCS(stat)
AC_CHECK_FUNCS(fstat)
AC_CHECK_FUNCS(erfc)

AC_CHECK_FUNCS(ntohs, , AC_CHECK_LIB(socket, ntohs))
AC_CHECK_FUNCS(ntohl, , AC_CHECK_LIB(socket, ntohl))
AC_CHECK_FUNCS(htons, , AC_CHECK_LIB(socket, htons))
AC_CHECK_FUNCS(htonl, , AC_CHECK_LIB(socket, htonl))
AC_SEARCH_LIBS(socket,    socket)
AC_SEARCH_LIBS(inet_pton, nsl)

AC_FUNC_FSEEKO

################################################################
# 12. System services
################################################################
AC_SYS_LARGEFILE


################################################################
# 13. Config subdirs and files 
################################################################

# Infernal Makefiles.
AC_CONFIG_FILES([ \
  Makefile                         \
  src/Makefile                     \
  testsuite/Makefile               \
  rmark/Makefile                   \
  documentation/Makefile           \
  documentation/man/Makefile       \
  documentation/userguide/Makefile \
  ])
if test "$impl_choice" = "sse"; then
  AC_CONFIG_FILES([src/impl_sse/Makefile])
fi

# Substitutions in Userguide .tex files
# INFERNAL_VERSION, INFERNAL_DATE, INFERNAL_COPYRIGHT
AC_CONFIG_FILES([ \
  documentation/userguide/titlepage.tex  \
  documentation/userguide/copyright.tex  \
  ])

# Substitutions in Infernal man pages:
# INFERNAL_VERSION, INFERNAL_DATE, INFERNAL_COPYRIGHT, INFERNAL_LICENSE, INFERNAL_URL
AC_CONFIG_FILES([ \
  documentation/man/cmalign.man       \
  documentation/man/cmbuild.man       \
  documentation/man/cmcalibrate.man   \
  documentation/man/cmconvert.man     \
  documentation/man/cmemit.man        \
  documentation/man/cmfetch.man       \
  documentation/man/cmpress.man       \
  documentation/man/cmscan.man        \
  documentation/man/cmsearch.man      \
  documentation/man/cmsearch_dual.man \
  documentation/man/cmstat.man        \
  documentation/man/infernal.man      \
  documentation/man/sse_cmsearch.man  \
  ])

# HMMER3 Makefiles.
AC_CONFIG_FILES([ \
  hmmer/Makefile                                    \
  hmmer/src/Makefile                                \
  hmmer/testsuite/Makefile                          \
  hmmer/profmark/Makefile                           \
  hmmer/src/impl_${impl_choice}/Makefile            \
  hmmer/documentation/Makefile                      \
  hmmer/documentation/man/Makefile                  \
  hmmer/documentation/userguide/Makefile            \
  hmmer/documentation/userguide/inclusions/Makefile \
  hmmer/libdivsufsort/Makefile                      \
  ])

# Easel Makefiles.
AC_CONFIG_FILES([ \
  easel/Makefile               \
  easel/miniapps/Makefile      \
  easel/testsuite/Makefile     \
  easel/documentation/Makefile \
  ])

# Substitutions in HMMER Userguide .tex files
# HMMER_VERSION, HMMER_DATE, HMMER_COPYRIGHT
AC_CONFIG_FILES([ \
  hmmer/documentation/userguide/titlepage.tex  \
  hmmer/documentation/userguide/titlepage_daemon.tex  \
  hmmer/documentation/userguide/copyright.tex  \
  ])

# Substitutions in HMMER man pages:
# HMMER_VERSION, HMMER_DATE, HMMER_COPYRIGHT, HMMER_LICENSE, HMMER_URL
AC_CONFIG_FILES([ \
  hmmer/documentation/man/alimask.man     \
  hmmer/documentation/man/hmmalign.man    \
  hmmer/documentation/man/hmmbuild.man    \
  hmmer/documentation/man/hmmc2.man       \
  hmmer/documentation/man/hmmconvert.man  \
  hmmer/documentation/man/hmmemit.man     \
  hmmer/documentation/man/hmmer.man       \
  hmmer/documentation/man/hmmfetch.man    \
  hmmer/documentation/man/hmmlogo.man     \
  hmmer/documentation/man/hmmpgmd.man     \
  hmmer/documentation/man/hmmpgmd_shard.man     \
  hmmer/documentation/man/hmmpress.man    \
  hmmer/documentation/man/hmmscan.man     \
  hmmer/documentation/man/hmmsearch.man   \
  hmmer/documentation/man/hmmsim.man      \
  hmmer/documentation/man/hmmstat.man     \
  hmmer/documentation/man/jackhmmer.man   \
  hmmer/documentation/man/makehmmerdb.man \
  hmmer/documentation/man/nhmmer.man      \
  hmmer/documentation/man/nhmmscan.man    \
  hmmer/documentation/man/phmmer.man      \
  ])

# Substitutions in Easel man pages:
# EASEL_VERSION, EASEL_DATE, EASEL_COPYRIGHT, EASEL_LICENSE, EASEL_URL
AC_CONFIG_FILES([ \
  easel/miniapps/esl-afetch.man      \
  easel/miniapps/esl-alimanip.man    \
  easel/miniapps/esl-alimap.man      \
  easel/miniapps/esl-alimask.man     \
  easel/miniapps/esl-alimerge.man    \
  easel/miniapps/esl-alipid.man      \
  easel/miniapps/esl-alirev.man      \
  easel/miniapps/esl-alistat.man     \
  easel/miniapps/esl-compalign.man   \
  easel/miniapps/esl-compstruct.man  \
  easel/miniapps/esl-construct.man   \
  easel/miniapps/esl-histplot.man    \
  easel/miniapps/esl-mask.man        \
  easel/miniapps/esl-mixdchlet.man   \
  easel/miniapps/esl-reformat.man    \
  easel/miniapps/esl-selectn.man     \
  easel/miniapps/esl-seqrange.man    \
  easel/miniapps/esl-seqstat.man     \
  easel/miniapps/esl-sfetch.man      \
  easel/miniapps/esl-shuffle.man     \
  easel/miniapps/esl-ssdraw.man      \
  easel/miniapps/esl-translate.man   \
  easel/miniapps/esl-weight.man      \
 ])

AC_CONFIG_HEADERS([easel/decoy_config.h])   # Put this first to keep gnu 'autoheader' from overwriting a real config file.
AC_CONFIG_HEADERS(src/config.h)
AC_CONFIG_HEADERS(hmmer/src/p7_config.h)
AC_CONFIG_HEADERS([easel/esl_config.h])
AC_CONFIG_HEADERS(hmmer/libdivsufsort/divsufsort.h)


################################################################
# 14. AC_OUTPUT
################################################################
AC_OUTPUT

# The testsuite (and only the testsuite) needs some hacky links
# created, in the *build* directory.
#
# H3 uses AC_CONFIG_LINKS for this, but for some reason, I couldn't
# get that to work here. I used AC_CONFIG_COMMANDS instead, but that
# created a weird problem that configure wouldn't trap and remove its
# ${ac_tmp} confXXXXXX directory.
#
(cd hmmer/src && ${LN_S} -f impl_${impl_choice} impl)
(cd hmmer     && ${LN_S} -f ../easel easel)

echo "

INFERNAL configuration:
    compiler:             ${CC} ${CFLAGS} ${SSE_CFLAGS} ${VMX_CFLAGS} ${NEON_CFLAGS} ${PTHREAD_CFLAGS} ${PIC_CFLAGS}
    host:                 $host
    linker:               ${LDFLAGS}
    libraries:            ${LIBS} ${PTHREAD_LIBS}
    DP implementation:    ${impl_choice}
    python3:              ${ac_cv_path_PYTHON3}"


if test ${PYTHON3}; then echo "
Now do 'make'  to build INFERNAL, and optionally:
       'make check'  to run self tests,
       'make install'  to install programs and man pages.
";
else echo "
    (No python3 found, so 'make check' self tests are disabled.)

Now do 'make'  to build INFERNAL, and optionally:
       'make install'  to install programs and man pages.
";
fi
```
