## Supplementary material for "What does it take to learn the rules of RNA base pairing? A lot less than you may think": cmbuild.man.in

```
.TH "cmbuild" 1 "@INFERNAL_DATE@" "Infernal @INFERNAL_VERSION@" "Infernal Manual"

.SH NAME
cmbuild - construct covariance model(s) from structurally annotated RNA multiple sequence alignment(s)

.SH SYNOPSIS
.B cmbuild
.I [options]
.I <cmfile_out>
.I <msafile>


.SH DESCRIPTION

For each multiple sequence alignment in 
.I <msafile>
build a covariance model
and save it to a new file
.I <cmfile_out>.

.PP
The alignment file must be in Stockholm or SELEX format, and
must contain consensus secondary structure annotation.
.B cmbuild
uses the consensus structure to determine the architecture
of the CM. 

.PP
.I <msafile> 
may be '-' (dash), which means
reading this input from
.I stdin
rather than a file. 
To use '-', you must also specify the
alignment file format with
.BI --informat " <s>",
as in
.B --informat stockholm
(because of a current limitation in our implementation,
MSA file formats cannot be autodetected in a nonrewindable
input stream.)

.PP
.I <cmfile_out>
may not be '-' 
.I (stdout),
because sending the CM file to 
.I stdout
would conflict with the other text
output of the program.

.PP
In addition to writing CM(s) to 
.I <cmfile_out>, 
.B cmbuild
also outputs a single line for each model created to stdout. Each line has
the following fields: "aln": the index of the alignment used to build
the CM; "idx": the index of the CM in the 
.I <cmfile_out>; 
"name": the name of the CM;
"nseq": the number of sequences in the alignment used to build the CM;
"eff_nseq": the effective number of sequences used to build the model;
"alen": the length of the alignment used to build the CM;
"clen": the number of columns from the alignment defined as consensus
(match) columns; "bps": the number of basepairs in the CM;
"bifs": the number of bifurcations in the CM;
"rel entropy: CM": the total relative entropy of the model divided by
the number of consensus columns;
"rel entropy: HMM": the total relative entropy of the model 
ignoring secondary structure divided by the number of consensus columns.
"description": description of the model/alignment. 

.SH OPTIONS

.TP
.B -h
Help; print a brief reminder of command line usage and available
options.

.TP
.BI -n " <s>"
Name the new CM 
.I <s>.
The default is to use the name of the alignment (if one is present in 
the 
.I <msafile>),
or, failing that, the name of the
.I <msafile>.
If 
.I <msafile>
contains more than one alignment, 
.I -n
doesn't work, and every alignment must have a name 
annotated in the 
.I <msafile>
(as in Stockholm #=GF ID annotation).

.TP
.BI -F
Allow 
.I <cmfile_out>
to be overwritten. Without this option, if
.I <cmfile_out>
already exists, 
.B cmbuild 
exits with an error.

.TP
.BI -o " <f>"
Direct the summary output to file
.I <f>,
rather than to
.I stdout.

.TP
.BI -O " <f>"
After each model is constructed, resave annotated
source alignments to a file
.I <f>
in Stockholm format.  Sequences are annoted with what relative
sequence weights were assigned.  The alignments are also annotated
with a reference annotation line indicating which columns were
assigned as consensus. If the source alignment had reference
annotation ("#=GC RF") it will be replaced with the consensus residue
of the model for consensus columns and '.' for insert columns, unless
the 
.B --hand
option was used for specifying consensus positions, in which case it
will be unchanged. Any sequences defined as fragments will be
annotated as well, using only
.B ~
characters before the first residue and after the final residue,
unless the
.B --fraggiven 
option was used.

.B --devhelp
Print help, as with  
.B "-h",
but also include expert options that are not displayed with 
.B "-h". 
These expert options are not expected to be relevant for the vast
majority of users and so are not described in the manual page.  The
only resources for understanding what they actually do are the brief
one-line descriptions output when
.B "--devhelp"
is enabled, and the source code.

.SH OPTIONS CONTROLLING MODEL CONSTRUCTION

.TP
.B --fast 
Define consensus columns automatically as those that have a fraction >= 
.B symfrac
of residues as opposed to gaps. (See below for the
.B --symfrac
option.) This is the default.

.TP
.B --hand
Use reference coordinate annotation (#=GC RF line, in Stockholm)
to determine which columns are consensus, and which are inserts.
Any non-gap character indicates a consensus column. (For example,
mark consensus columns with "x", and insert columns with ".".) This
option was called 
.B --rf
in previous versions of Infernal (0.1 through 1.0.2).

.TP
.BI --symfrac " <x>"
Define the residue fraction threshold necessary to define a
consensus column when not using 
.B --hand.
The default is 0.5. The symbol fraction in each column is calculated
after taking relative sequence weighting into account.  Setting this
to 0.0 means that every alignment column will be assigned as
consensus, which may be useful in some cases. Setting it to 1.0 means
that only columns that include 0 gaps will be assigned as consensus.
This option replaces the 
.BI --gapthresh " <y>"
option from previous versions of Infernal (0.1 through 1.0.2), with 
.I <x> 
equal to (1.0 - 
.I <y>).
For example to reproduce behavior for a command of
.B cmbuild --gapthresh " 0.8" 
in a previous version, use
.B cmbuild --symfrac " 0.2" 
with this version.

.TP
.BI --fragthresh " <x>"
We only want to count terminal gaps as deletions if the aligned
sequence is known to be full-length, not if it is a fragment (for
instance, because only part of it was sequenced). A fragment 
is defined as any aligned sequence for which the fractional span,
defined as its aligned length from its first to last residue divided
by the total alignment length, is less than "0.8" (by default). Note
that this differs from the way HMMER defines fragments (as of v3.3.2).
Setting 
.BI --fragthresh " 0" 
will define no sequence as a
fragment; you might want to do this if you know you have a carefully
curated alignment of full-length sequences or want to mimic the
behavior of older versions of Infernal (v1.1 to v1.1.4). Setting 
.BI --fragthresh " 1" 
will define all sequences as fragments. 
The 
.B --fragnrfpos 
and 
.B --fraggiven
offer alternative ways to define fragments.

.TP
.BI --fragnrfpos " <n>"
Define a sequence as a fragment if it has more than 
.I <n>
gaps in terminal consensus positions at the 5' 
.B or 
3' ends. This option can only be used in combination with the 
.B --hand
option, and if it is used, the 
.B --fragthresh
option is ignored.

.TP
.B --fraggiven
Do not infer which sequences are fragments based on their lengths but 
.B do 
use fragment information in the input alignment, if there is any.
For a sequence in the input alignment to be considered a fragment, all positions before (5' of) the
first nucleotide and all positions after (3' of) the final nucleotide must be 
.B ~
symbols. Importantly,
.B ~
symbols are not allowed anywhere else in the alignment.

.TP 
.BI --noss
Ignore the secondary structure annotation, if any, in 
.I <msafile>
and build a CM with zero basepairs. This model will be similar
to a profile HMM and the 
.B cmsearch
and
.B cmscan 
programs will use HMM algorithms which are faster than CM ones for
this model. Additionally, a zero basepair model need not be calibrated with
.B cmcalibrate
prior to running
.B cmsearch
with it. The
.B --noss
option must be used if there is no secondary structure annotation in 
.B <msafile>.

.TP
.BI --rsearch " <f>"
Parameterize emission scores a la RSEARCH, using the RIBOSUM
matrix in file 
.I <f>.
With 
.B --rsearch 
enabled, all alignments in 
.I <msafile>
must contain exactly one sequence or the
.B --call 
option must also be enabled. All positions in each sequence will be
considered consensus "columns".  Actually, the emission scores for
these models will not be identical to RIBOSUM scores due of
differences in the modelling strategy between Infernal and RSEARCH,
but they will be as similar as possible.  RIBOSUM matrix files are
included with Infernal in the "matrices/" subdirectory of the
top-level "infernal-xxx" directory.  RIBOSUM matrices are substitution
score matrices trained specifically for structural RNAs with separate
single stranded residue and base pair substitution scores. For more
information see the RSEARCH publication (Klein and Eddy, BMC
Bioinformatics 4:44, 2003).

.TP
.B --consrf
With 
.B --hand 
use the model's consensus sequence for the model 
reference annotation instead of the RF annotation from the input
alignment. 

.SH OTHER MODEL CONSTRUCTION OPTIONS

.TP 
.BI --null " <f>"
Read a null model from 
.I <f>.
The null model defines the probability of each RNA nucleotide in
background sequence, the default is to use 0.25 for each nucleotide. 
The format of null files is specified in the user guide.

.TP
.BI --prior " <f>"
Read a Dirichlet prior from 
.I <f>, 
replacing the default mixture Dirichlet.
The format of prior files is specified in the user guide.

.PP
Use 
.B --devhelp 
to see additional, otherwise undocumented, model construction options.

.SH OPTIONS CONTROLLING RELATIVE WEIGHTS

.B cmbuild
uses an ad hoc sequence weighting algorithm to downweight
closely related sequences and upweight distantly related ones. This
has the effect of making models less biased by uneven phylogenetic
representation. For example, two identical sequences would typically
each receive half the weight that one sequence would.  These options
control which algorithm gets used.

.TP
.B --wpb
Use the Henikoff position-based sequence weighting scheme [Henikoff
and Henikoff, J. Mol. Biol. 243:574, 1994].  This is the default.

.TP 
.B --wgsc 
Use the Gerstein/Sonnhammer/Chothia weighting algorithm [Gerstein et
al, J. Mol. Biol. 235:1067, 1994].

.TP 
.B --wnone
Turn sequence weighting off; e.g. explicitly set all
sequence weights to 1.0.

.TP
.B --wgiven
Use sequence weights as given in annotation in the input alignment
file. If no weights were given, assume they are all 1.0.  The default
is to determine new sequence weights by the
Gerstein/Sonnhammer/Chothia algorithm, ignoring any annotated weights.

.TP 
.B --wblosum
Use the BLOSUM filtering algorithm to weight the sequences,
instead of the default GSC weighting.
Cluster the sequences at a given percentage identity (see
.B --wid);
assign each cluster a total weight of 1.0, distributed equally
amongst the members of that cluster.

.TP 
.BI --wid " <x>"
Controls the behavior of the 
.I --wblosum 
weighting option by setting the percent identity for clustering the
alignment to
.I <x>.

.SH OPTIONS CONTROLLING EFFECTIVE SEQUENCE NUMBER

After relative weights are determined, they are normalized to sum to a
total effective sequence number, 
.I eff_nseq. 
This number may be the actual number of sequences in the alignment,
but it is almost always smaller than that.
The default entropy weighting method 
.I (--eent)
reduces the effective sequence
number to reduce the information content (relative entropy, or average
expected score on true homologs) per consensus position. The target
relative entropy is controlled by a two-parameter function, where the
two parameters are settable with
.I --ere
and 
.I --esigma.

.TP
.B --eent
Use the entropy weighting strategy to determine the effective sequence
number that gives a target mean match state relative entropy. This option 
is the default, and can be turned off with 
.B --enone.
The default target mean match state relative entropy is 0.59 bits for
models with at least 1 basepair and 0.38 bits for models with zero
basepairs, but can be
changed with
.B --ere.
The default of 0.59 or 0.38 bits is automatically changed if the total
relative entropy of the model (summed match state relative entropy)
is less than a cutoff, which is controlled by the 
.B --esigma
option. If you really want to play with that option, consult the
source code.
Additionally, the effective sequence number cannot be larger than the
number of sequences in the alignment, although this can be overridden
to set the maximum possible effective sequence number with the 
.B --emaxseq
option.

.TP 
.B --enone
Turn off the entropy weighting strategy. The effective sequence number
is just the number of sequences in the alignment.

.TP 
.BI --ere " <x>"
Set the target mean match state relative entropy as 
.I <x>.
By default the target relative entropy per match position is 0.59 bits
for models with at least 1 basepair and 0.38 for models with zero
basepairs.

.TP 
.BI --eminseq " <x>"
Define the minimum allowed effective sequence number as
.I <x>.

.TP 
.BI --emaxseq " <x>"
Define the maximum allowed effective sequence number as
.I <x>.
This number can be larger than the number of sequences in the
alignment.

.TP 
.BI --ehmmre " <x>"
Set the target HMM mean match state relative entropy as 
.I <x>.
Entropy for basepairing match states is calculated using marginalized
basepair emission probabilities. 

.TP 
.BI --eset " <x>"
Set the effective sequence number for entropy weighting as 
.I <x>.

.SH OPTIONS CONTROLLING FILTER P7 HMM CONSTRUCTION

For each CM that 
.B cmbuild
constructs, an accompanying filter p7 HMM is built from the input
alignment as well. These options control filter HMM construction:

.TP 
.BI --p7ere " <x>"
Set the target mean match state relative entropy for the filter p7 HMM
as 
.I <x>.
By default the target relative entropy per match position is 0.38 bits.

.TP 
.BI --p7ml 
Use a maximum likelihood p7 HMM built from the CM as the filter
HMM. This HMM will be as similar as possible to the CM (while
necessarily ignorant of secondary structure).

.PP 
Use 
.B --devhelp 
to see additional, otherwise undocumented, filter HMM construction options.

.SH OPTIONS CONTROLLING FILTER P7 HMM CALIBRATION 

After building each filter HMM,
.B cmbuild
determines appropriate E-value parameters to use during filtering in 
.B cmsearch 
and 
.B cmscan 
by sampling a set of sequences and searching them with each HMM
filter configuration and algorithm.

.BI --EmN " <n>"
Set the number of sampled sequences for local MSV filter HMM calibration to 
.I <n>.
200 by default.

.BI --EvN " <n>"
Set the number of sampled sequences for local Viterbi filter HMM calibration to 
.I <n>.
200 by default.

.BI --ElfN " <n>"
Set the number of sampled sequences for local Forward filter HMM calibration to 
.I <n>.
200 by default.

.BI --EgfN " <n>"
Set the number of sampled sequences for glocal Forward filter HMM
calibration to
.I <n>.
200 by default.

.PP
Use 
.B --devhelp 
to see additional, otherwise undocumented, filter HMM calibration options.

.SH OPTIONS FOR REFINING THE INPUT ALIGNMENT

.TP 
.BI --refine " <f>"
Attempt to refine the alignment before building the CM using
expectation-maximization (EM). A CM is first built from the initial
alignment as usual. Then, the sequences in the alignment are realigned
optimally (with the HMM banded CYK algorithm, optimal means optimal
given the bands) to the CM, and a new CM is built from the resulting
alignment. The sequences are then realigned to the new CM, and a new
CM is built from that alignment. This is continued until convergence,
specifically when the alignments for two successive iterations are not
significantly different (the summed bit scores of all the sequences in
the alignment changes less than 1% between two successive
iterations). The final alignment (the alignment used to build the CM
that gets written to
.I <cmfile_out>)
is written to 
.I <f>.

.TP
.B -l
With 
.B --refine,
turn on the local alignment algorithm, which allows the alignment
to span two or more subsequences if necessary (e.g. if the structures
of the query model and target sequence are only partially shared),
allowing certain large insertions and deletions in the structure
to be penalized differently than normal indels.
The default is to globally align the query model to the target
sequences.

.TP 
.B --gibbs
Modifies the behavior of
.B --refine 
so Gibbs sampling is used instead of EM. The difference is that
during the alignment stage the alignment is not necessarily optimal,
instead an alignment (parsetree) for each sequences is sampled from the
posterior distribution of alignments as determined by the Inside
algorithm. Due to this sampling step
.B --gibbs
is non-deterministic, so different runs with the same alignment may
yield different results. This is not true when 
.B --refine
is used without the 
.B --gibbs
option, in which case the final alignment and CM will always be the
same. When 
.B --gibbs 
is enabled, the 
.B --seed " <n>" 
option can be used to seed the random number generator predictably,
making the results reproducible. 
The goal of the 
.B --gibbs
option is to help expert RNA alignment curators refine structural
alignments by allowing them to observe alternative high scoring
alignments. 

.TP
.BI --seed " <n>"
Seed the random number generator with
.I <n>,
an integer >= 0. 
This option can only be used in combination with 
.B --gibbs. 
If 
.I <n> 
is nonzero, stochastic sampling of alignments will be reproducible; the same
command will give the same results.
If 
.I <n>
is 0, the random number generator is seeded arbitrarily, and
stochastic samplings may vary from run to run of the same command.
The default seed is 0.

.TP
.B --cyk
With 
.B --refine,
align with the CYK algorithm. By default the optimal accuracy
algorithm is used. There is more information on this in the 
.B cmalign
manual page.

.TP
.B --notrunc
With 
.B --refine,
turn off the the truncated alignment algorithm. There is more
information on this in the 
.B cmalign
manual page.

.TP
.B --miss
With 
.B --refine,
in the final alignment and each intermediate alignment, consider all
sequences with terminal gaps as fragments for purposes of building
models from those alignments. You may want to do this if you have many
sequences that are not full length, e.g. fragmentary because only part
of it was sequenced.

.PP
Use 
.B --devhelp 
to see additional, otherwise undocumented, alignment refinement
options as well as other output file options and options for building
multiple models for a single alignment.

.SH SEE ALSO 

See 
.B infernal(1)
for a master man page with a list of all the individual man pages
for programs in the Infernal package.

.PP
For complete documentation, see the user guide that came with your
Infernal distribution (Userguide.pdf); or see the Infernal web page
(@INFERNAL_URL@).


.SH COPYRIGHT

.nf
@INFERNAL_COPYRIGHT@
@INFERNAL_LICENSE@
.fi

For additional information on copyright and licensing, see the file
called COPYRIGHT in your Infernal source distribution, or see the Infernal
web page 
(@INFERNAL_URL@).

.SH AUTHOR

.nf
http://eddylab.org
.fi
```
