## Supplementary material for "What does it take to learn the rules of RNA base pairing? A lot less than you may think": cmcalibrate.man.in

```
.TH "cmcalibrate" 1 "@INFERNAL_DATE@" "Infernal @INFERNAL_VERSION@" "Infernal Manual"

.SH NAME
cmcalibrate - fit exponential tails for covariance model E-value determination

.SH SYNOPSIS
.B cmcalibrate
.I [options]
.I cmfile

.SH DESCRIPTION

.PP
.B cmcalibrate
determines exponential tail parameters for E-value determination by
generating random sequences, searching them with the CM and collecting
the scores of the resulting hits. A histogram of the bit scores of
the hits is fit to an exponential tail, and the parameters of the
fitted tail are saved to the CM file. The exponential tail parameters
are then used to estimate the statistical significance of hits found
in 
.B cmsearch
and
.B cmscan. 

.PP
A CM file must be calibrated with 
.B cmcalibrate
before it can be used in 
.B cmsearch 
or 
.B cmscan,
with a single exception: it is not necessary to calibrate CM files
that include only models with zero basepairs before running
.B cmsearch.


.PP
.B cmcalibrate
is very slow. It takes a couple of hours
to calibrate a single average sized CM on a single CPU. 
.B cmcalibrate
will run in parallel on four cores if Infernal was built on a
system that supports POSIX threading (see the Installation section of
the user guide for more information) and that system has at 
least 4 cores. Using 
.B <n>
cores will result in roughly
.B <n>
-fold acceleration versus a single CPU.  You can specify the 
number of cores be 
.B <n>
to use with the 
.BI --cpu " <n>" 
option. MPI (Message Passing
Interface) can be also be used for parallelization with the
.B --mpi 
option if Infernal was built with MPI enabled, but using more than 161
processors is not recommended because increasing past 161 won't
accelerate the calibration.  See the Installation section of the user
guide for more information.

.PP
The 
.B --forecast  
option can be used to estimate how long the program will take to run
for a given 
.I cmfile
on the current machine.
To predict the running time on
.I <n> 
processors with MPI, additionally use the
.BI --nforecast " <n>"
option.

.PP
Some large models require a lot of memory to calibrate. You can
determine how much memory is required with the 
.B --memreq
option. For these models, you may be limited by the available RAM on
your system. Another strategy for parallelization that can be useful
when a lot of memory is required per core is to split the calibration
into 
.B <n> 
separate computations or partitions, each of which can be performed separately,
potentially in parallel if you have access to a computer cluster. The
results from each computation can then be merged together for the
final calibration. To do this, first run 
.B cmcalibrate
with the 
.B --split,
.BI --ptot " <n>"
and 
.BI --cfile " <f>"
options, which will save the 
.I "<n>"
separate partition commands into the file
.I "<f>".
After all of these commands have been executed, you can then combine
the results and create a calibrated model file by calling
.Bi cmcalibrate
again with the 
.B --merge
and 
.BI --ptot " <n>" 
options. See the "Parallelizing calibration of large models by
splitting into partitions" subsection of the tutorial in the user's guide
for more information.

.PP
The random sequences searched in 
.B cmcalibrate
are generated by an HMM that was trained on real genomic sequences
with various GC contents. The goal is to have the GC distributions in
the random sequences be similar to those in actual genomic sequences.

.PP
Four rounds of searches and subsequent exponential tail fits are
performed, one each for the four different CM algorithms that can be
used in 
.B cmsearch 
and 
.B cmscan:
glocal CYK, glocal Inside, local CYK and local Inside.

.PP
The E-values parameters determined by 
.B cmcalibrate
are only used by the
.B cmsearch 
and
.B cmscan 
programs.
If you are not going to use these programs then
do not waste time calibrating your models.

.SH OPTIONS

.TP
.B -h
Help; print a brief reminder of command line usage and available
options.

.TP
.BI -L " <x>"
Set the total length of random sequences to search 
to 
.I <x> 
megabases (Mb). By default, 
.I <x> is
1.6 Mb. Increasing 
.I <x> 
will make the exponential tail fits more precise and 
E-values more accurate, but will take longer (doubling
.I <x> 
will roughly double the running time).
Decreasing 
.I <x> 
is not recommended as it will make the fits less
precise and the E-values less accurate.

.SH OPTIONS FOR PREDICTING REQUIRED TIME AND MEMORY

.TP
.B --forecast
Predict the running time of the calibration of 
.I cmfile 
(with provided options) on the current machine 
and exit. The calibration is not performed.
The predictions should be considered rough
estimates. If multithreading is enabled
(see Installation section of user guide), the timing 
will take into account the number of available cores.

.TP
.BI --nforecast " <n>"
With 
.B --forecast,
specify that 
.I <n>
processors will be used for the calibration.
This might be useful for predicting the running time of an MPI run 
with 
.I <n> 
processors.

.TP
.B --memreq
Predict the amount of required memory for calibrating
.I cmfile 
(with provided options) on the current machine 
and exit. The calibration is not performed.

.SH OPTIONS CONTROLLING EXPONENTIAL TAIL FITS

.TP
.BI --gtailn " <x>"
fit the exponential tail for glocal Inside and glocal CYK to the 
.I <n> 
highest scores in the histogram tail, where
.I <n> 
is 
.I <x>
times the number of Mb searched. The default value of 
.I <x>
is 250. 
The value 250 was chosen because it works well empirically
relative to other values.

.TP
.BI --ltailn " <x>"
fit the exponential tail for local Inside and local CYK to the 
.I <n> 
highest scores in the histogram tail, where
.I <n> 
is 
.I <x>
times the number of Mb searched. The default value of 
.I <x>
is 750. 
The value 750 was chosen because it works well empirically
relative to other values.

.TP
.BI --tailp " <x>"
Ignore the
.B --gtailn
and
.B --ltailn
prefixed options and fit the 
.I <x>
fraction tail of the histogram to an exponential tail, for all
search modes.

.SH OPTIONAL OUTPUT FILES

.TP 
.BI --hfile " <f>"
Save the histograms fit to file
.I <f>.
The format of this file is two space delimited columns per line. The first column
is the x-axis values of bit scores of each bin. The second column is the y-axis
values of number of hits per bin. Each series is delimited by a line
with a single character "&". The file will contain one series for each
of the four exponential tail fits in the following order: glocal CYK,
glocal Inside, local CYK, and local Inside.

.TP 
.BI --sfile " <f>"
Save survival plot information to file
.I <f>.
The format of this file is two space delimited columns per line. The first column
is the x-axis values of bit scores of each bin. The second column is the y-axis
values of fraction of hits that meet or exceed the score for each
bin. Each series is delimited by a line with a single character "&". 
The file will contain three series of data for each
of the four CM search modes in the following order: glocal CYK,
glocal Inside, local CYK, and local Inside.
The first series is the empirical survival plot from the histogram of hits
to the random sequence. The second series is the exponential tail fit
to the empirical distribution. The third series is the exponential
tail fit if lambda were fixed and set as the natural log of 2 (0.691314718).

.TP 
.BI --qqfile " <f>"
Save quantile-quantile plot information to file
.I <f>.
The format of this file is two space delimited columns per line. The first column
is the x-axis values, and the second column is the y-axis
values. The distance of the points from the identity line (y=x) is a
measure of how good the exponential tail fit is, the closer the points
are to the identity line, the better the fit is.
Each series is delimited by a line with a single character "&". 
The file will contain one series of empirical data for each of the
four exponential tail fits in the following order:
glocal CYK, glocal Inside, local CYK and local Inside.

.TP 
.BI --ffile " <f>"
Save space delimited statistics of different exponential tail fits to file
.I <f>.
The file will contain the lambda and mu values for exponential tails
fit to histogram tails of different sizes. The fields in the file are
labelled informatively.

.TP 
.BI --xfile " <f>"
Save a list of the scores in each fit histogram tail to file
.I <f>.
Each line of this file will have a different score indicating one hit
existed in the tail with that score.  Each series is
delimited by a line with a single character "&". The file will contain
one series for each of the four exponential tail fits in the following
order: glocal CYK, glocal Inside, local CYK, and local Inside.

.SH OPTIONS CONTROLLING SPLIT, PARTITION AND MERGE MODES:

.TP
.B --split
Prepare a partitioned calibration. This option only works in
combination with the 
.BI --ptot " <n>"
and 
.BI --cfile " <f>"
options, and will prepare a calibration split into 
.I "<n>"
separate partitions. The commands to run all of the partitions will be
in the file
.I "<f>".

.TP
.BI --cfile " <f>"
With 
.B --split,
save the commands for all partitions to file 
.I "<f>".

.TP
.BI --proot " <s>"
With 
.B --split,
specify that the per-partition scores files 
be named 
.I "<s>.<n>"
where 
.I "<n>"
is the partition index.
By default they will be named 
.I "<s>.calib.<n>"
where 
.I "<s>"
is the name of the CM file to be calibrated (including path).

.TP
.BI --part " <n>"
specify that this is partition
.I "<n>"
out of 
.I "<n2>"
from 
.BI "--ptot <n2>".
Must be used in combination with 
.B "--ptot" 
and
.B "--pfile".

.TP
.BI --ptot " <n>"
With
.B --split, --part 
or 
.B --merge,
specify that there are 
.I "<n>"
total partitions.

.TP
.BI --pfile " <f>"
With
.B --part ,
specify that scores for this partition be saved to file
.I "<f>"
.

.TP
.B --merge
Merge scores from multiple previously executed partitions and
calibrate CMs. If you used the option
.BI --proot " <s>"
with 
.B cmcalibrate 
when you ran it with
.B --split
to setup the partitions, use
.BI --proot " <s>"
again with
.B --merge.
The full 
.B cmcalibrate --merge
command to use will have been output to standard output 
when the initial 
.B cmcalibrate --split 
command was executed.

.SH OTHER OPTIONS

.TP
.BI --seed " <n>"
Seed the random number generator with
.I <n>,
an integer >= 0. 
If 
.I <n> 
is nonzero, stochastic simulations will be reproducible; the same
command will give the same results.
If 
.I <n>
is 0, the random number generator is seeded arbitrarily, and
stochastic simulations will vary from run to run of the same command.
The default seed is 181.

.TP
.BI --beta " <x>"
By default query-dependent banding (QDB)
is used to accelerate the CM search algorithms with a beta tail loss
probability of 1E-15.
This beta value can be changed to 
.I <x>
with
.BI --beta " <x>".
The beta parameter is the amount of probability mass excluded
during band calculation, higher values of beta give greater speedups
but sacrifice more accuracy than lower values. The default value used
is 1E-15. (For more information on QDB see 
Nawrocki and Eddy, PLoS Computational Biology 3(3): e56.) 

.TP
.B --nonbanded
Turn off QDB during E-value calibration. This will slow down
calibration.

.TP 
.B --nonull3 
Turn off the null3 post hoc additional null model. This is not
recommended unless you plan on using the same option to 
.B cmsearch 
and/or
.B cmscan.

.TP 
.B --random
Use the background null model of the CM to generate the random
sequences, instead of the more realistic HMM. Unless the CM 
was built using the 
.B --null
option to 
.B cmbuild,
the background null model will be 25% each A, C, G and U.

.TP 
.BI --gc " <f>" 
Generate the random sequences using the 
nucleotide distribution from the sequence file
.I <f>.

.TP
.BI --cpu " <n>"
Set the number of parallel worker threads to 
.IR <n> .
On multicore machines, the default is 4.
You can also control this number by setting an environment variable, 
.IR INFERNAL_NCPU .
There is also a master thread, so the actual number of threads that
Infernal spawns is
.IR <n> +1.
This option is not available if Infernal was compiled with POSIX threads
support turned off.

.TP
.B --mpi
Run as an MPI parallel program. This option will only be available if
Infernal has been configured and built with the "--enable-mpi" flag
(see the Installation section of the user guide for more information).


.SH SEE ALSO 

See 
.B infernal(1)
for a master man page with a list of all the individual man pages
for programs in the Infernal package.

.PP
For complete documentation, see the user guide that came with your
Infernal distribution (Userguide.pdf); or see the Infernal web page
(@INFERNAL_URL@).


.SH COPYRIGHT

.nf
@INFERNAL_COPYRIGHT@
@INFERNAL_LICENSE@
.fi

For additional information on copyright and licensing, see the file
called COPYRIGHT in your Infernal source distribution, or see the Infernal
web page 
(@INFERNAL_URL@).

.SH AUTHOR

.nf
http://eddylab.org
.fi
```
