## Supplementary material for "What does it take to learn the rules of RNA base pairing? A lot less than you may think": cmpress.man.in

```
.TH "cmpress" 1 "@INFERNAL_DATE@" "Infernal @INFERNAL_VERSION@" "Infernal Manual"

.SH NAME
cmpress - prepare a covariance model database for cmscan

.SH SYNOPSIS

.B cmpress
.I [options]
.I <cmfile>


.SH DESCRIPTION

.PP
Starting from a CM database
.I <cmfile>
in standard Infernal-1.1 format,
construct binary compressed datafiles for 
.B cmscan.
The 
.I cmpress
step is required for
.B cmscan
to work.

.PP 
The 
.I <cmfile>
must be have already been calibrated with
.B cmcalibrate
for 
.B cmpress
to work.

.PP
Four files are created:
.I <cmfile>.i1m,
.I <cmfile>.i1i,
.I <cmfile>.i1f,
and
.I <cmfile>.i1p.
The 
.I <cmfile>.i1m
file contains the covariance models, associated filter p7 profile HMMs and their annotation in a binary
format.
The 
.I <cmfile>.i1i
file is an SSI index for the
.I <cmfile>.i1m
file.
The
.I <cmfile>.i1f
file contains precomputed data structures
for the fast heuristic filter (the SSV filter) for the filter p7
profile HMMs in
.I <cmfile>.
The
.I <cmfile>.i1p
file contains precomputed data structures
for the rest of each profile filter p7 HMM.

.PP
.I <cmfile>
may not be '-' (dash); running
.B cmpress
on a standard input stream rather than a file
is not allowed.

.SH OPTIONS

.TP
.B -h
Help; print a brief reminder of command line usage and all available
options.

.TP
.B -F
Force; overwrites any previous cmpress'ed datafiles. The default is
to bitch about any existing files and ask you to delete them first.

.SH SEE ALSO 

See 
.B infernal(1)
for a master man page with a list of all the individual man pages
for programs in the Infernal package.

.PP
For complete documentation, see the user guide that came with your
Infernal distribution (Userguide.pdf); or see the Infernal web page
(@INFERNAL_URL@).


.SH COPYRIGHT

.nf
@INFERNAL_COPYRIGHT@
@INFERNAL_LICENSE@
.fi

For additional information on copyright and licensing, see the file
called COPYRIGHT in your Infernal source distribution, or see the Infernal
web page 
(@INFERNAL_URL@).

.SH AUTHOR

.nf
http://eddylab.org
.fi
```
