## Supplementary material for "What does it take to learn the rules of RNA base pairing? A lot less than you may think": cmsearch.man.in

```
.TH "cmsearch" 1 "@INFERNAL_DATE@" "Infernal @INFERNAL_VERSION@" "Infernal Manual"

.SH NAME
cmsearch - search covariance model(s) against a sequence database

.SH SYNOPSIS
.B cmsearch
.I [options]
.I <cmfile>
.I <seqdb>

.SH DESCRIPTION

.PP
.B cmsearch 
is used to search one or more covariance models (CMs) against a sequence database.
For each CM in 
.I <cmfile>,
use that query CM to search the target database of sequences in
.I <seqdb>,
and output ranked lists of the sequence regions with the most significant
matches to the CM.
To build CMs from multiple alignments, see
.B cmbuild.

.PP
The query
.I <cmfile>
must have been calibrated for E-values with 
.B cmcalibrate.
As a special exception, any models in 
.I <cmfile>
that have zero basepairs need not be calibrated. For these models,
profile HMM search algorithms will be used instead of CM ones, as
discussed further below.

.PP 
The query
.I <cmfile> 
may be '-' (a dash character), in which case
the query CM input will be read from a <stdin> pipe instead of from a
file. The 
.I <seqdb>
may not be '-' because the current implementation needs to be able to
rewind the database, which is not possible with
.I stdin
input.

.PP
The output format is designed to be human-readable, but is often so
voluminous that reading it is impractical, and parsing it is a pain. The
.B --tblout 
option saves output in a simple tabular format that is concise and
easier to parse.
The 
.B -o
option allows redirecting the main output, including throwing it away
in /dev/null.

.PP
.B cmsearch
reexamines the 5' and 3' termini of target sequences using 
specialized algorithms for detection of 
.I truncated
hits, in which part of the 5' and/or 3' end of the actual full length
homologous sequence is missing in the target sequence file. These
types of hits will be most common in sequence files consisting of
unassembled sequencing reads. By default, any 5' truncated hit is
required to include the first residue of the target sequence it
derives from in
.I <seqdb>,
and any 3' truncated hit is required to include the final residue of
the target sequence it derives from. Any 5' and 3' truncated hit must
include the first and final residue of the target sequence it derives
from. The 
.B --anytrunc
option will relax the requirements for hit inclusion of sequence
endpoints, and truncated hits are allowed to start and stop at any
positions of target sequences. Importantly though, with 
.B --anytrunc,
hit E-values will be less accurate because model calibration does not
consider the possibility of truncated hits, so use it with caution.
The
.B --notrunc
option can be used to turn off truncated hit detection. 
.B --notrunc
will reduce the running time of
.B cmsearch,
most significantly for target
.I <seqdb>
files that include many short sequences.

.PP
Truncated hit detection is automatically turned off when the 
.B --max,
.B --nohmm, 
.B --qdb, 
or
.B --nonbanded
options are used because it relies on the use of an accelerated HMM
banded alignment strategy that is turned off by any of those options.

.SH OPTIONS

.TP
.B -h
Help; print a brief reminder of command line usage and all available
options.

.TP
.B -g
Turn on the 
.I glocal
alignment algorithm, global with respect to the query model and local
with respect to the target database. By default, the local alignment
algorithm is used which is local with respect to both the target
sequence and the model. In local mode, the alignment to span two or
more subsequences if necessary (e.g. if the structures of the query
model and target sequence are only partially shared), allowing certain
large insertions and deletions in the structure to be penalized
differently than normal indels. Local mode performs better on
empirical benchmarks and is significantly more sensitive for remote
homology detection. Empirically, glocal searches return many fewer
hits than local searches, so glocal may be desired for some
applications. With
.B -g,
all models must be calibrated, even those with zero basepairs. 

.TP
.BI -Z " <x>"
Calculate E-values as if the search space size was 
.I <x> 
megabases (Mb). Without the use of this option, the search space size
is defined as the total number of nucleotides in 
.I <seqdb>
times 2, because both strands of each target sequence will be searched.

.TP
.B --devhelp
Print help, as with  
.B "-h",
but also include expert options that are not displayed with 
.B "-h". 
These expert options are not expected to be relevant for the vast
majority of users and so are not described in the manual page.  The
only resources for understanding what they actually do are the brief
one-line descriptions output when
.B "--devhelp"
is enabled, and the source code.

.SH OPTIONS FOR CONTROLLING OUTPUT

.TP 
.BI -o " <f>"
Direct the main human-readable output to a file
.I <f> 
instead of the default stdout.

.TP
.BI -A " <f>"
Save a multiple alignment of all significant hits (those satisfying
.I inclusion thresholds)
to the file 
.I <f>.

.TP 
.BI --tblout " <f>"
Save a simple tabular (space-delimited) file summarizing the
hits found, with one data line per hit. The format of this file is
described in section 6 of the Infernal user guide.

.TP 
.B --acc
Use accessions instead of names in the main output, where available
for profiles and/or sequences.

.TP 
.B --noali
Omit the alignment section from the main output. This can greatly
reduce the output volume.

.TP 
.B --notextw
Unlimit the length of each line in the main output. The default
is a limit of 120 characters per line, which helps in displaying
the output cleanly on terminals and in editors, but can truncate
target profile description lines.

.TP 
.BI --textw " <n>"
Set the main output's line length limit to
.I <n>
characters per line. The default is 120.

.TP 
.B --verbose
Include extra search pipeline statistics in the main output, including
filter survival statistics for truncated hit detection and number of
envelopes discarded due to matrix size overflows. 

.TP 
.B --nomiss
With -A, in the output alignment, do not mark truncated hits as
fragmentary by using missing data '~' characters before the first
residue (for 5' truncated hits) and/or after the final residue (for 3'
truncated hits). By default, missing data characters ('~') will be
used in this way to mark truncated hits as fragments. The cmbuild
program can use these fragment definitions in input alignment files if
the
.B --fraggiven
option is used.

.SH OPTIONS CONTROLLING REPORTING THRESHOLDS

Reporting thresholds control which hits are reported in output files
(the main output and
.I --tblout)
Hits are ranked by statistical significance (E-value).
By default, all hits with an E-value <= 10 are reported.
The following options allow you to change the default
E-value reporting thresholds, or to use bit score thresholds instead.

.TP
.BI -E " <x>"
In the per-target output, report target sequences with an E-value of <=
.I <x>. 
The default is 10.0, meaning that on average, about 10 false positives
will be reported per query, so you can see the top of the noise
and decide for yourself if it's really noise.

.TP
.BI -T " <x>"
Instead of thresholding per-CM output on E-value, 
report target sequences with a bit score of >=
.I <x>.


.SH OPTIONS FOR INCLUSION THRESHOLDS

Inclusion thresholds are stricter than reporting thresholds.
Inclusion thresholds control which hits are considered to be reliable
enough to be included in an output alignment or in a possible
subsequent search round, or marked as significant ("!") as opposed to
questionable ("?") in hit output.

.TP
.BI --incE " <x>"
Use an E-value of <=
.I <x>
as the hit inclusion threshold.
The default is 0.01, meaning that on average, about 1 false positive
would be expected in every 100 searches with different query
sequences.

.TP
.BI --incT " <x>"
Instead of using E-values for setting the inclusion threshold, instead
use a bit score of >= 
.I <x>
as the hit inclusion threshold.
By default this option is unset.

.SH OPTIONS FOR MODEL-SPECIFIC SCORE THRESHOLDING

.PP
Curated CM databases may define specific bit score thresholds for
each CM, superseding any thresholding based on statistical
significance alone.

.PP
To use these options, the profile must contain the appropriate (GA,
TC, and/or NC) optional score threshold annotation; this is picked up
by 
.B cmbuild
from Stockholm format alignment files. Each thresholding option has a
score of 
.I <x>
bits, and acts
as if
.BI -T " <x>"
.BI --incT " <x>"
has been applied specifically using each model's curated thresholds.

.TP
.B --cut_ga
Use the GA (gathering) bit scores in the model to set
hit reporting and inclusion
thresholds. GA thresholds are generally considered to be the
reliable curated thresholds defining family membership; for example,
in Rfam, these thresholds define what gets included in Rfam Full
alignments based on searches with Rfam Seed models.

.TP
.B --cut_nc
Use the NC (noise cutoff) bit score thresholds in the model to set
hit reporting and inclusion thresholds. NC thresholds are generally
considered to be the score of the highest-scoring known false positive.

.TP
.B --cut_tc
Use the TC (trusted cutoff) bit score thresholds in the model to set
hit reporting and inclusion thresholds. TC thresholds are generally
considered to be the score of the lowest-scoring known true positive
that is above all known false positives.

.SH OPTIONS CONTROLLING THE ACCELERATION PIPELINE

.PP
Infernal 1.1 searches are accelerated in a six-stage
filter pipeline. The first five stages use a profile HMM to define
envelopes that are passed to the stage six CM CYK filter. Any
envelopes that survive all filters are assigned final scores using the 
the CM Inside algorithm. (See the user guide for more information.)

.PP
The profile HMM filter is built by the 
.B cmbuild
program and is stored in 
.I <cmfile>.

.PP
Each successive filter is slower than the previous one, but better
than it at disciminating between subsequences that may contain
high-scoring CM hits and those that do not. The first three HMM filter
stages are the same as those used in HMMER3.  Stage 1 (F1) is the
local HMM SSV filter modified for long sequences. Stage 2 (F2) is the
local HMM Viterbi filter. Stage 3 (F3) is the local HMM Forward
filter. Each of the first three stages uses the profile HMM in local
mode, which allows a target subsequence to align to any region of the
HMM. Stage 4 (F4) is a glocal HMM filter, which requires a target
subsequence to align to the full-length profile HMM. Stage 5 (F5) is
the glocal HMM envelope definition filter, which uses HMMER3's domain
identification heursitics to define envelope boundaries. After each
stage from 2 to 5 a bias filter step (F2b, F3b, F4b, and F5b) is used
to remove sequences that appear to have passed the filter due to
biased composition alone. Any envelopes that survive stages F1 through
F5b are then passed with the local CM CYK filter. The CYK filter uses
constraints (bands) derived from an HMM alignment of the envelope to
reduce the number of required calculations and save time.  Any
envelopes that pass CYK are scored with the local CM Inside algorithm,
again using HMM bands for acceleration.

.PP
The default filter thresholds that define the minimum score required
for a subsequence to survive each stage are defined based on the size of the
database in 
.I <seqdb>
(or the size
.I <x> 
in megabases (Mb) specified by the 
.BI -Z " <x>"
or 
.BI --FZ " <x>"
options).
For larger databases, the filters are more strict leading to more
acceleration but potentially a greater loss of sensitivity. The
rationale is that for larger databases, hits must have higher scores
to achieve statistical significance, so stricter filtering that
removes lower scoring insignificant hits is acceptable.

.PP
The P-value thresholds for all possible search space sizes and all filter
stages are listed next. (A P-value threshold of 0.01 means that
roughly 1% of the highest scoring nonhomologous subsequence are
expected to pass the filter.) Z is defined as the number of
nucleotides in the complete target sequence file times 2 because both
strands will be searched with each model.

.PP
If Z is less than 2 Mb: F1 is 0.35; F2 and F2b are
off; F3, F3b, F4, F4b and F5 are 0.02; F6 is 0.0001.

.PP
If Z is between 2 Mb and 20 Mb: F1 is 0.35; F2 and F2b are
off; F3, F3b, F4, F4b and F5 are 0.005; F6 is 0.0001.

.PP
If Z is between 20 Mb and 200 Mb: F1 is 0.35; F2 and F2b are
0.15; F3, F3b, F4, F4b and F5 are 0.003; F6 is 0.0001.

.PP
If Z is between 200 Mb and 2 Gb: F1 is 0.15; F2 and F2b are
0.15; F3, F3b, F4, F4b, F5, and F5b are 0.0008; and F6 is 0.0001.

.PP
If Z is between 2 Gb and 20 Gb: F1 is 0.15; F2 and F2b are
0.15; F3, F3b, F4, F4b, F5, and F5b are 0.0002; and F6 is 0.0001.

.PP
If Z is more than 20 Gb: F1 is 0.06; F2 and F2b are
0.02; F3, F3b, F4, F4b, F5, and F5b are 0.0002; and F6 is 0.0001.

.PP
These thresholds were chosen based on performance on an internal
benchmark testing many different possible settings.

.PP
There are five options for controlling the general filtering
level. These options are, in order from least strict (slowest but most sensitive) to most
strict (fastest but least sensitive): 
.B --max,
.B --nohmm,
.B --mid,
.B --default,
(this is the default setting),
.B --rfam.
and
.B --hmmonly.
With 
.B --default
the filter thresholds will be database-size dependent. See the
explanation of each of these individual options below for more information.

.PP
Additionally, an expert user can precisely control each filter stage
score threshold with the 
.B --F1,
.B --F1b,
.B --F2,
.B --F2b,
.B --F3,
.B --F3b,
.B --F4,
.B --F4b,
.B --F5,
.B --F5b,
and
.B --F6
options. As well as turn each stage on or off with the
.B --noF1,
.B --doF1b,
.B --noF2,
.B --noF2b,
.B --noF3,
.B --noF3b,
.B --noF4,
.B --noF4b,
.B --noF5,
and
.B --noF6.
options.
These options are only displayed if the 
.B --devhelp 
option is used 
to keep the number of displayed options with 
.B -h
reasonable, and because they are only expected to be useful to a
small minority of users.

.PP
As a special case, for any models in 
.I <cmfile> 
which have zero basepairs, profile HMM searches are run instead of CM
searches. HMM algorithms are more efficient than CM algorithms, and
the benefit of CM algorithms is lost for models with no secondary
structure (zero basepairs). These profile HMM searches will run
significantly faster than the CM searches. You can force HMM-only
searches with the 
.B --hmmonly 
option. For more information on HMM-only searches see the description
of the 
.B --hmmonly
option below, and the user guide. 

.TP
.B --max
Turn off all filters, and run non-banded Inside 
on every full-length target sequence. This increases
sensitivity somewhat, at an extremely large cost in speed.

.TP
.B --nohmm
Turn off all HMM filter stages (F1 through F5b). The CYK filter, using
QDBs, will be run on every full-length target sequence and will
enforce a P-value threshold of 0.0001. Each subsequence that survives
CYK will be passed to Inside, which will also use QDBs (but a looser
set). This increases sensitivity somewhat, at a very large cost in
speed.

.TP
.B --mid
Turn off the HMM SSV and Viterbi filter stages (F1 through F2b). 
Set remaining HMM filter thresholds (F3 through F5b) to 0.02 by
default, but changeable to 
.I <x> 
with 
.BI --Fmid " <x>"
sequence. This may increase sensitivity, at a significant cost in
speed.

.TP
.B --default
Use the default filtering strategy. This option is on by default. The
filter thresholds are determined based on the database size.

.TP
.B --rfam
Use a strict filtering strategy devised for large databases (more than
20 Gb). This will accelerate the search at a potential cost to
sensitivity. It will have no effect if the database is larger than 20 Gb.

.TP
.B --hmmonly
Only use the filter profile HMM for searches, do not use the CM.
Only filter stages F1 through F3 will be executed, using strict
P-value thresholds (0.02 for F1, 0.001 for F2 and 0.00001 for F3).
Additionally a bias composition filter is used after the F1 stage
(with P=0.02 survival threshold).
Any hit that survives all stages and has an HMM E-value or
bit score above the reporting threshold will be output. 
The user can change the HMM-only filter thresholds and options with
.B --hmmF1,
.B --hmmF2,
.B --hmmF3,
.B --hmmnobias,
.B --hmmnonull2,
and
.B --hmmmax.
By default, searches for any model with zero basepairs will be run in
HMM-only mode. This can be turned off, forcing CM searches for these
models with the 
.B --nohmmonly 
option.
These options are only displayed if the 
.B --devhelp 
option is used.

.TP
.BI --FZ " <x>"
Set filter thresholds as the defaults used if the database were 
.B <x>
megabases (Mb). If used with 
.B <x>
greater than 20000 (20 Gb) this option has the same effect as 
.B --rfam.


.TP
.BI --Fmid " <x>"
With the 
.B --mid
option set the HMM filter thresholds (F3 through F5b) to 
.I <x>.
By default, 
.I <x> 
is 0.02. 

.SH OTHER OPTIONS

.TP
.B --notrunc
Turn off truncated hit detection. 

.TP
.B --anytrunc
Allow truncated hits to begin and end at any position in a target
sequence. By default, 5' truncated hits must include the first residue of
their target sequence and 3' truncated hits must include the final
residue of their target sequence. With this option you may observe
fewer full length hits that extend to the beginning and end of the
query CM. As of version 1.1.5, truncated hits that end at sequence terminii
with a lower score penalty than internally truncated hits are also
considered (these were not considered in 1.1x versions prior to 1.1.5).
To reproduce the behavior of this option from v1.1.4, use the
.B --inttrunc
option instead.

.TP 
.B --nonull3
Turn off the null3 CM score corrections for biased composition. This
correction is not used during the HMM filter stages.

.TP
.BI --mxsize " <x>"
Set the maximum allowable CM DP matrix size to 
.I <x>
megabytes. By default this size is 128 Mb. 
This should be large enough for the vast majority of searches,
especially with smaller models. 
If 
.B cmsearch
encounters an envelope in the CYK or Inside stage that requires a
larger matrix, the envelope will be discounted from
consideration. This behavior is like an additional filter that
prevents expensive (slow) CM DP calculations, but at a potential cost
to sensitivity. 
Note that if 
.B cmsearch
is being run in 
.I <n>
multiple threads on a multicore machine then each thread may
have an allocated
matrix of up to size 
.I <x>
Mb at any given time.

.TP
.BI --smxsize " <x>"
Set the maximum allowable CM search DP matrix size to 
.I <x>
megabytes. By default this size is 128 Mb. 
This option is only relevant if the CM will not use HMM banded
matrices, i.e. if the 
.B --max,
.B --nohmm, 
.B --qdb, 
.B --fqdb,
.B --nonbanded, 
or 
.B --fnonbanded
options are also used. Note that if 
.B cmsearch
is being run in 
.I <n>
multiple threads on a multicore machine then each thread may
have an allocated
matrix of up to size 
.I <x>
Mb at any given time.

.TP
.B --cyk
Use the CYK algorithm, not Inside, to determine the final score of all
hits.

.TP
.B --acyk
Use the CYK algorithm to align hits. By default, the Durbin/Holmes
optimal accuracy algorithm is used, which finds the alignment that
maximizes the expected accuracy of all aligned residues.

.TP
.BI --wcx " <x>"
For each CM, set the W parameter, the expected maximum length of a hit, to 
.I <x>
times the consensus length of the model. By default, the W parameter is
read from the CM file and was calculated based on the transition
probabilities of the model by
.B cmbuild.
You can find out what the default W is for a model using 
.B cmstat.
This option should be used with caution as it impacts the filtering
pipeline at several different stages in nonobvious ways. It
is only recommended for expert users searching for hits that are much
longer than any of the homologs used to build the model in
.B cmbuild, 
e.g. ones with large introns or other large insertions.
This option cannot be used in combination with the 
.B --nohmm,
.B --fqdb 
or 
.B --qdb
options because in those cases W is limited by 
query-dependent bands. 

.TP 
.B --toponly
Only search the top (Watson) strand of target sequences in
.I <seqdb>.
By default, both strands are searched. This will halve the database
size (Z).

.TP 
.B --bottomonly
Only search the bottom (Crick) strand of target sequences in
.I <seqdb>.
By default, both strands are searched.
This will halve the database
size (Z).

.TP
.BI --tformat " <s>"
Assert that the target sequence database file is in format 
.I <s>. 
Accepted formats include 
.I fasta, 
.I embl, 
.I genbank,
.I ddbj, 
.I stockholm, 
.I pfam, 
.I a2m, 
.I afa,
.I clustal,
and 
.I phylip
The default is to autodetect the format of the file.

.TP
.BI --cpu " <n>"
Set the number of parallel worker threads to 
.IR <n> .
On multicore machines, the default is 4.
You can also control this number by setting an environment variable, 
.IR INFERNAL_NCPU .
There is also a master thread, so the actual number of threads that
Infernal spawns is
.IR <n> +1.
This option is not available if Infernal was compiled with POSIX threads
support turned off.

.TP
.B --stall
For debugging the MPI master/worker version: pause after start, to
enable the developer to attach debuggers to the running master and
worker(s) processes. Send SIGCONT signal to release the pause.
(Under gdb: 
.I (gdb) signal SIGCONT)
(Only available if optional MPI support was enabled at compile-time.)

.TP
.B --mpi
Run in MPI master/worker mode, using
.I mpirun.
To use 
.B --mpi,
the sequence file must have first been 'indexed' using the 
.B esl-sfetch 
program, which is included with Infernal, in the 
.I easel/miniapps/
subdirectory.
(Only available if optional MPI support was enabled at compile-time.)

.SH SEE ALSO 

See 
.B infernal(1)
for a master man page with a list of all the individual man pages
for programs in the Infernal package.

.PP
For complete documentation, see the user guide that came with your
Infernal distribution (Userguide.pdf); or see the Infernal web page
(@INFERNAL_URL@).

.SH COPYRIGHT

.nf
@INFERNAL_COPYRIGHT@
@INFERNAL_LICENSE@
.fi

For additional information on copyright and licensing, see the file
called COPYRIGHT in your Infernal source distribution, or see the Infernal
web page 
(@INFERNAL_URL@).

.SH AUTHOR

.nf
http://eddylab.org
.fi
```
