## Supplementary material for "What does it take to learn the rules of RNA base pairing? A lot less than you may think": cmsearch_dual.man.in

```
.TH "cmsearch_dual" 1 "@INFERNAL_DATE@" "Infernal @INFERNAL_VERSION@" "Infernal Manual"

.SH NAME
.TP
cmsearch_dual - search covariance model(s) against a sequence database using two filter pipelines

.SH SYNOPSIS
.B cmsearch_dual
.I [options]
.I <cmfile>
.I <seqdb>

.SH DESCRIPTION
.B cmsearch_dual
uses the covariance model (CM) in
.I <cmfile>
to search for homologous RNAs in 
.I <seqdb>,
and outputs high-scoring alignments.
.B cmsearch_dual
runs both the standard filter pipeline of 
.B cmsearch
and the structure-based filter pipeline of 
.B sse_cmsearch
and combines the results in a single, sorted
results list.

.PP
Currently, the sequence file must be in FASTA format.

.PP
CMs are profiles of RNA consensus sequence and secondary structure. A
CM file is produced by the 
.B cmbuild 
program, from a given RNA sequence alignment of known 
consensus structure.
CM files must be calibrated prior to running 
.B cmsearch_dual
with the 
.B cmcalibrate 
program.

.PP
.B cmsearch_dual
output is in the same format used by 
.B cmsearch;
consult the user guide for more detail.

.SH OPTIONS

.TP
.B --help
Print brief help, including summary of available options.

.TP
.BI -Z " <x>"
Calculate E-values as if the target database size was 
.I <x> 
megabases (Mb).  Without the use of this option, the search space size
is defined as the total number of nucleotides in
.I <seqdb>
times 2, because both strands of each target sequence will be searched.

.TP 
.B -P <n>
Directly specify the path 
.I <n>
to 
.B cmsearch.
This is unecessary if 
.B cmsearch
is installed and available in your path.

.TP 
.B -Q <n>
Directly specify the path 
.I <n>
to 
.B sse_cmsearch.
This is usually necessary because 
.B sse_cmsearch
is not installed by Infernal, but it is built on systems with SSE
parallelization capability. It can be found in the src/impl_sse/
directory.

.TP 
.B -R <n>
Directly specify the path 
.I <n>
to 
.B esl-sfetch.
This is unecessary if 
.B esl-sfetch
is installed and available in your path.


.SH SEE ALSO 

See 
.B infernal(1)
for a master man page with a list of all the individual man pages
for programs in the Infernal package.

.PP
For complete documentation, see the user guide that came with your
Infernal distribution (Userguide.pdf); or see the Infernal web page
(@INFERNAL_URL@).

.SH COPYRIGHT

.nf
@INFERNAL_COPYRIGHT@
@INFERNAL_LICENSE@
.fi

For additional information on copyright and licensing, see the file
called COPYRIGHT in your Infernal source distribution, or see the Infernal
web page 
(@INFERNAL_URL@).

.SH AUTHOR

.nf
http://eddylab.org
.fi
```
