## Supplementary material for "What does it take to learn the rules of RNA base pairing? A lot less than you may think": cmstat.man.in

```
.TH "cmstat" 1 "@INFERNAL_DATE@" "Infernal @INFERNAL_VERSION@" "Infernal Manual"

.SH NAME
cmstat - summary statistics for a covariance model file

.SH SYNOPSIS
.B cmstat
.I [options]
.I <cmfile>

.SH DESCRIPTION

.PP
The
.B cmstat
utility prints out a tabular file of summary statistics for each
covariance model in
.I <cmfile>.

.PP 
.I <cmfile> 
may be '-' (a dash character), in which case CMs
are read from a <stdin> pipe instead of from a file.

.PP
By default,
.B cmstat
prints general statistics of the model and the alignment it was built
from, one line per model in a tabular format. The columns are:

.TP
.B idx
The index of this profile, numbering each on in the file starting from 1.

.TP
.B name
The name of the profile.

.TP
.B accession
The optional accession of the profile, or "-" if there is none.

.TP
.B nseq
The number of sequences that the profile was estimated from.

.TP
.B eff_nseq
The effective number of sequences that the profile was estimated
from, after Infernal applied an effective sequence number calculation
such as the default entropy weighting.

.TP
.B clen
The length of the model in consensus residues (match states).

.TP
.B W
The expected maximum length of a hit to the model. 

.TP
.B bps
The number of basepairs in the model.

.TP
.B bifs
The number of bifurcations in the model.

.TP
.B model
What type of model will be used by default in 
.B cmsearch
and 
.B cmscan
for this profile, either "cm" or "hmm". For profiles with 0 basepairs,
this will be "hmm" (unless the
.B --nohmmonly 
option is used). For all other profiles, this will be "cm".

.TP
.B rel entropy, cm:
Mean relative entropy per match state, in bits. This is the expected
(mean) score per consensus position. This is what the default
entropy-weighting method for effective sequence number estimation
focuses on, so for default Infernal, this value will often
reflect the default target for entropy-weighting. If the "model" field
for this profile is "hmm", this field will be "-".

.TP
.B rel entropy, hmm:
Mean relative entropy per match state, in bits, if the CM were
transformed into an HMM (information from structure is ignored). 
The larger the difference between the CM and HMM relative entropy,
the more the model will rely on structural conservation relative
sequence conservation when identifying homologs.

.PP
If the model(s) in 
.I <cmfile>
have been calibrated with 
.B cmcalibrate
the 
.B -E,
.B -T,
and 
.BI -Z " <n>"
options can be used to invoke an alternative output mode,
reporting E-values and corresponding bit scores
for a specified database size of
.I <n> 
megabases (Mb). If the model(s) have been calibrated and
include Rfam GA, TC, and/or NC bit score thresholds the 
.B --cut_ga,
.B --cut_tc,
and/or
.B --cut_nc 
options can be used to display E-values that correspond to the bit
score thresholds. Separate bit scores or E-values will be displayed
for each of the four possible CM search algorithm and model
configuration pairs: local Inside, local CYK, glocal Inside and glocal
CYK.

.PP
For profiles with zero basepairs (those with "hmm" in the "model"
field), any E-value and bit score statistics will pertain to the
profile HMM filter, instead of to the CM. This is also true for all
profiles if the 
.B --hmmonly
option is used.

.SH OPTIONS

.TP
.B -h
Help; print a brief reminder of command line usage and all available
options.

.TP
.BI -E " <x1>"
Report bit scores that correspond to an E-value of 
.I <x1> 
in a database of 
.I <x> 
megabases (Mb), where 
.I <x>
is 10 by default but settable with the 
.BI -Z " <x>"
option. 

.TP
.BI -T " <x1>"
Report E-values that correspond to a bit score of
.I <x1> 
in a database of 
.I <x> 
megabases (Mb), where 
.I <x>
is 10 by default but settable with the 
.BI -Z " <x>"
option. 

.TP
.BI -Z " <x>"
With the 
.B -E, 
.B -T,
.B --cut_ga,
.B --cut_nc, 
and
.B --cut_tc
options, calculate E-values as if the target database size was 
.I <x> 
megabases (Mb). By default, 
.I <x>
is 10.

.TP
.B --cut_ga
Report E-values that correspond to the GA (Rfam gathering threshold) 
bit score 
in a database of 
.I <x> 
megabases (Mb), where 
.I <x>
is 10 by default but settable with the 
.BI -Z " <x>"
option. 

.TP
.B --cut_tc
Report E-values that correspond to the TC (Rfam trusted cutoff)
bit score 
in a database of 
.I <x> 
megabases (Mb), where 
.I <x>
is 10 by default but settable with the 
.BI -Z " <x>"
option. 

.TP
.B --cut_nc
Report E-values that correspond to the NC (Rfam noise cutoff)
bit score 
in a database of 
.I <x> 
megabases (Mb), where 
.I <x>
is 10 by default but settable with the 
.BI -Z " <x>"
option. 

.TP
.BI --key " <s>"
Only print statistics for CM with name or accession 
.I <s>,
skip all other models in 
.I <cmfile>.

.TP
.B --hmmonly
Print statistics on the profile HMM filters for all profiles, instead
of the CMs. This can be useful if you plan to use the 
.B --hmmonly 
option to 
.B cmsearch
or
.B cmscan.

.TP
.B --nohmmonly
Always print statistics on the CM for each profile, even for those
with zero basepairs.

.SH SEE ALSO 

See 
.B infernal(1)
for a master man page with a list of all the individual man pages
for programs in the Infernal package.

.PP
For complete documentation, see the user guide that came with your
Infernal distribution (Userguide.pdf); or see the Infernal web page
(@INFERNAL_URL@).


.SH COPYRIGHT

.nf
@INFERNAL_COPYRIGHT@
@INFERNAL_LICENSE@
.fi

For additional information on copyright and licensing, see the file
called COPYRIGHT in your Infernal source distribution, or see the Infernal
web page 
(@INFERNAL_URL@).

.SH AUTHOR

.nf
http://eddylab.org
.fi
```
