## Supplementary material for "What does it take to learn the rules of RNA base pairing? A lot less than you may think": Makefile.in

```
top_srcdir = @top_srcdir@
srcdir     = @srcdir@
VPATH      = @srcdir@ 
SHELL      = /bin/sh

# Installation targets
#
prefix      = @prefix@
exec_prefix = @exec_prefix@
datarootdir = @datarootdir@
bindir      = @bindir@
libdir      = @libdir@
includedir  = @includedir@
mandir      = @mandir@
docdir      = @docdir@
pdfdir      = @pdfdir@
mandir      = @mandir@
man1dir     = ${mandir}/man1
man1ext     = .1

INSTALL     = @INSTALL@

MANS =  infernal\
	cmalign\
	cmbuild\
	cmcalibrate\
	cmconvert\
	cmemit\
	cmfetch\
	cmpress\
	cmsearch\
	cmscan\
	cmstat
# don't install these, since the programs aren't installed
#	sse_cmsearch\
#	cmsearch_dual

.PHONY:  install uninstall clean distclean

install:
	for file in ${MANS}; do \
	   ${INSTALL} -m 0664 $$file.man ${DESTDIR}${man1dir}/$${file}${man1ext} ;\
	done

uninstall:
	for file in ${MANS}; do \
	   rm ${DESTDIR}${man1dir}/$${file}${man1ext} ;\
	done

clean:
	-rm -f *~ 
ifndef V
	@echo '     ' CLEAN man
endif

distclean:
	-rm -f *~ 
	-rm -f *.man
	-rm -f Makefile
```
