## Supplementary material for "What does it take to learn the rules of RNA base pairing? A lot less than you may think": copyright.tex.in

```
\newpage
\vspace*{\fill}
\begin{flushleft}

\vspace{2em}
@INFERNAL_COPYRIGHT@

\vspace{2em}
Infernal and its documentation are freely distributed under the 
3-Clause BSD open source license. For a copy of the license, see
\url{http://opensource.org/licenses/BSD-3-Clause}.

\vspace{2em}
Infernal development is supported by the Intramural Research Program
of the National Library of Medicine at the US National Institutes of
Health, and also by the National Human Genome Research Institute of
the US National Institutes of Health under grant number
R01HG009116. The content is solely the responsibility of the authors
and does not necessarily represent the official views of the National
Institutes of Health.

\end{flushleft}
```
