## Supplementary material for "What does it take to learn the rules of RNA base pairing? A lot less than you may think": distilled.bib

```
# This .bib file was distilled from a master bibliography
# by bibdistill.pl. DO NOT EDIT.
#
@string{ARB    = "Annu. Rev. Biochem."}
@string{ARBBC  = "Annu. Rev. Biophys. Biophys. Chem."}
@string{ARCB   = "Annu. Rev. Cell Biol."}
@string{ARG    = "Annu. Rev. Genet."}
@string{ARGHG  = "Annu. Rev. Genomics Hum. Genet."}
@string{ARI    = "Annu. Rev. Immunol."}
@string{ARN    = "Annu. Rev. Neurosci."}
@string{ARP    = "Annu. Rev. Physiol."}
@string{BBA    = "Biochem. Biophys. Acta"}
@string{BBRC   = "Biochem. Biophys. Res. Commun."}
@string{CABIOS = "Comput. Applic. Biosci."}
@string{CACM   = "Communications of the ACM"}
@string{COCB   = "Curr. Opin. Cell Biol."}
@string{COGD   = "Curr. Opin. Genet. Dev."}
@string{COM    = "Curr. Opin. Microbiol."}
@string{COSB   = "Curr. Opin. Struct. Biol."}
@string{CSHSQB = "Cold Spring Harbor Symp. Quant. Biol."}
@string{CURRB  = "Curr. Biol."}
@string{DEV    = "Development"}
@string{DEVB   = "Devel. Biol."}
@string{EMBO   = "EMBO J."}
@string{FEBS   = "FEBS J."}
@string{FOCS   = "Found. Comp. Sci."}
@string{GDEV   = "Genes Dev."}
@string{GR     = "Genome Res."}
@string{IRC    = "Int. Rev. Cytol."}
@string{ISMB   = "Proc. Int. Conf. Intell. Syst. Mol. Biol."}
@string{JBACT  = "J. Bacteriol."}
@string{JBC    = "J. Biol. Chem."}
@string{JBSD   = "J. Biomol. Struct. Dyn."}
@string{JCB    = "J. Cell. Biol."}
@string{JCompB = "J. Comput. Biol."}
@string{JMB    = "J. Mol. Biol."}
@string{JME    = "J. Mol. Evol."}
@string{JNEUR  = "J. Neurosci."}
@string{JTB    = "J. Theor. Biol."}
@string{MBE    = "Mol. Bio. Evol."}
@string{MCB    = "Mol. Cell. Biol."}
@string{METH   = "Meth. Enzymol."}
@string{MGG    = "Mol. Gen. Genet."}
@string{NAR    = "Nucl. Acids Res."}
@string{NBT    = "Nat. Biotechnol."}
@string{NRG    = "Nat. Rev. Genet."}
@string{PNARMB = "Prog. Nucl. Acids Res. Mol. Biol."}
@string{PNAS   = "Proc. Natl. Acad. Sci. USA"}
@string{PROTS  = "Protein Sci."}
@string{PSB    = "Pac. Symp. Biocomput."}
@string{SIAMJC = "SIAM Journal of Computing"}
@string{TIBTECH= "Trends Biotech."}
@string{TIBS   = "Trends Biochem. Sci."}
@string{TICB   = "Trends Cell Biol."}
@string{TIGS   = "Trends Genet."}
@Article{Bernhart08,
  author =       {S. H. Bernhart and I. L. Hofacker and S. Will and
                  A. R. Gruber and P. F. Stadler},
  title =        {{RNAalifold:} Improved Consensus Structure
                  Prediction for {RNA} Alignments},
  journal =      {BMC Bioinformatics},
  year =         2008,
  volume =       9,
  pages =        474,
  pmid =         19014431,
}

@Article{Brown00,
  author = 	 {M. P. Brown},
  title = 	 {Small Subunit Ribosomal {RNA} Modeling Using
                  Stochastic Context-Free Grammars},
  journal = 	 ISMB,
  year = 	 2000,
  volume =	 8,
  pages =	 {57-66},
  filed =	 {Haussler},
  pmid =	 10977066
}

@Article{Brown99,
  author = 	 {J. W. Brown},
  title = 	 {The Ribonuclease {P} Database},
  journal = 	 NAR,
  year = 	 1999,
  volume =	 27,
  pages =	 314,
  pmid =         9847214,
}

@Article{Cole09,
  author = 	 {J. R. Cole and Q. Wang and E. Cardenas and J. Fish
                  and B. Chai and R. J. Farris and
                  A. S. Kulam-Syed-Mohideen and D. M. McGarrell and
                  T. Marsh and G. M. Garrity and J. M. Tiedje},
  title = 	 {The {R}ibosomal {D}atabase {P}roject: Improved Alignments
                  and New Tools for {rRNA} Analysis},
  journal = 	 NAR,
  year = 	 2009,
  volume = 	 37,
  pages = 	 {D141-D145},
  pmid = 	 19004872,
}

@Book{Durbin98,
  author = 	 {R. Durbin and S. R. Eddy and A. Krogh and G. J. Mitchison},
  title = 	 {Biological Sequence Analysis: Probabilistic Models
                  of Proteins and Nucleic Acids},
  publisher = 	 {Cambridge University Press},
  address =      {Cambridge UK},
  year = 	 1998,
  isbn =         0521629713,
  reprinturl =   {http://eddylab.org/cupbook.html},
}

@Article{Eddy02b,
  author = 	 {S. R. Eddy},
  title = 	 {A Memory-Efficient Dynamic Programming Algorithm for
                  Optimal Alignment of a Sequence to an {RNA}
                  Secondary Structure},
  journal = 	 {BMC Bioinformatics},
  year = 	 2002,
  volume =	 3,
  pages =	 18,
  pmid =	 12095421,
  pmcid =        {PMC119854},
  reprinturl =   {https://doi.org/10.1186/1471-2105-3-18},
}

@Article{Eddy06b,
  author = 	 {S. R. Eddy},
  title = 	 {Computational Analysis of {RNAs}},
  journal = 	 CSHSQB,
  year = 	 2006,
  volume =	 71,
  pages =	 {117--128},
  reprinturl =   {https://doi.org/10.1101/sqb.2006.71.003},
}

@Article{Eddy08,
  author =       {S. R. Eddy},
  title = 	 {A Probabilistic Model of Local Sequence Alignment
                  that Simplifies Statistical Significance
                  Estimation},
  journal = 	 {PLOS Comput. Biol.},
  year = 	 2008,
  volume =	 4,
  pages =	 {e1000069},
  pmid =         18516236,
  pmcid =        {PMC239628},
  reprinturl =   {https://doi.org/10.1371/journal.pcbi.1000069},
}

@Article{Eddy11,
  author = 	 {S. R. Eddy},
  title = 	 {Accelerated profile {HMM} searches},
  journal = 	 {PLOS Comp. Biol.},
  year = 	 2011,
  volume = 	 7,
  pages = 	 {e1002195},
  pmid = 	 22039361,
  pmcid =        {PMC3197634},
  reprinturl =   {https://doi.org/10.1371/journal.pcbi.1002195},
}

@Article{Eddy94,
  author = 	 {S. R. Eddy and R. Durbin},
  title = 	 {{RNA} Sequence Analysis Using Covariance Models},
  journal = 	 NAR,
  year = 	 1994,
  volume = 	 22,
  pages = 	 {2079--2088},
  pmid =         8029015,
  pmcid =        {PMC308124},
  reprinturl=    {https://doi.org/10.1093/nar/22.11.2079},
}

@Article{Eddy96,
  author = 	 {S. R. Eddy},
  title = 	 {Hidden {M}arkov Models},
  journal = 	 COSB,
  year = 	 1996,
  volume =	 6,
  pages =	 {361--365},
  pmid =         8804822,
  reprinturl =   {https://doi.org/10.1016/S0959-440X(96)80056-X},
}

@Article{Eddy98,
  author = 	 {S. R. Eddy},
  title = 	 {Profile Hidden {M}arkov Models},
  journal = 	 {Bioinformatics},
  year = 	 1998,
  volume =	 14,
  pages =	 {755--763},
  pmid =         9918945,
  reprinturl =   {https://doi.org/10.1093/bioinformatics/14.9.755},
}

@Article{Gardner11,
  author =       {P. P. Gardner and J. Daub and J. Tate and
                  B. L. Moore and I. H. Osuch and S. Griffiths-Jones
                  and R. D. Finn and E. P. Nawrocki and D. L. Kolbe
                  and S. R. Eddy and A. Bateman},
  title =        {Rfam: Wikipedia, Clans and the "Decimal" Release},
  journal =      NAR,
  year =         2011,
  volume =       39,
  pages =        {D141--D145},
  pmid =         21062808,
  pmcid =        {PMC3013711},
  reprinturl =   {https://doi.org/10.1093/nar/gkq1129},
}

@Article{Gerstein94,
  author = 	 "M. Gerstein and E. L. L. Sonnhammer and C. Chothia",
  title = 	 "Volume Changes in Protein Evolution",
  journal = 	 JMB,
  year = 	 1994,
  volume = 	 235,
  pages = 	 "1067-1078"
}

@InProceedings{Giegerich00,
    author = "R. Giegerich",
    title = "Explaining and Controlling Ambiguity in Dynamic Programming",
    booktitle = "Proceedings of the 11th Annual Symposium on Combinatorial Pattern Matching",
    number = 1848,
    publisher = "Springer-Verlag, Berlin",
    address = "Montr{\'e}al, Canada",
    editor = "R. Giancarlo and D. Sankoff",
    pages = "46--59",
    year = 2000,
}

@Article{Henikoff94b,
  author = 	 "Steven Henikoff and Jorja G. Henikoff",
  title = 	 "Position-based Sequence Weights",
  journal = 	 JMB,
  year = 	 1994,
  volume = 	 243,
  pages = 	 "574-578"
}

@Article{Hofacker02,
  author = 	 {I. L. Hofacker and M. Fekete and P. F. Stadler},
  title = 	 {Secondary Structure Prediction for Aligned {RNA} Sequences},
  journal = 	 JMB,
  year = 	 2002,
  volume =	 319,
  pages =	 {1059--1066},
  filed =	 {Hofacker},
  pmid =	 12079347
}

@PhdThesis{Holmes98,
  author = 	 {I. Holmes},
  title = 	 {Studies in Probabilistic Sequence Alignment and Evolution},
  school = 	 {University of Cambridge},
  year = 	 1998
}

@Article{Karplus98,
  author =       {K. Karplus and C. Barrett and R. Hughey},
  title =        {Hidden {M}arkov Models for Detecting Remote Protein Homologies},
  journal =      {Bioinformatics},
  year =         1998,
  volume =       14,
  pages =        {846--856},
  pmid =	 9927713,
}

@PhdThesis{Klein03,
  author = 	 {Robert J. Klein},
  title = 	 {Finding Noncoding {RNA} Genes in Genomic Sequences},
  school = 	 {Washington University School of Medicine},
  year = 	 2003,
}

@Article{KleinEddy03,
  author =       {R. J. Klein and S. R. Eddy},
  title =        {{RSEARCH:} Finding Homologs of Single Structured {RNA} Sequences},
  journal =      {BMC Bioinformatics},
  year =         2003,
  volume =       4,
  pages =        44,
  pmid =	 14499004,
  pmcid =        {PMC239859},
  reprinturl =   {https://doi.org/10.1186/1471-2105-4-44},
}

@PhdThesis{Kolbe10,
  author = 	 {D. L. Kolbe},
  title = 	 {Novel Algorithms for Structural Alignment of Non-Coding RNAs},
  school = 	 {Washington University School of Medicine},
  year = 	 2010,
}

@Article{KolbeEddy09,
  author = 	 {D. L. Kolbe and S. R. Eddy},
  title = 	 {Local {RNA} Structure Alignment With Incomplete Sequence},
  journal = 	 {Bioinformatics},
  year =         2009,
  volume = 	 25,
  pages = 	 {1236--1243},
  pmid = 	 19304875,
  pmcid =        {PMC2677745},
  reprinturl =   {https://doi.org/10.1093/bioinformatics/btp154},
}

@Article{KolbeEddy11,
  author = 	 {D. L. Kolbe and S. R. Eddy},
  title = 	 {Fast Filtering for {RNA} Homology Search},
  journal = 	 {Bioinformatics},
  year = 	 2011,
  volume = 	 27,
  pages = 	 {3102--3109},
  pmid = 	 21965818,
  pmcid =        {PMC3208395},
  reprinturl =   {https://doi.org/10.1093/bioinformatics/btr545},
}

@Article{Krogh94,
  author = 	 {A. Krogh and M. Brown and I. S. Mian and
                  K. Sj\"olander and D. Haussler},
  title = 	 "Hidden {M}arkov Models in Computational Biology:
		  Applications to Protein Modeling",
  journal = 	 JMB,
  year = 	 1994,
  volume = 	 235,
  pages = 	 "1501-1531",
  pmid =         8107089,
  muid =         94149699,
}

@InCollection{Krogh98,
  author = 	 {A. Krogh},
  title = 	 {An Introduction to Hidden {M}arkov Models for Biological Sequences},
  booktitle = 	 {Computational Methods in Molecular Biology},
  publisher =	 {Elsevier},
  year =	 1998,
  editor =	 {S. Salzberg and D. Searls and S. Kasif},
  pages =        {45-63},
}

@Article{Lari90,
  author = 	 "K. Lari and S. J. Young",
  title = 	 "The Estimation of Stochastic Context-Free Grammars
		  Using the Inside-Outside Algorithm",
  journal = 	 "Computer Speech and Language",
  year = 	 1990,
  volume = 	 4,
  pages = 	 "35-56"
}

@Article{Nawrocki09,
  author = 	 {E. P. Nawrocki and D. L. Kolbe and S. R. Eddy},
  title = 	 {Infernal 1.0: Inference of {RNA} Alignments},
  journal = 	 {Bioinformatics},
  year = 	 2009,
  volume = 	 25,
  pages = 	 {1335-1337},
  pmid = 	 19307242,
  pmcid =        {PMC2732312},
  reprinturl =   {https://doi.org/10.1093/bioinformatics/btp157},
}

@PhdThesis{Nawrocki09b,
  author = 	 {E. P. Nawrocki},
  title = 	 {Structural {RNA} Homology Search and Alignment Using Covariance Models},
  school = 	 {Washington University School of Medicine},
  year = 	 2009,
}

                  
@Article{Nawrocki14,
  author = 	 {E. P. Nawrocki},
  title = 	 {Annotating Functional {RNA}s in Genomes Using {I}nfernal},
  journal =      {Methods Mol. Biol.},
  year =         2014,
  volume =       1097,
  pages =        {163--197},
  pmid =         24639160,
  reprinturl =   {https://doi.org/10.1007/978-1-62703-709-9_9},
}

@Article{Nawrocki15,
  author = 	 {E. P. Nawrocki and S. W. Burge and A. Bateman and
                  J. Daub and R. Y. Eberhardt and S. R. Eddy and
                  E. W. Floden and P. P. Gardner and T. A. Jones and
                  J. Tate and R. D. Finn},
  title = 	 {Rfam 12.0: updates to the {RNA} Families Database},
  journal = 	 NAR,
  year = 	 2015,
  volume = 	 43,
  pages = 	 {D130-D137},
  pmid = 	 25392425,
  pmcid =        {PMC4371300},
  reprinturl =   {https://doi.org/10.1093/nar/gku1063},
}

@Article{NawrockiEddy07,
  author = 	 {E. P. Nawrocki and S. R. Eddy},
  title = 	 {Query-Dependent Banding ({QDB}) for Faster {RNA} Similarity Searches},
  journal = 	 {PLOS Comput. Biol.},
  year = 	 2007,
  volume =	 3,
  pages =	 {e56},
  pmid =	 17397253,
  pmcid =        {PMC1847999},
  reprinturl =   {https://doi.org/10.1371/journal.pcbi.0030056},
}

@Article{Rabiner89,
  author = 	 "Lawrence R. Rabiner",
  title = 	 "A Tutorial on Hidden {M}arkov Models and Selected
		  Applications in Speech Recognition",
  journal = 	 "Proc. IEEE",
  year = 	 1989,
  volume = 	 77,
  pages = 	 "257-286"
}

@Article{Randau05,
  author =       {L. Randau and R. M\"{u}nch and M. J. Hohn and D. Jahn and D. S\"{o}ll},
  title =        {Nanoarchaeum Equitans Creates Functional {tRNAs} From Separate Genes for Their 5' and 3'-Halves},
  journal =      {Nature},
  year =         2005,
  volume =       433,
  pages =        {537--541},
  OPTfiled  =    {},
  OPTmynote =    {},
  OPTpmid =      15690044,
}

@Article{Sakakibara94c,
  author = 	 "Y. Sakakibara and M. Brown and R.
                  Hughey and I. S. Mian and K. Sj{\"{o}}lander and
                  R. C. Underwood and D. Haussler",
  title = 	 "Stochastic Context-Free Grammars for {tRNA} Modeling",
  journal = 	 NAR,
  year = 	 1994,
  volume = 	 22,
  pages = 	 "5112-5120"
}

@Article{Sjolander96,
  author = 	 {K. Sj\"{o}lander and K. Karplus and M.
                  Brown and R. Hughey and A. Krogh and
                  I. S. Mian and D. Haussler},
  title = 	 {Dirichlet Mixtures: A Method for Improving Detection
                  of Weak but Significant Protein Sequence Homology},
  journal = 	 CABIOS,
  year = 	 1996,
  volume =       12,
  pages =        "327-345",
  pmid =         8902360,
  muid =         97058031,
}

@Article{Torarinsson08b,
  author =       {E. Torarinsson and S. Lindgreen},
  title =        {{WAR:} Webserver for Aligning Structural {RNAs}},
  journal =      {Nucleic Acids Res.},
  year =         2008,
  volume =       36,
  pages =        {W79--W84},
  OPTfiled  =    {},
  OPTmynote =    {},
  OPTpmid =      18492721,
}

@Article{Tringe05,
  author =       {S. G. Tringe and C. von Mering and A. Kobayashi and
                  A. A. Salamov and K. Chen and H. W. Chang and
                  M. Podar and J. M. Short and E. J. Mathur and
                  J. C. Detter and P. Bork and P. Hugenholtz and
                  E. M. Rubin},
  title =        {Comparative Metagenomics of Microbial Communities},
  journal =      {Science},
  year =         2005,
  volume =       308,
  pages =        {554--557},
  pmid =      15845853,
}

@Article{WeinbergRuzzo04,
  author = 	 {Z. Weinberg and W. L. Ruzzo},
  title = 	 {Exploiting Conserved Structure for Faster Annotation
                  of Non-Coding {RNAs} Without Loss of Accuracy},
  journal = 	 {Bioinformatics},
  year = 	 2004,
  volume =	 {20 Suppl. 1},
  pages =	 {I334--I341},
  pmid =	 15262817
}

@Article{WeinbergRuzzo04b,
  author =       {Z. Weinberg and W. L. Ruzzo},
  title =        {Faster Genome Annotation of Non-coding {RNA}
                  Families Without Loss of Accuracy},
  journal =      {RECOMB '04},
  year =         2004,
  volume =       {},
  pages =        {243-251}
}

@Article{WeinbergRuzzo06,
  author =       {Z. Weinberg and W. L. Ruzzo},
  title =        {Sequence-Based Heuristics for Faster Annotation of
                  Non-Coding {RNA} Families},
  journal =      {Bioinformatics},
  year =         2006,
  volume =       22,
  pages =        {35--39},
  pmid =	 16267089
}

@misc{hmmer3guide,
  author =       {S. R. Eddy},
  title =        {The {HMMER}3 User's Guide},
  howpublished=  {[http://hmmer.org/]},
  year=          {2009}
}


@Article{Will12,
  author =       {S. Will and T. Joshi and I. L. Hofacker and P. F. Stadler and R. Backofen},
  title =        {Loc{ARNA}-{P}: Accurate boundary prediction and improved detection of structural RNAs},
  journal =      RNA,
  year =         2012,
  volume =       18,
  pages =        {900--914},
  pmid =	 22450757
}
```
