## Supplementary material for "What does it take to learn the rules of RNA base pairing? A lot less than you may think": Makefile.in

```
top_srcdir     = @top_srcdir@
srcdir         = @srcdir@
VPATH          = @srcdir@
SHELL          = /bin/sh

# Installation targets
#
prefix      = @prefix@
exec_prefix = @exec_prefix@
datarootdir = @datarootdir@
bindir      = @bindir@
libdir      = @libdir@
includedir  = @includedir@
mandir      = @mandir@
docdir      = @docdir@
pdfdir      = @pdfdir@
mandir      = @mandir@
man1dir     = ${mandir}/man1
man1ext     = .1

INFERNAL_VERSION   =  @INFERNAL_VERSION@
INFERNAL_DATE      = "@INFERNAL_DATE@"
INFERNAL_COPYRIGHT = "@INFERNAL_COPYRIGHT@"

INSTALL       = @INSTALL@
RMAN          = rman
SEDITION      = ${top_srcdir}/easel/devkit/sedition
RMANPROCESS   = ${top_srcdir}/easel/devkit/rmanprocess.pl

MANPAGES = \
	${top_srcdir}/documentation/man/cmalign.man\
	${top_srcdir}/documentation/man/cmbuild.man\
	${top_srcdir}/documentation/man/cmcalibrate.man\
	${top_srcdir}/documentation/man/cmconvert.man\
	${top_srcdir}/documentation/man/cmemit.man\
	${top_srcdir}/documentation/man/cmfetch.man\
	${top_srcdir}/documentation/man/cmpress.man\
	${top_srcdir}/documentation/man/cmscan.man\
	${top_srcdir}/documentation/man/cmsearch.man\
	${top_srcdir}/documentation/man/cmstat.man\

TEXFILES =\
	cmbuild.tex\
	copyright.tex\
	filter.tex\
	format_prior.tex\
	formats.tex\
	install.tex\
	intro.tex\
	macros.tex\
	main.tex\
	scores.tex\
	titlepage.tex\
	tutorial.tex\
	diffoptions.tex

.PHONY: pdf install uninstall clean distclean TAGS

pdf:    Userguide.pdf

Userguide.pdf: symlinks.stamp titlepage.tex manpages.tex
	@for prog in pdflatex bibtex; do \
	  command -v $$prog >/dev/null 2>&1 || { echo >&2 "The $$prog program is required to build the Userguide, but it's not installed. Aborting."; exit 1; } \
	done
	@echo "     LATEX Userguide.pdf  (see latex.log for output)"
	@pdflatex main   > latex.log 2>&1 
	@bibtex main    >> latex.log 2>&1 
	@pdflatex main  >> latex.log 2>&1 
	@pdflatex main  >> latex.log 2>&1 
	@mv main.pdf Userguide.pdf

symlinks.stamp:
	@if test "x${srcdir}" != "x."; then \
	   for texfile in ${TEXFILES}; do \
	      if ! (test -e $$texfile); then \
	         ln -s ${srcdir}/$$texfile . ;\
	      fi ;\
	   done ;\
	fi
	@echo "symlinks created:\c" > $@
	@date >> $@

titlepage.tex: ${srcdir}/titlepage.tex.in
	@cp -f ${srcdir}/titlepage.tex.in titlepage.tex
	@${SEDITION} INFERNAL_VERSION ${INFERNAL_VERSION} INFERNAL_DATE ${INFERNAL_DATE} titlepage.tex

# manpages: convert man pages to LaTeX chapter in User Guide.
#    uses PolyglotMan 3.2 "rman", and rmanprocess.pl script in easel's devkit
manpages.tex: ${MANPAGES}
	@command -v ${RMAN} >/dev/null 2>&1 || { echo >&2 "The ${RMAN} program is required to build the Userguide, but it's not installed. Aborting."; exit 1; }
	@echo "%% This chapter automatically generated. Do not edit." > manpages.tex
	@echo "\section{Manual pages}" >> manpages.tex 
	@for file in ${MANPAGES}; do\
	   ${RMAN} -f LaTeX2e $$file 2>/dev/null | ${RMANPROCESS} >> manpages.tex ;\
	done

install:
	${INSTALL} -m 0644 Userguide.pdf ${DESTDIR}${pdfdir}

uninstall:
	-rm -f  ${DESTDIR}${pdfdir}/Userguide.pdf 

clean:
	-rm -f latex.log
	-rm -f main.aux main.bbl main.blg main.log main.toc x.log *~
ifndef V
	@echo '     ' CLEAN userguide
endif

distclean: clean
	if test "x${srcdir}" != "x."; then \
	   for texfile in ${TEXFILES}; do \
	      rm -f $$texfile ;\
	   done ;\
	fi
	-rm -f symlinks.stamp
	-rm -f titlepage.tex copyright.tex manpages.tex
	-rm -f Userguide.pdf
	-rm -f Makefile
```
