## Supplementary material for "What does it take to learn the rules of RNA base pairing? A lot less than you may think": titlepage.tex.in

```
\begin{titlepage}
{\Large

\vspace*{\fill}

\noindent
{\Huge {INFERNAL User's Guide}} \vspace{-8.0pt} \\ 
\rule[2pt]{\textwidth}{1pt} \\
\hspace*{\fill} {\large {Sequence analysis using profiles of RNA
sequence and secondary structure consensus} \\ }

\vspace*{\fill}

\begin{center}
\url{http://eddylab.org/infernal}\\
Version @INFERNAL_VERSION@; @INFERNAL_DATE@ \\ 

\vspace*{\fill}

Eric Nawrocki and Sean Eddy\\
for the INFERNAL development team\\
\url{https://github.com/EddyRivasLab/infernal/}
\end{center}

\vspace*{\fill}

}
\end{titlepage}
```
