## Supplementary material for "What does it take to learn the rules of RNA base pairing? A lot less than you may think": coverletter-revision-plos.tex

```
% Printing onto ``laserjet'' in my office:
% latex foo.tex; dvips foo
% 
% Because of the pswait option to envlab, the printer will
% wait for manual feed. Feed it letterhead (face up, top first)
% then center load an envelope (face up, top left).
%
% if you don't want an envelope, comment out \makelabels.
% SRE, Tue May 23 14:02:25 2000
%
%
\documentclass{jfrcletter}

% Customized for WU envelopes: envlab package for LaTeX 2e
% from:         http://ctan.org/tex-archive/macros/latex/contrib/envlab/  
% source in:    ~/alien-src/CTAN/envlab/
% installed in: ~/config/tex-lib/
%
\usepackage[businessenvelope,nocapaddress,pswait,noprintbarcodes,noprintreturnaddress]{envlab}
\setlength{\ToAddressWidth}{4in}

\makelabels
\pagestyle{empty}
\begin {document}

\signature{Sean R. Eddy, Ph.D.}

% Put recipient address between brackets below.
% Separate lines with \\
%
\begin{letter}{Editors, PLoS Computational Biology}

% Put opening between brackets below; e.g. ``Dear Dr. Gold''
%
\opening{Dear Editors,}

Thank you for the reviews for our manuscript ``Query-Dependent Banding
(QDB) for Faster RNA Similarity Searches'' for PLoS Computational
Biology. We have enclosed a revised manuscript which we believe
addresses all the referees' suggestions. Specifically, we have made
the following changes (note that we have reviews from referees \#2 and
\#3, but no \#1):

\textbf{Referee \#2}

\begin{enumerate}
\item  \emph{\footnotesize Lee \& Gutell show that T. thermophilus and H. marismortui 30S \& 50S
   rRNA respectively have a high frequency of G:A interactions at the end
   of helices. I don't see this observation reflected in the Dirichlet
   mixture, perhaps the authors can inform us whether these interactions
   are simply missing in the structure annotation or were specific to
   those two organisms.}

   We have added a paragraph on page 10:

   ``Note that all singlet positions are modeled with one singlet
   mixture prior distribution, and all base pairs are modeled with one
   base pair mixture prior. These priors do not distinguish between
   singlet residues in different types of loops, for example, nor
   between a stem-closing base pair versus other base pairs. In the
   future it may prove advantageous to adopt more complex priors to
   capture effects of structural context on base pair and
   singlet residue preference.''

\item \emph{\footnotesize In Table 3 \& 4 no justification is given for highlighting
   $\alpha$ values above 0.1. It seems more logical to highlight
   (multiple) thresholds above 1/4 (4 WC pairs), 1/6 (6 canonical
   pairs) and 1/16 (16 possible pairs) for Table 3 and 1/4 (4
   nucleotides) for Table 4. I don't know what the journal policy
   regarding graduated highlighting of tabular entries is, but I
   think this would be very informative \& make it easier to glean the
   major features from each component.}

   We added the phrase ``($0.10$ was arbitrarily chosen to highlight
   higher values)'' to the legend in tables 3 and 4 to clarify that the
   value of 0.10 is not meant to be biologically meaningful.  We
   appreciate the reviewer's comment and agree that differentially
   highlighting the values would be useful, but we don't think we can
   do it without making the tables visually confusing.

\item \emph{\footnotesize Some of the components do appear to be rather similar,
   eg. 5 \& 8 in Table 3 and 2, 3, \& 8 in Table 4. Is there a good
   reason for this? Maybe one could get away with using fewer
   components and larger coefficients for these? }

   The referee is right that there is redundancy in the components.
   We added the following paragraph on pg 10 to explain:

   ``There is redundancy between some components (notably 5
   and 8 in the base pair mixture and 2, 3 and 8 in the singlet
   mixture). This is typical for statistical mixture estimation, which
   (unlike, say, principal components analysis) does not guarantee
   independence between components. The decision to use nine pair
   and eight singlet components was empirical, as these priors
   performed better than priors with fewer components on the benchmark
   we describe below (data not shown).''

\item \emph{\footnotesize It was unclear in the caption for Table 5 how exactly the
   thresholds (``thr'') were chosen (this is clearer in the body of the
   text). It might be helpful to mention that there were chosen so
   that MER was minimized.}

   We rewrote the caption of table 5 accordingly. It now reads:

   ``Running times for standard (non-banded) and QDB ($\beta=10^{-7}$)
   searches are given for each family, in CPU-hours per Mb.  The MER
   threshold (``thr'' column) is the bit score for a given family at
   which the sum of false positives (``FP'') and false negatives
   (``FN'') is minimized. ``MER'' = minimum error rate, FP+FN at
   threshold.''

\item \emph{\footnotesize Very little detail was given on the specifics of the
   entropy weighting scheme implemented by the authors. A little more
   detail would help to clarify why exactly the magic 1.46 number was
   chosen.}

   We had deliberately omitted spending much space on entropy
   weighting, because this is a published method and we don't want to
   detract from our main point (QDB). However, since the referee
   comments on it, we agree that it would be good to provide the
   precise equation at least. We have added on pg 10:

   ``We approximate a model's entropy as the mean entropy per
   consensus residue, as follows. Let $C$ be the set of all MATP\_MP
   states emitting consensus base pairs ($a$,$b$), and let $D$ be the
   set of all MATL\_ML and MATR\_MR states emitting consensus singlets
   ($a$); the entropy is then calculated as:

   \[
   - \frac{ \sum_{v \in C} \sum_{a,b} e_v(a,b) \log \frac{1}{e_v(a,b)} -
          \sum_{v \in D} \sum_{a}   e_v(a)   \log \frac{1}{e_v(a)}}
        {2 * |C| + |D|}
   \]

   For each input multiple alignment, the effective sequence number is
   set (by bracketing and binary search) so as to obtain a specified
   target entropy.''

   Also, the following was added to on page 13, paragraph 2 to
   reinforce how we chose the magic number of 1.46 bits:

   ``In particular, we set the entropy weighting target of 1.46 bits
   and the numbers of mixture prior components by optimizing against
   our benchmark.''


\item \emph{\footnotesize The total time taken would also be interesting to see in
  Table 6. This would help to justify the (slightly) higher MER when
  beta is $10^{-7}$.}

   We considered adding timing information to Table 6 but felt it
   would be redundant with Table 5 and would draw attention away from
   the main purpose of the experiment in Table 6, which is the
   comparison of performance of the different parameter settings. If
   we had including timing information in Table 6, rows 2 through 6
   would be very similar (as they're all non-banded infernal runs),
   and the only relevant timing comparison would be between rows 6 and
   7, the non-banded and banded runs. The information the referee is
   looking for is already in Table 5, which shows per-family and total
   timings.

\item \emph{\footnotesize The Freyhult et al. article seems to have appeared
   recently in Genome Research.}

   We have added the updated reference to the bibliography as citation
   39.

\item \emph{\footnotesize Reference [22], what is EDDENSCP in the author list?}

   This was a typo. We have fixed it.


\item \emph{\footnotesize Page 4, paragraph 2. Do the authors mean $i=j-5$ or perhaps $i
   .. j-5$?}
   
   Our wording was ambiguous.  We have clarified it to read:

   ``For example, when state $v$ models the closing base pair of a
   consensus four-base loop, only $i..j$ subsequences of length six
   are likely to occur in any optimal alignment to state $v$; that is,
   $(j-5,j)$ being the base pair, and $(j-4..j-1)$ being the four
   bases of the hairpin loop.''


\item \emph{\footnotesize Page 9, paragraph 5. The authors mention they report a log
    odds score, yet what is the null distribution?}

    The referee is right, we never stated it. Rather than discussing
    the null distribution, we simply changed the sentence to refer to
    the log probability rather than the log-odds score.  The algorithm
    as given in the manuscript is in terms of log probabilities, so
    our mention of a log-odds score in this sentence was
    inconsistent. The implementation in \textsc{infernal} does use log
    odds scores, and has a null model (iid background frequencies,
    usually set to 25\% each base) but this detail is not relevant for
    understanding the QDB algorithm.
\end{enumerate}


\textbf{Referee \#3}
\begin{enumerate}

\item \emph{\footnotesize Public implementations of code to estimate maximum
    likelihood Dirichlet mixture priors remain few. Is there any
    chance the authors will release their implementation of conjugate
    gradient ascent? Is it already part of INFERNAL?}

   Unfortunately, that instantiation of our training program used the
   Numerical Recipes implementation of CG descent, which we cannot
   redistribute legally because of copyright restrictions. Moreover,
   we modified the NR code in trivial ways (error handling, API, and
   memory allocation) that do not affect the algorithm, but would
   prevent someone from just dropping their own NR code, so we don't
   feel it will be user-friendly to make our code available on a web
   site. We added the following paragraph to the Methods:

    ``The ANSI C code we used for estimating maximum likelihood
    mixture Dirichlet priors depends on a copyrighted and
    nonredistributable implementation of the conjugate gradient
    descent algorithm from Numerical Recipes in C [Press93]. Our
    code, less the Numerical Recipes routine, is freely available upon
    request.''

   (In fact, we have already provided this code to Ian a while ago,
    \emph{with} the modified NR routine, but don't tell Numerical
    Recipes.)  This is obviously not an ideal situation. Current
    versions of our codebase do already have an independent
    implementation of conjugate gradient descent, so we will soon be
    able to provide a freely available training codebase, but that was
    not the codebase used for this paper.

\item \emph{\footnotesize The benchmark is quite thorough, though there are a few
   issues. To test local alignment, the true signal (i.e. the Rfam
   sequence to be detected) is embedded in a flanking sequence of
   uniformly distributed IID nucleotides. This does not seem
   representative of real background sequence (which is neither IID
   nor of uniform composition). Further, since the Rfam target
   sequence has a different composition to the background, this gives
   an unfair cue to the search method (for long enough target
   sequences, this might even be sufficient to detect the signal
   without any need for profiling). The entropy weighting scheme is
   tweaked to maximize the performance of the benchmark, which means
   that the program's parameters are not entirely independent of the
   test set.  As the authors openly admit in the discussion, this is
   part of a larger problem which occurs when tool developers create
   their own benchmarks.  As biases go, these ones are however slight,
   and I doubt they significantly affect the relative improvements in
   statistical power that are reported.}

   We agree, and for these and related reasons, we did not draw any
   firm conclusions about the performance of \textsc{infernal}
   relative to other approaches -- only to earlier versions of
   \textsc{infernal} against itself. We have not changed how
   \textsc{infernal} models the background sequence, so improvements
   on our simple benchmark should also result in improvements in real
   searches (it is difficult to imagine an anticorrelation); but as
   Ian rightly worries, \textsc{infernal} might easily appear to
   outperform some other method on our benchmark, when the truth was
   actually the other way, if the competing method had a better model
   of the background. We have revised the paragraph in the conclusion
   about the benchmark to make this more clear.

\item \emph{\footnotesize I did take issue (admittedly from a somewhat self-serving
   viewpoint) with the following phrase in the discussion:
   ``Probabilistic phylogenetic inference methodology needs to be
   integrated with profile search methods, but this area continues to
   be stymied by a lack of understanding of how to model insertions
   and deletions efficiently in a phylogenetic probability model....''}

   We agree with Ian here, of course - this is a matter of
   perspective!  The fact that Ian has been publishing papers recently
   on this topic demonstrates the point we were trying to make: that
   there is a lack of \emph{sufficient} understanding of how to model
   indels properly, so this is an area of important current
   research. (Surely Ian would agree his papers, however terrific,
   haven't completely resolved the problems?)  We're trying to learn
   from Ian's recent work, in fact, as well as work from Elena Rivas
   in our own lab that we didn't cite either. But we can see that our
   phrasing might be taken to mean that we were ignorant of the recent
   work in this area, rather than what we meant, that it's pivotal for
   us. We've rephrased as follows:

   ``Probabilistic phylogenetic inference methodology needs to be
   integrated with profile search methods.  This is an area of active
   research [Holmes04, Holmes05b, Rivas05] in which important
   challenges remain, particularly in the treatment of insertions and
   deletions.''
\end{enumerate}

\textbf{Additional changes}

\begin{enumerate} 
\item After discussion with Larry Ruzzo, we have rewritten and
  clarified a paragraph in the introduction that referred imprecisely
  to Weinberg and Ruzzo's work. We had written about the strengths and
  limitations of sequence-based filtering (including their ``rigorous
  filter'' and ``ML heuristic'' methods). We had particularly
  emphasized the limitations of any method that seeks to preprocess
  target database sequences by primary sequence similarity alone. We
  have revised the paragraph to make it clear that Weinberg \& Ruzzo
  also recognize this limitation, and in fact have described two
  additional heuristics (their ``store-pair'' and ``sub-CM'' methods)
  that at least partially address it, which we had not mentioned in
  the submitted manuscript.

\item Some minor bugs have been fixed during \textsc{infernal}
     development, and one in a perl script that scores the
     benchmark. The benchmark scoring bug had an effect on some of the
     MER statistics reported in the paper, changing some numbers,
     albeit insignificantly.  We have established a stable Subversion
     branch of the codebase that corresponds exactly to the version of
     the code used for this paper, and from that stable branch, we
     have released a new version (0.72) that only differs from 0.71 by
     these bug fixes. We repeated the benchmarks with version 0.72 and
     updated the numbers in the paper, resulting in minor changes to
     Tables 5 and 6 and Figures 3 and 4, and we changed release
     ``0.71'' to ``0.72'' throughout.
\end{enumerate}


We have converted the manuscript from \LaTeX\ to Word .doc format. We
think the result is ugly, especially the equations, but we trust that
all that matters now is that it can be imported into your typesetting
software. Should you have any trouble with this import, or an issue
arises where it would be useful to have our \LaTeX\ source, please
don't hesitate to contact me. The figures are in PDF format, all black
and and white, and all vector graphics (our originals in Adobe
Illustrator).

\closing{Sincerely,}

\end{letter}
\end{document}
```
