## Supplementary material for "What does it take to learn the rules of RNA base pairing? A lot less than you may think": fig-betavaried.tex

```
\begin{figure}
\begin{center}
\includegraphics[width=6.4in]{figs/betavaried}
\caption{\textbf{Effect of varying the $\beta$ parameter on
    sensitivity, specificity, and speedup.}
}
\label{fig:betavaried}
\end{center}
\end{figure}
```
