## Supplementary material for "What does it take to learn the rules of RNA base pairing? A lot less than you may think": fig_sizes.txt

```
ref: http://journals.plos.org/ploscompbiol/figure_guidelines.php

from website:
"Research Articles

    * Width:  9cm-18cm (or 3.5-7  in)
    * Height: 1cm-24cm (or 0.5-9.5in)"

"striking" image:
       striking.pdf
       4.07in W X 4.387in H

fig 1: cmintro_bandcyk.pdf
       7.39in W X 3.96in H

fig 2: bands.pdf
       4.1in W X 3.39in H

fig 3: betavaried.pdf
       7.11in W X 3.95in H

fig 4: speedup.pdf
       6.03in W X 3.8in H       
    
fig 5: roc.pdf
       6.444in W X 3.864in H
```
