## Supplementary material for "What does it take to learn the rules of RNA base pairing? A lot less than you may think": Makefile

```
# Makefile

all:    manuscript

manuscript:
	pdflatex main
	bibtex main
	pdflatex main	
	pdflatex main

preprint:
	pdflatex "\def\preprintoutput{1} \input{main.tex}"
	bibtex main
	pdflatex "\def\preprintoutput{1} \input{main.tex}"
	pdflatex "\def\preprintoutput{1} \input{main.tex}"

screen:
	pdflatex "\def\screenoutput{1} \input{main.tex}"
	bibtex main
	pdflatex "\def\screenoutput{1} \input{main.tex}"
	pdflatex "\def\screenoutput{1} \input{main.tex}"

clean:
	-rm *~ *.aux *.log main.dvi main.out main.toc main.bbl main.blg
```
