## Supplementary material for "What does it take to learn the rules of RNA base pairing? A lot less than you may think": summary.txt

```
Database similarity searching is the sine qua non of computational
molecular biology. Well-known and powerful methods exist for primary
sequence searches, such as BLAST and profile hidden Markov
models. However, for RNA analysis, biologists rely not only on primary
sequence but also on conserved RNA secondary structure to manually
align and compare RNAs, and most computational tools for identifying
RNA structural homologs remain too slow for large scale use. This
paper describes a new algorithm for accelerating one of the most
general and powerful classes of methods for RNA sequence and structure
analysis, so-called profile SCFG (stochastic context-free grammar) RNA
similarity search methods.  We describe this approach, called
\emph{query-dependent banding} (QDB), in the context of this and other
improvements in a practical implementation, the freely-available
\textsc{infernal} software package, the basis of the \textsc{rfam} RNA
family database for genome annotation. \textsc{infernal} is now a
faster, more sensitive, and more specific software tool for
identifying homologs of structural RNAs.
```
