## Supplementary material for "What does it take to learn the rules of RNA base pairing? A lot less than you may think": tbl-rmark.tex

```
%  Merge table 6+7 here: ranked by length as in tbl 7
%
% <Rfam ID>   - from tbl7
% <family>
%
% <# query>   - from tbl6
% <# test>
%
% avg query len  - from tbl7 (rearranged a bit)
% W
% standard time
% QDB time (1e-7)
% speedup
%
% MER             -from tbl6 (delete TP, it's redundant)
% FP
% FN
% threshold (bits)

\renewcommand{\baselinestretch}{1.0}
\begin{table}
\scriptsize
\begin{center}
\begin{tabular}{|ll|rr|rr|r|rr|rrrr|} \hline
\multicolumn{1}{|c}{Rfam 7.0} & \multicolumn{1}{c|}{family} &
\multicolumn{1}{c}{\#} & \multicolumn{1}{c|}{\#} &
\multicolumn{1}{c}{avg len} & \multicolumn{1}{c|}{} &
\multicolumn{1}{c}{non-banded} & \multicolumn{2}{|c|}{QDB
    ($\beta=10^{-7}$)} &  \multicolumn{4}{|c|}{QDB ($\beta=10^{-7}$)} \\ 
\multicolumn{1}{|c}{ID} & \multicolumn{1}{c|}{name} &
\multicolumn{1}{c}{query} & \multicolumn{1}{c|}{test} &
\multicolumn{1}{c}{query} & \multicolumn{1}{c|}{W} &
\multicolumn{1}{|c|}{time} & \multicolumn{1}{|c}{time} &
    \multicolumn{1}{c|}{spd up} & \multicolumn{1}{c}{MER} &
      \multicolumn{1}{c}{FP} & \multicolumn{1}{c}{FN} &
      \multicolumn{1}{c|}{thr} \\ \hline 

RF00177 & SSU\_rRNA\_5    &   145 &    21 &   593 & 690 &  96.97 &   7.61 &  12.74 &   0 &  0 &  0 &   9.90 \\
RF00024 & Telomerase-vert &    20 &    11 &   436 & 505 &  52.99 &   4.44 &  11.94 &   0 &  0 &  0 &  11.30 \\
RF00011 & RNaseP\_bact\_b &    30 &     1 &   366 & 441 &  33.44 &   3.72 &   8.98 &   0 &  0 &  0 &  11.31 \\
RF00018 & CsrB            &     8 &     1 &   351 & 403 &  28.76 &   2.27 &  12.68 &   0 &  0 &  0 &  12.98 \\
RF00040 & rne5            &     6 &     1 &   338 & 368 &  19.69 &   2.60 &   7.57 &   0 &  0 &  0 &  11.79 \\
RF00023 & tmRNA           &    19 &    40 &   334 & 463 &  24.58 &   2.47 &   9.95 &  11 &  0 & 11 &  11.20 \\
RF00010 & RNaseP\_bact\_a &   233 &     1 &   332 & 514 &  33.82 &   3.29 &  10.27 &   0 &  0 &  0 &  12.61 \\
RF00009 & RNaseP\_nuc     &    26 &    21 &   320 & 530 &  27.89 &   7.11 &   3.93 &  19 &  0 & 19 &  11.67 \\
RF00017 & SRP\_euk\_arch  &    28 &    21 &   303 & 328 &  14.78 &   2.70 &   5.48 &   6 &  0 &  6 &  10.40 \\
RF00028 & Intron\_gpI     &     5 &    24 &   300 & 381 &  17.55 &   3.59 &   4.88 &  19 &  2 & 17 &  10.70 \\
RF00373 & RNaseP\_arch    &    20 &    13 &   290 & 337 &  15.06 &   3.12 &   4.82 &   0 &  0 &  0 &  12.23 \\
RF00030 & RNase\_MRP      &    18 &     3 &   284 & 394 &  19.75 &   3.12 &   6.34 &   3 &  0 &  3 &  12.46 \\
RF00101 & SraC\_RyeA      &     6 &     1 &   250 & 278 &   9.50 &   1.54 &   6.19 &   0 &  0 &  0 &  11.88 \\
RF00230 & T-box           &    10 &    35 &   244 & 298 &   8.23 &   1.80 &   4.58 &   1 &  0 &  1 &  12.34 \\
RF00448 & IRES\_EBNA      &     7 &     1 &   213 & 238 &   7.25 &   1.26 &   5.76 &   1 &  0 &  1 &  11.99 \\
RF00012 & U3              &     6 &     5 &   212 & 240 &   7.17 &   1.61 &   4.46 &   2 &  0 &  2 &  13.02 \\
RF00174 & Cobalamin       &    87 &    66 &   203 & 326 &   9.49 &   2.85 &   3.32 &   0 &  0 &  0 &  11.28 \\
RF00004 & U2              &    76 &     1 &   184 & 215 &   5.95 &   1.12 &   5.29 &   0 &  0 &  0 &  10.01 \\
RF00234 & glmS            &     8 &     3 &   181 & 303 &   7.98 &   1.83 &   4.36 &   0 &  0 &  0 &  11.22 \\
RF00168 & Lysine          &    33 &    17 &   180 & 223 &   5.71 &   1.45 &   3.94 &   0 &  0 &  0 &  15.98 \\
RF00380 & ykoK            &    35 &     3 &   168 & 192 &   4.33 &   1.23 &   3.52 &   0 &  0 &  0 &  13.10 \\
RF00003 & U1              &    46 &     6 &   159 & 184 &   4.14 &   0.89 &   4.63 &   0 &  0 &  0 &  11.24 \\
RF00025 & Telomerase-cil  &    10 &     2 &   157 & 188 &   3.89 &   1.00 &   3.88 &   2 &  0 &  2 &  13.97 \\
RF00002 & 5\_8S\_rRNA     &    62 &     1 &   151 & 183 &   3.44 &   0.97 &   3.55 &   0 &  0 &  0 &  11.28 \\
RF00379 & ydaO-yuaA       &    31 &     4 &   147 & 227 &   4.38 &   1.63 &   2.69 &   0 &  0 &  0 &  12.25 \\
RF00067 & U15             &     9 &     3 &   146 & 178 &   2.71 &   0.98 &   2.76 &   0 &  0 &  0 &  11.11 \\
RF00029 & Intron\_gpII    &     7 &    11 &   141 & 276 &   4.75 &   1.32 &   3.59 &   1 &  0 &  1 &  11.08 \\
RF00015 & U4              &    25 &     1 &   141 & 187 &   3.66 &   1.04 &   3.53 &   1 &  0 &  1 &  13.46 \\
RF00096 & U8              &     5 &     1 &   135 & 177 &   2.98 &   0.93 &   3.20 &   0 &  0 &  0 &  11.56 \\
RF00080 & yybP-ykoY       &    20 &    33 &   129 & 173 &   3.05 &   1.13 &   2.69 &   1 &  0 &  1 &  10.78 \\
RF00114 & S15             &    10 &     1 &   117 & 138 &   1.78 &   0.60 &   2.99 &   0 &  0 &  0 &  13.12 \\
RF00020 & U5              &    29 &     3 &   115 & 139 &   2.06 &   0.74 &   2.80 &   0 &  0 &  0 &  13.64 \\
RF00059 & THI             &   228 &     8 &   109 & 222 &   3.34 &   1.46 &   2.29 &   0 &  0 &  0 &  13.66 \\
RF00504 & gcvT            &   109 &     5 &   102 & 199 &   2.37 &   1.40 &   1.70 &   0 &  0 &  0 &  13.40 \\
RF00167 & Purine          &    33 &     4 &    99 & 119 &   1.49 &   0.57 &   2.62 &   0 &  0 &  0 &  13.02 \\
RF00169 & SRP\_bact       &    46 &    15 &    96 & 120 &   1.47 &   0.65 &   2.26 &   0 &  0 &  0 &  11.58 \\
RF00055 & snoZ37          &     5 &     1 &    94 & 117 &   1.14 &   0.53 &   2.16 &   1 &  0 &  1 &  13.96 \\
RF00019 & Y               &    15 &     1 &    94 & 128 &   1.42 &   0.73 &   1.94 &   1 &  0 &  1 &  14.25 \\
RF00033 & MicF            &     8 &     1 &    93 & 114 &   1.28 &   0.51 &   2.50 &   0 &  0 &  0 &  13.18 \\
RF00213 & snoR38          &     7 &     3 &    88 & 147 &   1.36 &   0.70 &   1.94 &   0 &  0 &  0 &  16.07 \\
RF00054 & U25             &     5 &     1 &    87 & 107 &   0.96 &   0.46 &   2.09 &   1 &  0 &  1 &  16.66 \\
RF00206 & U54             &    12 &     1 &    81 & 115 &   0.94 &   0.53 &   1.76 &   1 &  0 &  1 &  15.80 \\
RF00104 & mir-10          &     9 &     2 &    73 &  94 &   0.85 &   0.52 &   1.64 &   2 &  0 &  2 &  16.13 \\
RF00005 & tRNA            &  1080 &    19 &    73 & 127 &   1.35 &   0.48 &   2.81 &   5 &  1 &  4 &  12.62 \\
RF00170 & msr             &     5 &     3 &    70 & 112 &   0.86 &   0.45 &   1.92 &   3 &  0 &  3 &  13.49 \\
RF00163 & Hammerhead\_1   &    65 &     1 &    68 & 233 &   1.60 &   0.90 &   1.77 &   0 &  0 &  0 &  15.82 \\
RF00031 & SECIS           &    11 &    24 &    64 &  87 &   0.69 &   0.42 &   1.63 &  13 &  2 & 11 &  14.58 \\
RF00165 & Corona\_pk3     &    10 &     1 &    63 &  80 &   0.55 &   0.31 &   1.78 &   1 &  0 &  1 &  14.72 \\
RF00066 & U7              &    28 &     2 &    62 &  85 &   0.59 &   0.34 &   1.73 &   0 &  0 &  0 &  14.23 \\
RF00008 & Hammerhead\_3   &    82 &     1 &    55 & 101 &   0.71 &   0.44 &   1.61 &   0 &  0 &  0 &  14.71 \\
RF00037 & IRE             &    36 &     1 &    28 &  45 &   0.17 &   0.12 &   1.39 &   1 &  0 &  1 &  17.64 \\ \hline
%\multicolumn{13}{c}{} \\ \hline
%\multicolumn{6}{|c|}{MER statistics summed across all families}                     & & & & 97 & 3 & 94 & N/A \\  
%\multicolumn{6}{|c|}{Summary MER statistics (using one threshold for all families)} & & & & 113 & 2 & 111 &  16.38 \\ \hline
\multicolumn{6}{|c}{MER statistics summed across all families}                     & \multicolumn{3}{c|}{} & 96 & 5 & 91 & N/A \\  
\multicolumn{6}{|c}{Summary MER statistics (using one threshold for all families)} & \multicolumn{3}{c|}{} & 114 & 3 & 111 &  16.38 \\ \hline
%\multicolumn{13}{c}{} \\ \hline
\multicolumn{6}{|c|}{average timing statistics} & 10.02   & 1.64  & 4.21 & \multicolumn{4}{c}{} \\ 
\multicolumn{6}{|c|}{total timing statistics}   & 510.86 & 83.48 & 6.12 & \multicolumn{4}{c}{} \\ \cline{1-9}

\end{tabular}
\end{center}

\caption{\textbf{Rfam benchmark families with timing and MER statistics.}
  ``W'' = window length, maximum size of a hit per family, calculated
  as $\mbox{dmax}(0)$.  Running times for standard (non-banded) and
  QDB ($\beta=10^{-7}$) searches are given for each family, in
  CPU-hours per Mb.  The MER threshold (``thr'' column) is the bit
  score for a given family at which the sum of false positives (``FP'')
  and false negatives (``FN'') is minimized. ``MER'' = minimum error
  rate, FP+FN at threshold.  In the row labeled ``Summary MER statistics'', these are
  derived from a single score threshold in a ranked list of all hits
  across all families. All statistics are for \textsc{infernal}
  version 0.72 in local alignment mode.}

\label{tbl:rmark}
\end{table}
```
