## Supplementary material for "What does it take to learn the rules of RNA base pairing? A lot less than you may think": tbl-rmarkbtimes.tex

```
% This is the old Table 7
% Not included in current draft
% Destined to be merged into tbl:rmark.

\begin{table}
\scriptsize
\begin{center}
\begin{tabular}{|ll|rrr|rr|rr|r|} \cline{6-10}
\multicolumn{5}{c}{} & \multicolumn{2}{|c|}{$bandp = 10^{-10}$} &
  \multicolumn{2}{c|}{$bandp = 10^{-6}$} & \multicolumn{1}{c|}{non-banded} \\ \cline{1-5}
Rfam ID & family & avg len & W & bifs & time & spd up & time & spd up & time \\ \hline 
RF00177 & SSU\_rRNA\_5 & 593 & 791 & 12 & 17.36 & 8.76 & 11.07 & 13.74 & 152.08 \\  
RF00024 & Telomerase-vert & 436 & 757 & 2 & 10.33 & 6.21 & 6.75 & 9.50 & 64.09 \\  
RF00011 & RNaseP\_bact\_b & 366 & 638 & 9 & 8.76 & 7.16 & 5.75 & 10.91 & 62.69 \\  
RF00018 & CsrB & 351 & 439 & 10 & 5.32 & 9.47 & 3.47 & 14.51 & 50.37 \\  
RF00040 & rne5 & 338 & 369 & 4 & 5.88 & 6.27 & 4.13 & 8.93 & 36.88 \\  
RF00023 & tmRNA & 334 & 648 & 4 & 5.70 & 7.63 & 3.99 & 10.89 & 43.46 \\  
RF00010 & RNaseP\_bact\_a & 332 & 881 & 7 & 7.94 & 7.49 & 5.06 & 11.77 & 59.52 \\  
RF00009 & RNaseP\_nuc & 320 & 709 & 4 & 18.13 & 2.89 & 10.78 & 4.86 & 52.40 \\  
RF00017 & SRP\_euk\_arch & 303 & 339 & 3 & 6.26 & 4.37 & 4.36 & 6.27 & 27.34 \\  
RF00028 & Intron\_gpI & 300 & 460 & 4 & 8.98 & 3.51 & 5.40 & 5.85 & 31.55 \\  
RF00373 & RNaseP\_arch & 290 & 439 & 4 & 7.39 & 3.73 & 4.96 & 5.57 & 27.58 \\  
RF00030 & RNase\_MRP & 284 & 460 & 5 & 7.65 & 4.62 & 4.86 & 7.27 & 35.36 \\  
RF00101 & SraC\_RyeA & 250 & 276 & 4 & 3.73 & 4.62 & 2.54 & 6.76 & 17.20 \\  
RF00230 & T-box & 244 & 338 & 1 & 4.37 & 3.51 & 2.86 & 5.36 & 15.32 \\  
RF00448 & IRES\_EBNA & 213 & 246 & 4 & 2.90 & 4.34 & 1.98 & 6.36 & 12.57 \\  
RF00012 & U3 & 212 & 236 & 2 & 3.56 & 3.70 & 2.53 & 5.20 & 13.16 \\  
RF00174 & Cobalamin & 203 & 458 & 3 & 7.33 & 2.29 & 4.34 & 3.87 & 16.81 \\  
RF00004 & U2 & 184 & 219 & 4 & 2.45 & 4.37 & 1.75 & 6.11 & 10.72 \\  
RF00234 & glmS & 181 & 434 & 3 & 4.48 & 3.21 & 2.85 & 5.04 & 14.36 \\  
RF00168 & Lysine & 180 & 277 & 3 & 3.32 & 3.16 & 2.22 & 4.74 & 10.51 \\  
RF00380 & ykoK & 168 & 208 & 2 & 2.83 & 2.77 & 1.94 & 4.05 & 7.85 \\  
RF00003 & U1 & 159 & 184 & 3 & 1.93 & 4.04 & 1.38 & 5.64 & 7.78 \\  
RF00025 & Telomerase-cil & 157 & 202 & 2 & 2.21 & 3.37 & 1.58 & 4.72 & 7.44 \\  
RF00002 & 5\_8S\_rRNA & 151 & 224 & 2 & 2.22 & 2.95 & 1.53 & 4.28 & 6.54 \\  
RF00379 & ydaO-yuaA & 147 & 317 & 3 & 4.09 & 1.97 & 2.48 & 3.26 & 8.07 \\  
RF00067 & U15 & 146 & 187 & 0 & 2.31 & 2.13 & 1.54 & 3.20 & 4.92 \\  
RF00015 & U4 & 141 & 289 & 3 & 2.39 & 2.81 & 1.56 & 4.32 & 6.72 \\  
RF00029 & Intron\_gpII & 141 & 286 & 1 & 3.23 & 2.67 & 2.05 & 4.21 & 8.62 \\  
RF00096 & U8 & 135 & 198 & 2 & 2.14 & 2.52 & 1.43 & 3.77 & 5.38 \\  
RF00080 & yybP-ykoY & 129 & 287 & 2 & 2.62 & 2.11 & 1.75 & 3.16 & 5.53 \\  
RF00114 & S15 & 117 & 138 & 1 & 1.41 & 2.31 & 1.00 & 3.26 & 3.26 \\  
RF00020 & U5 & 115 & 141 & 1 & 1.57 & 2.32 & 1.18 & 3.08 & 3.63 \\  
RF00059 & THI & 109 & 305 & 2 & 3.68 & 1.67 & 2.23 & 2.75 & 6.14 \\  
RF00504 & gcvT & 102 & 298 & 1 & 3.48 & 1.23 & 2.14 & 2.01 & 4.30 \\  
RF00167 & Purine & 99 & 114 & 1 & 1.30 & 1.99 & 0.92 & 2.82 & 2.60 \\  
RF00169 & SRP\_bact & 96 & 117 & 0 & 1.49 & 1.72 & 1.04 & 2.46 & 2.57 \\  
RF00019 & Y & 94 & 142 & 0 & 1.66 & 1.50 & 1.16 & 2.16 & 2.49 \\  
RF00055 & snoZ37 & 94 & 117 & 0 & 1.21 & 1.65 & 0.86 & 2.33 & 1.99 \\  
RF00033 & MicF & 93 & 126 & 1 & 1.13 & 1.98 & 0.82 & 2.71 & 2.23 \\  
RF00213 & snoR38 & 88 & 169 & 0 & 1.68 & 1.46 & 1.09 & 2.24 & 2.45 \\  
RF00054 & U25 & 87 & 107 & 0 & 1.05 & 1.58 & 0.74 & 2.25 & 1.66 \\  
RF00206 & U54 & 81 & 135 & 0 & 1.24 & 1.31 & 0.83 & 1.96 & 1.62 \\  
RF00005 & tRNA & 73 & 186 & 2 & 1.12 & 2.04 & 0.72 & 3.17 & 2.29 \\  
RF00104 & mir-10 & 73 & 100 & 0 & 1.16 & 1.31 & 0.86 & 1.75 & 1.51 \\  
RF00170 & msr & 70 & 135 & 0 & 1.03 & 1.48 & 0.71 & 2.15 & 1.52 \\  
RF00163 & Hammerhead\_1 & 68 & 238 & 1 & 2.33 & 1.21 & 1.34 & 2.10 & 2.82 \\  
RF00031 & SECIS & 64 & 97 & 0 & 0.90 & 1.37 & 0.70 & 1.76 & 1.24 \\  
RF00165 & Corona\_pk3 & 63 & 78 & 0 & 0.68 & 1.43 & 0.52 & 1.85 & 0.97 \\  
RF00066 & U7 & 62 & 96 & 0 & 0.74 & 1.39 & 0.55 & 1.87 & 1.03 \\  
RF00008 & Hammerhead\_3 & 55 & 164 & 1 & 1.07 & 1.16 & 0.67 & 1.85 & 1.24 \\  
RF00037 & IRE & 28 & 41 & 0 & 0.28 & 1.09 & 0.21 & 1.42 & 0.30 \\ \hline 
\multicolumn{5}{|c|}{average} & 3.88 & 3.17 & 2.53 & 4.75 & 17.07 \\ 
\multicolumn{5}{|c|}{total}   & 198.02 & 4.40 & 129.18 & 6.74 & 870.68 \\ \hline 
\end{tabular}
\end{center}

\caption{\textbf{Statistics and running times for
      \textsc{infernal} version 0.70 CMs on the Rfam benchmark.} ``bifs''=
      number of bifurcations in consensus secondary
      structure. ``time'': hours per MB. ``spd up'': speed-up factor
      relative to non-banded. All searches performed in local mode.}
\label{tbl:rmarkbtimes_l}
\end{table}
```
