## Supplementary material for "What does it take to learn the rules of RNA base pairing? A lot less than you may think": tbl-singlets.tex

```
%%%%%%%%%%%%%%%%%%%%%%%%%%%%%%%%%%%%%%%%%%%%%%%%%%%%%%%%%%%%%%%%%%%%%%%
% Singlet emission priors. 041006_sing_priors.tex (with modifications)
\begin{table}
%\normalfont\ttfamily
\footnotesize
\begin{center}
\begin{tabular}{|c|c|c|c|c|c|c|c|c|c|c|} \hline
\multicolumn{2}{|c|}{component $i$} & 1 & 2 & 3 & 4 & 5 & 6 & 7 & 8 \\
\multicolumn{2}{|c|}{$q_i$} & 0.0851 & 0.0159 & 0.1020 & 0.4160 & 0.0745 & 0.0554 & 0.1184 & 0.1327 \\  
\multicolumn{2}{|c|}{$|\alpha|$} & 15.4467 & 154.4640 & 180.2862 & 5.4562 & 0.2199 & 16.4089 & 13.4592 & 19.9059 \\ \hline 
\multicolumn{10}{c}{} \\ \hline

$a$ & mean $\alpha$ & $\frac{\alpha_a}{|\alpha|}$ & $\frac{\alpha_a}{|\alpha|}$ & $\frac{\alpha_a}{|\alpha|}$ & $\frac{\alpha_a}{|\alpha|}$ & $\frac{\alpha_a}{|\alpha|}$ & $\frac{\alpha_a}{|\alpha|}$ & $\frac{\alpha_a}{|\alpha|}$ & $\frac{\alpha_a}{|\alpha|}$ \\ \hline 
A & \textbf{0.3951} & 0.0373 & \textbf{0.9961} & \textbf{0.9787} & \textbf{0.3109} & \textbf{0.3383} & 0.0375 & 0.0864 & \textbf{0.8247} \\  
C & \textbf{0.1635} & 0.0490 & 0.0015 & 0.0052 & \textbf{0.2067} & \textbf{0.1782} & \textbf{0.8916} & 0.0303 & 0.0493 \\  
G & \textbf{0.2041} & 0.0220 & 0.0023 & 0.0072 & \textbf{0.1751} & \textbf{0.2905} & 0.0182 & \textbf{0.8313} & 0.0569 \\  
U & \textbf{0.2372} & \textbf{0.8917} & 0.0000 & 0.0090 & \textbf{0.3073} & \textbf{0.1930} & 0.0527 & 0.0519 & 0.0691 \\ \hline 


\end{tabular}
\end{center}

\normalfont\rmfamily
\caption{\textbf{Parameters of the 8 component Dirichlet mixture
    emission prior for singlets.} $q_i =$ mixture coefficient for
    component $i$. Normalized $\alpha$ values $> 0.10$ are in bold
    faced type ($0.10$ was arbitrarily chosen to highlight higher values).}
\label{tbl:singlets}
\end{table}
```
