## Supplementary material for "What does it take to learn the rules of RNA base pairing? A lot less than you may think": tbl-transitions.tex

```
\renewcommand{\baselinestretch}{1.0}
\begin{table}
\renewcommand{\tabcolsep}{0.7em}
\tiny
\begin{center}
%\begin{tabular}{|r|r|l|l|l||l|r||l|r||l|r||l|r||l|r||l|r||} \hline
\begin{tabular}{|rr|rr|cc|c|c|cc|cc|cc|cc|cc|cc|} \cline{1-6} \cline{8-20}
%\multicolumn{5}{c}{} & \multicolumn{2}{|c|}{1} & \multicolumn{2}{|c|}{2} & \multicolumn{2}{|c|}{3} & \multicolumn{2}{|c|}{4} & \multicolumn{2}{|c|}{5} & \multicolumn{2}{|c|}{6} \\ \cline{1-17}
\multicolumn{1}{|c}{dist} & \multicolumn{1}{c|}{tied} &
  \multicolumn{1}{c}{dist} & \multicolumn{1}{c|}{grp} & node & next &
  & \multicolumn{13}{|c|}{Dirichlet $\alpha$ parameters} \\ %\cline{8-20}
%\multicolumn{1}{|c}{\#} & \multicolumn{1}{c|}{\#} & \multicolumn{1}{c}{counts} & \multicolumn{1}{c|}{counts} & state & node & & $|\alpha|$ & $a_1$ &
%  $\frac{\alpha_{a_1}}{|\alpha|}$ & $a_2$ & $\frac{\alpha_{a_2}}{|\alpha|}$ & $a_3$ &
%  $\frac{\alpha_{a_3}}{|\alpha|}$ & $a_4$ & $\frac{\alpha_{a_4}}{|\alpha|}$ & $a_5$ &
%  $\frac{\alpha_{a_5}}{|\alpha|}$ & $a_6$ & $\frac{\alpha_{a_6}}{|\alpha|}$ \\
%  \cline{1-6} \cline {8-20} 
\multicolumn{1}{|c}{\#} & \multicolumn{1}{c|}{to} & \multicolumn{1}{c}{counts} & \multicolumn{1}{c|}{counts} & state & node & & $|\alpha|$ & $t$ &
  $\frac{\alpha_{t}}{|\alpha|}$ & $t$ & $\frac{\alpha_{t}}{|\alpha|}$ & $t$ &
  $\frac{\alpha_{t}}{|\alpha|}$ & $t$ & $\frac{\alpha_{t}}{|\alpha|}$ & $t$ &
  $\frac{\alpha_{t}}{|\alpha|}$ & $t$ & $\frac{\alpha_{t}}{|\alpha|}$ \\
  \cline{1-6} \cline {8-20} 

1   &    & 6     & 11    & MATP\_MP & BIF  & & 0.5509  & IL & 0.1229 & IR & 0.0001 & B  & 0.8770 &    &        &    &  &  &  \\  
2   &    & 7023  & 7119  & MATP\_MP & MATP & & 7.2986  & IL & 0.0023 & IR & 0.0024 & MP & 0.9816 & ML & 0.0056 & MR & 0.0046 & D & 0.0035 \\  
3   &    & 1600  & 1830  & MATP\_MP & MATL & & 1.5914  & IL & 0.0179 & IR & 0.0155 & ML & 0.9200 & D  & 0.0466 &    &  &  &  \\  
4   &    & 145   & 195   & MATP\_MP & MATR & & 1.9038  & IL & 0.0173 & IR & 0.0073 & MR & 0.8903 & D  & 0.0852 &    &  &  &  \\  
5   & 1  & 2     & 11    & MATP\_MP & END  & & 0.5509  & IL & 0.1229 & IR & 0.0001 & E  & 0.8770 &    &        &    &  &  &  \\  
6*  &    & 1     & 2     & MATP\_ML & BIF  & & 3.0000  & IL & 0.3333 & IR & 0.3333 & B  & 0.3333 &    &        &    &  &  &  \\  
7   &    & 577   & 577   & MATP\_ML & MATP & & 0.6941  & IL & 0.0131 & IR & 0.0103 & MP & 0.4032 & ML & 0.4983 & MR & 0.0115 & D & 0.0636 \\  
8   &    & 133   & 133   & MATP\_ML & MATL & & 0.9316  & IL & 0.0739 & IR & 0.0651 & ML & 0.7038 & D  & 0.1571 &    &  &  &  \\  
9   &    & 15    & 15    & MATP\_ML & MATR & & 0.3272  & IL & 0.1884 & IR & 0.0432 & MR & 0.4082 & D  & 0.3602 &    &  &  &  \\  
10* & 6  & 1     & 2     & MATP\_ML & END  & & 3.0000  & IL & 0.3333 & IR & 0.3333 & E  & 0.3333 &    &        &    &  &  &  \\  
11* &    & 1     & 2     & MATP\_MR & BIF  & & 3.0000  & IL & 0.3333 & IR & 0.3333 & B  & 0.3333 &    &        &    &  &  &  \\  
12  &    & 531   & 531   & MATP\_MR & MATP & & 0.7987  & IL & 0.0079 & IR & 0.0190 & MP & 0.3241 & ML & 0.0193 & MR & 0.5631 & D & 0.0666 \\  
13  &    & 151   & 151   & MATP\_MR & MATL & & 0.6933  & IL & 0.0357 & IR & 0.0699 & ML & 0.3066 & D  & 0.5879 &    &  &  &  \\  
14  &    & 15    & 15    & MATP\_MR & MATR & & 0.3574  & IL & 0.0582 & IR & 0.0002 & MR & 0.7629 & D  & 0.1787 &    &  &  &  \\  
15* & 11 & 1     & 2     & MATP\_MR & END  & & 3.0000  & IL & 0.3333 & IR & 0.3333 & E  & 0.3333 &    &        &    &  &  &  \\  
16* &    & 0     & 2     & MATP\_D  & BIF  & & 3.0000  & IL & 0.3333 & IR & 0.3333 & B  & 0.3333 &    &        &    &  &  &  \\  
17  &    & 575   & 575   & MATP\_D  & MATP & & 0.5450  & IL & 0.0019 & IR & 0.0047 & MP & 0.0857 & ML & 0.0534 & MR & 0.0528 & D & 0.8015 \\  
18  &    & 149   & 149   & MATP\_D  & MATL & & 0.5831  & IL & 0.0421 & IR & 0.0526 & ML & 0.2080 & D  & 0.6973 &    &  &  &  \\  
19  &    & 14    & 14    & MATP\_D  & MATR & & 0.1164  & IL & 0.0001 & IR & 0.0001 & MR & 0.2439 & D  & 0.7559 &    &  &  &  \\  
20* & 16 & 2     & 2     & MATP\_D  & END  & & 3.0000  & IL & 0.3333 & IR & 0.3333 & E  & 0.3333 &    &        &    &  &  &  \\  
21  &    & 2     & 4     & MATP\_IL & BIF  & & 1.4397  & IL & 0.6553 & IR & 0.0445 & B  & 0.3002 &    &        &    &  &  &  \\  
22  &    & 121   & 126   & MATP\_IL & MATP & & 0.9402  & IL & 0.1673 & IR & 0.1394 & MP & 0.5904 & ML & 0.0443 & MR & 0.0259 & D & 0.0327 \\  
23  &    & 114   & 119   & MATP\_IL & MATL & & 0.8046  & IL & 0.3108 & IR & 0.1936 & ML & 0.4610 & D  & 0.0346 &    &  &  &  \\  
24  &    & 14    & 15    & MATP\_IL & MATR & & 1.0926  & IL & 0.1419 & IR & 0.0501 & MR & 0.6538 & D  & 0.1541 &    &  &  &  \\  
25  & 21 & 2     & 4     & MATP\_IL & END  & & 1.4397  & IL & 0.6553 & IR & 0.0445 & E  & 0.3002 &    &        &    &  &  &  \\  
26  &    & 1     & 31    & MATP\_IR & BIF  & & 0.9361  & IR & 0.2827 & B  & 0.7173 &    &        &    &        &    &  &  &  \\  
27  &    & 145   & 227   & MATP\_IR & MATP & & 1.5494  & IR & 0.1884 & MP & 0.7090 & ML & 0.0165 & MR & 0.0588 & D  & 0.0273 &  &  \\  
28  &    & 129   & 701   & MATP\_IR & MATL & & 1.6332  & IR & 0.3681 & ML & 0.5752 & D  & 0.0566 &    &        &    &  &  &  \\  
29  &    & 8     & 160   & MATP\_IR & MATR & & 1.2428  & IR & 0.2633 & MR & 0.6809 & D  & 0.0558 &    &        &    &  &  &  \\  
30  & 26 & 0     & 31    & MATP\_IR & END  & & 0.9361  & IR & 0.2827 & E  & 0.7173 &    &        &    &        &    &  &  &  \\  
31  &    & 108   & 1130  & MATL\_ML & BIF  & & 1.2298  & IL & 0.0078 & B  & 0.9922 &    &        &    &        &    &  &  &  \\  
32  &    & 420   & 1319  & MATL\_ML & MATP & & 2.4162  & IL & 0.0132 & MP & 0.9520 & ML & 0.0150 & MR & 0.0129 & D  & 0.0070 &  &  \\  
33  &    & 19013 & 19371 & MATL\_ML & MATL & & 1.8632  & IL & 0.0082 & ML & 0.9711 & D  & 0.0207 &    &        &    &  &  &  \\  
34  &    & 859   & 6692  & MATL\_ML & MATR & & 72.1283 & IL & 0.0058 & MR & 0.9755 & D  & 0.0187 &    &        &    &  &  &  \\  
35  & 31 & 801   & 1130  & MATL\_ML & END  & & 1.2298  & IL & 0.0078 & E  & 0.9922 &    &        &    &        &    &  &  &  \\  
36  &    & 28    & 172   & MATL\_D  & BIF  & & 6.8008  & IL & 0.0029 & B  & 0.9971 &    &        &    &        &    &  &  &  \\  
37  &    & 103   & 103   & MATL\_D  & MATP & & 0.7288  & IL & 0.0321 & MP & 0.5730 & ML & 0.0536 & MR & 0.1654 & D  & 0.1758 &  &  \\  
38  &    & 3152  & 3152  & MATL\_D  & MATL & & 0.4101  & IL & 0.0138 & ML & 0.3105 & D  & 0.6756 &    &        &    &  &  &  \\  
39  &    & 154   & 154   & MATL\_D  & MATR & & 0.6736  & IL & 0.0203 & MR & 0.6014 & D  & 0.3782 &    &        &    &  &  &  \\  
40  & 36 & 144   & 172   & MATL\_D  & END  & & 6.8008  & IL & 0.0029 & E  & 0.9971 &    &        &    &        &    &  &  &  \\  
41  & 26 & 13    & 31    & MATL\_IL & BIF  & & 0.9361  & IL & 0.2827 & B  & 0.7173 &    &        &    &        &    &  &  &  \\  
42  & 27 & 35    & 227   & MATL\_IL & MATP & & 1.5494  & IL & 0.1884 & MP & 0.7090 & ML & 0.0588 & MR & 0.0165 & D  & 0.0273 &  &  \\  
43  & 28 & 549   & 701   & MATL\_IL & MATL & & 1.6332  & IL & 0.3681 & ML & 0.5752 & D  & 0.0566 &    &        &    &  &  &  \\  
44  & 29 & 45    & 160   & MATL\_IL & MATR & & 1.2428  & IL & 0.2633 & MR & 0.6809 & D  & 0.0558 &    &        &    &  &  &  \\  
45  & 26 & 0     & 31    & MATL\_IL & END  & & 0.9361  & IL & 0.2827 & E  & 0.7173 &    &        &    &        &    &  &  &  \\  
46  & 31 & 206   & 1130  & MATR\_MR & BIF  & & 1.2298  & IR & 0.0078 & B  & 0.9922 &    &        &    &        &    &  &  &  \\  
47  & 32 & 848   & 1319  & MATR\_MR & MATP & & 2.4162  & IR & 0.0132 & MP & 0.9520 & ML & 0.0150 & MR & 0.0129 & D  & 0.0070 &  &  \\  
48  & 34 & 5833  & 6692  & MATR\_MR & MATR & & 2.1283  & IR & 0.0058 & MR & 0.9755 & D  & 0.0187 &    &        &    &  &  &  \\  
49  &    & 39    & 39    & MATR\_D  & BIF  & & 0.4664  & IR & 0.0463 & B  & 0.9537 &    &        &    &        &    &  &  &  \\  
50  &    & 176   & 176   & MATR\_D  & MATP & & 0.8689  & IR & 0.0245 & MP & 0.6126 & ML & 0.1269 & MR & 0.0471 & D  & 0.1890 &  &  \\  
51  &    & 771   & 771   & MATR\_D  & MATR & & 0.4869  & IR & 0.0119 & MR & 0.3373 & D  & 0.6507 &    &        &    &  &  &  \\  
52  & 26 & 15    & 31    & MATR\_IR & BIF  & & 0.9361  & IR & 0.2827 & B  & 0.7173 &    &        &    &        &    &   &  &  \\  
53  & 27 & 39    & 227   & MATR\_IR & MATP & & 1.5494  & IR & 0.1884 & MP & 0.7090 & ML & 0.0165 & MR & 0.0588 & D  & 0.0273 &  &  \\  
54  & 29 & 107   & 160   & MATR\_IR & MATR & & 1.2428  & IR & 0.2633 & MR & 0.6809 & D  & 0.0558 &    &        &    &  &  &  \\  
%55 &    &       &       & BEGL\_S  & BIF  & & 1.0000  & B  & 1.0000 &    &        &    &        &    &        &    &  &  &  \\  
55  &    & 338   & 338   & BEGL\_S  & MATP & & 5.0422  & MP & 0.9579 & ML & 0.0121 & MR & 0.0183 & D  & 0.0117 &    &   &  &  \\  
56  & 31 & 15    & 1130  & BEGR\_S  & BIF  & & 1.2298  & IL & 0.0078 & B  & 0.9922 &    &        &    &        &    &  &  &  \\  
57  & 32 & 51    & 1319  & BEGR\_S  & MATP & & 2.4162  & IL & 0.0132 & MP & 0.9520 & ML & 0.0150 & MR & 0.0129 & D  & 0.0070 &  &  \\  
58  & 33 & 358   & 19371 & BEGR\_S  & MATL & & 1.8632  & IL & 0.0082 & ML & 0.9711 & D  & 0.0207 &    &        &    &  &  &  \\  
59  & 26 & 2     & 31    & BEGR\_IL & BIF  & & 0.9361  & IL & 0.2827 & B  & 0.7173 &    &        &    &        &    &   &  &  \\  
60  & 27 & 3     & 227   & BEGR\_IL & MATP & & 1.5494  & IL & 0.1884 & MP & 0.7090 & ML & 0.0588 & MR & 0.0165 & D  & 0.0273 &  &  \\  
61  & 28 & 19    & 701   & BEGR\_IL & MATL & & 1.6332  & IL & 0.3681 & ML & 0.5752 & D  & 0.0566 &    &        &    &  &  &  \\  
62  & 1  & 3     & 11    & ROOT\_S  & BIF  & & 0.5509  & IL & 0.1229 & IR & 0.0001 & B  & 0.8770 &    &        &    &  &  &  \\  
63  & 2  & 96    & 7119  & ROOT\_S  & MATP & & 7.2986  & IL & 0.0023 & IR & 0.0024 & MP & 0.9816 & ML & 0.0056 & MR & 0.0046 & D & 0.0035 \\  
64  & 3  & 230   & 1830  & ROOT\_S  & MATL & & 1.5914  & IL & 0.0179 & IR & 0.0155 & ML & 0.9200 & D  & 0.0466 &    &  &  &  \\  
65  & 4  & 50    & 195   & ROOT\_S  & MATR & & 1.9038  & IL & 0.0173 & IR & 0.0073 & MR & 0.8903 & D  & 0.0852 &    &  &  &  \\  
66  & 21 & 0     & 4     & ROOT\_IL & BIF  & & 1.4397  & IL & 0.6553 & IR & 0.0445 & B  & 0.3002 &    &        &    &  &  &  \\  
67  & 22 & 5     & 126   & ROOT\_IL & MATP & & 0.9402  & IL & 0.1673 & IR & 0.1394 & MP & 0.5904 & ML & 0.0443 & MR & 0.0259 & D & 0.0327 \\  
68  & 23 & 5     & 119   & ROOT\_IL & MATL & & 0.8046  & IL & 0.3108 & IR & 0.1936 & ML & 0.4610 & D  & 0.0346 &    &  &  &  \\  
69  & 24 & 1     & 15    & ROOT\_IL & MATR & & 1.0926  & IL & 0.1419 & IR & 0.0501 & MR & 0.6538 & D  & 0.1541 &    &  &  &  \\  
70  & 26 & 0     & 31    & ROOT\_IR & BIF  & & 0.9361  & IR & 0.2827 & B  & 0.7173 &    &        &    &        &    &  &  &  \\  
71  & 27 & 5     & 227   & ROOT\_IR & MATP & & 1.5494  & IR & 0.1884 & MP & 0.7090 & ML & 0.0165 & MR & 0.0588 & D  & 0.0273 &  &  \\  
72  & 28 & 4     & 701   & ROOT\_IR & MATL & & 1.6332  & IR & 0.3681 & ML & 0.5752 & D  & 0.0566 &    &        &    &  &  &  \\  
73  & 29 & 0     & 160   & ROOT\_IR & MATR & & 1.2428  & IR & 0.2633 & MR & 0.6809 & D  & 0.0558 &    &        &    &  &  &  \\   \cline{1-6} \cline {8-20} 
\end{tabular}
\end{center}

\normalfont\rmfamily
\caption{\textbf{Dirichlet priors for transitions.}  ``dist \#''=
  index for the 73 different types of transition distributions in CMs;
  asterisks mark six distributions which had very few observed counts
  even after tying into groups, and for which we assigned a uniform
  plus-one Laplace prior. ``tied to''= if an index is shown in this
  column, this distribution was estimated in a group (pooling observed
  counts) with the indicated distribution.  ``dist counts''= total
  counts observed for this distribution in the training data, before
  pooling into groups. ``grp counts''= total counts for a group of one
  or more pooled distributions; this is the size of the training data
  sets for 36 different single-component Dirichlet priors.  ``node
  state''= unique CM state type the transition is from. 
  ``next node''= the node type that the transitions are going to.
  The codes for node types and state types in a CM are more fully
  explained in \cite{Eddy02b}.
}
\label{tbl:transitions}
\end{table}
\renewcommand{\baselinestretch}{1.5}
```
