## Supplementary material for "What does it take to learn the rules of RNA base pairing? A lot less than you may think": bioinformatics_appnote_description.txt

```
Application Notes (up to 2 pages; this is approx. 1300 words or 1000
words plus one figure) Applications Notes are short descriptions of
novel software or new algorithm implementations, databases and network
services (web servers, and interfaces). Software or data must be
freely available to non-commercial users. Availability must be clearly
stated in the article. Authors must also ensure that the software is
available for a full TWO YEARS following publication. Web services
should not require mandatory registration by the user. Additional
Supplementary data can be published online-only by the journal, or may
be provided on the author's web site. This supplementary material
should be referred to in the abstract of the Application Note.  If
describing software, the software should run under nearly all
conditions on a wide range of machines.
```
