## Supplementary material for "What does it take to learn the rules of RNA base pairing? A lot less than you may think": abstract-motivation.tex

```
Covariance models (CMs) are profile probabilistic models for RNA
similarity search that score both sequence and secondary structure
conservation.  The practical application of CMs has been limited by
the high computational complexity of their dynamic programming search
algorithms.
```
