## Supplementary material for "What does it take to learn the rules of RNA base pairing? A lot less than you may think": bi-main.tex

```
\documentclass{bioinfo}
\copyrightyear{2008}
\pubyear{2008}
\usepackage{url}
\usepackage{verbatim}

\newif\ifnonbi
\nonbifalse
\newif\ifbi
\bitrue

\bibliographystyle{natbib}

\begin{document}
\firstpage{1}

\title[Filter sensitivity targeting]{Filter sensitivity targeting
  for RNA similarity searches}
\author[E. Nawrocki and S. Eddy]{Eric P. Nawrocki,\,$^1$ and Sean R. Eddy\,$^1$\footnote{to whom correspondence should be addressed}}
\address{$^{1}$HHMI Janelia Farm Research Campus, Ashburn VA 20147, USA\\}

\history{Received on XXXXX; revised on XXXXX; accepted on XXXXX}

\editor{Associate Editor: XXXXXXX}

\maketitle

\begin{abstract}
\section{Motivation:}
\input{abstract-motivation}
\section{Results:}
\input{abstract-results}
\section{Availability:}
\input{abstract-availability}
\section{Contact:} \url{{nawrockie,eddys}@janelia.hhmi.org}
\end{abstract}

\input{intro}
\input{approach}

\begin{figure}[!tpb]
\centerline{\includegraphics[height=1.9in]{figs/tRNA_fst}}
\centerline{\includegraphics[height=1.9in]{figs/5S_fst}}
\centerline{\includegraphics[height=1.9in]{figs/SRP_fst}}
\input{fig-fst-caption}
\label{Fig:fst}
\end{figure}

\begin{figure}[!tpb]
\centerline{\includegraphics[height=1.9in]{figs/tRNA_sh}}
\centerline{\includegraphics[height=1.9in]{figs/5S_sh}}
\centerline{\includegraphics[height=1.9in]{figs/SRP_sh}}
\input{fig-score_hists-caption}
\label{Fig:hists}
\end{figure}

\begin{methods}
\input{imp}
\end{methods}

\input{evaluation}
\input{discussion}

\section*{Acknowledgements}
We thank Goran Ceric for his unparalleled skill in managing Janelia Farm's
high performance computing resources.

\paragraph*{Funding\textcolon} 
EPN and SRE are supported by the Howard Hughes Medical Institute.

\begin{figure}[tpb]
%\begin{figure*}[h]
\centerline{\includegraphics[width=3.1in]{figs/mervtime}}
%\centerline{\includegraphics[height=3.5in]{figs/mervtime}}
\input{fig-mervtime-caption}
\label{Fig:mervtime}
%\end{figure*}
\end{figure}

\begin{figure}[tpb]
%\begin{figure*}[h]
\centerline{\includegraphics[width=3.1in]{figs/roc}}
%\centerline{\includegraphics[height=3.5in]{figs/roc}}
\input{fig-roc-caption}
\label{Fig:roc}
%\end{figure*}
\end{figure}

%%%%%%%%%%%%%%%%%%%%%%%%%%%%%%%%%%%%%%%%%%%%%%%%%%%%%%%%%%%%%%%%%%%%%
\begin{table*}[!t]
\processtable{
{\textbf{Benchmark MER and timing statistics for different
search strategies.}  
    \label{Tab:merlist}}}
{\input{tbl-merlist}}
{Each search strategy is defined by the algorithms and parameters used
by zero, one or two filtering stages and a final post-filtering
stage. Under ``filtering with HMM'': ``algorithm'' lists if an HMM
filter is applied first (``Forward''), or not at all (``-''); ``FST
$F$'' lists the target sensitivity $F$ used for FST threshold
calibration, or ``-'' if FST was not used; ``$S_{min}$'' 
is the minimum predicted survival fractions used to set filter
thresholds (potentially overriding the FST calibrated thresholds);
``target $S$'' shows the single, target predicted survival fraction
used for all modles in non-FST HMM filtering strategies.
Under ``filtering with CM'': ``algorithm'' lists if a CM ``CYK''
filter is applied (only on the surviving subsequences from the HMM
filter if one was used) or not at all (``-''), and ``QDB $\beta$''
lists the tail loss probability used to calculate bands for the
algorithm.  Under ``post-filtering'': ``algorithm'' lists the main
algorithm used for scoring subsequences that survive the $<=2$
filtering stages; ``QDB $\beta$'' lists the tail loss probability for
the band calculation for the main algorithm.
The sensitivity and specificity of each strategy is summarized by
``summary MER'' and ``family MER'' as explained in the text. Lower
MERs are better.  ``min/Mb/query'' list minutes per Mb (1,000,000
residues) of search space per query model used to search. The
benchmark contains 51 query models and 20 Mb of search space (both
strands of the 10 Mb pseudogenome) as explained in the text.}
\end{table*}

\begin{comment}
%ALTERNATE MIDDLE SECTION
For the ``filtering with CM'' and ``post-filtering'' sections:
``algorithm'' lists the CM algorithm used on the survival fraction
from the HMM filter (if one was used) for either filtering (under
``filtering with CM'') or for final scoring of sequences that survived
up to two filters (``post-filtering''); ``QDB $\beta$'' lists the tail
loss probability used to define bands for the CM algorithm
\citep{NawrockiEddy07}.
\end{comment}

%%%%%%%%%%%%%%%%%%%%%%%%%%%%%%%%%%%%%%%%%%%%%%%%%%%%%%%%%%%%%%%%%%%%%

%%%%%%%%%%%%%%%%%%%%%%%%%%%%%%%%%%%%%%%%%%%%%%%%%%%%%%%%%%%%%%%%%%%%%
\begin{table*}[!t]
\processtable{ {\textbf{Comparison of filter sensitivity and benchmark 
      acceleration for queries with different FST predicted filter
      survival fractions.}
    \label{Tab:survcat}}}
{\input{tbl-survcat}} {The 51 query benchmark families were
  categorized based on the predicted survival fraction $S$ of a FST
  filtered HMM benchmark search with final reporting threshold
  $E=1$. FST was performed with $F=0.993$ and no $S_{min}$
  value. Column 1 lists the survival fraction category; the first row
  ``no filter $S=1.0$'' corresponds to queries for which FST indicates
  $S>=1.0$ so the HMM filter is turned off. The next three columns
  list the number of query families (``\# query''), total number of
  test sequences (``\# test''), and number of the test sequences that
  the main algorithm scores with $E<=1$ (``non-filtered \#
  found''). The remaining six columns compare three filtering
  strategies: FST HMM filtering using $F=0.993$ and no $S_{min}$ value
  (this is row 10 in Table~1), FST HMM filtering with $F=0.993$ and no
  $S_{min}=0.02$ (row 12 in Table~1), and non-FST filtering setting
  thresholds that give a predicted $S=0.02$ (row 14 in Table~1). For
  each strategy: ``actual $F$'' lists the filter sensitivity per
  category, the fraction of the test sequences the main algorithm
  scores $E<=1$ that also pass the filter score threshold and survive
  the filter; ``speedup'' lists the per-category acceleration of a
  filtered search versus a non-filtered search in the benchmark.  Only
  HMM filters were used (no CYK filters). The main algorithm used was
  Inside with QDBs calculated with $\beta=10^{-15}$.}
\end{table*}

\begin{table*}[!t]
\processtable{
\textbf{Comparison of filter sensitivity and benchmark acceleration
  for different main algorithm reporting E-value thresholds.}
    \label{Tab:evaries}}
{\input{tbl-finalEvaries}}
{Column 1 lists $E$, the main algorithm reporting E-value threshold in
  the benchmark (20 Mb, two strands of a 10 Mb pseudogenome).  Column
  2 lists the database size in which a score with E-value $E$ from
  column 1 corresponds to $E=1$. Column 3 lists the number of the 450
  test sequences the main algorithm scores with an E-value $<E$ from
  column 1.  The remaining six columns compare the same three
  filtering strategies as in Table\~2 by filter sensitivity (``actual
  $F$'') and acceleration of a filtered search versus a non-filtered
  search (``speedup'').  Filter sensitivity is the fraction of test
  sequences the main algorithm scores with an E-value $<E$ from column
  1 that also pass the filter score threshold and survive the filter.
  Only HMM filters were used (no CYK filters).  The main algorithm
  used was Inside with QDBs calculated with $\beta=10^{-15}$.}
\end{table*}

%\bibliographystyle{bioinformatics}
\bibliography{master,books,lab,new}

\end{document}
```
