## Supplementary material for "What does it take to learn the rules of RNA base pairing? A lot less than you may think": discussion.tex

```
\section{Discussion}

FST is a general method for determining filter survival score
thresholds to achieve a target level of sensitivity that can be
applied to any database similarity search method.  It is particularly
easy to apply FST to search methods that use generative probabilistic
models because the requisite test sequences for the threshold
calibration can be sampled directly from the model. Here, we have
explored the performance of FST on RNA similarity searches with CMs
using this sampling technique, and show that on our benchmark, using
HMM filters with FST calibrated thresholds reduces running time by
25-fold with a modest cost to sensitivity.
%By combining the HMM
%filters with a second round of filter using the banded CYK CM search
%algorithm the running time decreases another three-fold without an
%appreciable loss in sensitivity, resulting in a net speedup of about
%100-fold relative to non-filtered searches.

\begin{comment}
The slow speed of CM searches been the most serious obstacle to the
use of the \textsc{infernal} software for annotating RNAs in databases
and genomes. Without using filters, running the most sensitive CM
search algorithm with \textsc{infernal} version 1.0 required about
1700 hours to complete our benchmark search of 51 families against
both strands of a 10 Mb database. We have shown that by combining FST
calibrated HMM filters and QDB CYK filters with $F$ and $\beta$
parameters that do not significantly compromise specificity or
sensitivity, the running time drops about 100-fold to about 16 hours.
%Eventually, we want to be able to use \textsc{infernal} to
%annotate RNAs in large genomes in at most a few days. To run the 1371
%\textsc{Rfam} release 9.1 families against the entire human genome
%would require about 15 CPU years (down from 800 CPU years with
%\textsc{infernal} 0.72).
\end{comment}

FST calibrated thresholds are query-dependent, and are most
advantageous relative to query-independent thresholds, such as the
target $S$ thresholding method, for filtering methods in which
different queries require significantly different surivival thresholds
to achieve high sensitivity. We expect this is mostly true for
filtering methods that score sequences in a qualitatively different
way than the final search method, as in the case reported here which
uses HMMs to filter, that score only primary sequence conservation,
for CMs, which score both primary sequence and secondary structure
conservation. However, when the filter scoring metric is more closely
related to the final metric, simpler thresholding strategies,
such as picking a single query independent threshold that empirically
performs well on a benchmark may be more reasonable. This is the case
with our experiments using the CM CYK algorithm as a filter for the CM
Inside algorithm.

FST calibrated thresholds are also dependent on the reporting
threshold of the final search method. This is demonstrated for CM
filtering by the trajectory of the large, open circle points in
Figure~\ref{Fig:fst} that indicate filter threshold/final threshold
pairs $(T,C)$ pairs. As the CM reporting score threshold increases
from $a$ to $b$, the filter survival threshold necessary to maintain
sensitivity also increases because the filter can now afford to miss
hits in the score range $a$ to $b$ without affecting sensitivity.  And
as this survival threshold increases, so does the acceleration gained
from the filter.  This feature of FST is useful for search methods
where the reporting threshold chosen by users can vary widely for
different applications.  This is the case with CMs, where searches can
range in magnitude from \textsc{Rfam}'s annotation of
the 120 Gb RFAMSEQ database, to searches in a prokaryotic genome of a
few Mb. A reporting threshold of $E=1$ in these two types of searches
corresponds to significantly different bit scores because of the large
size difference of the databases being searched, thus the survival
reporting threshold will differ markedly between them, offering
greater acceleration for the large RFAMSEQ search than for the
prokaryotic genome search.

%By combining the HMM
%filters with a second round of filter using the banded CYK CM search
%algorithm the running time decreases another three-fold without an
%appreciable loss in sensitivity, resulting in a net speedup of about
%100-fold relative to non-filtered searches.

The slow speed of CM searches has been the most serious obstacle to
the use of \textsc{infernal} for annotating RNAs in databases and
genomes. Without using filters, running the most sensitive CM search
algorithm with \textsc{infernal} version 1.01 required about 1500
hours to complete our benchmark search of 51 families against both
strands of a 10 Mb database. We have shown that by combining FST
calibrated HMM filters and QDB CYK filters with $F$, $S_{min}$, and
$\beta$ parameters that do not significantly compromise specificity or
sensitivity, the running time drops 70-fold to about 20 hours.
Eventually, we want to be able to use \textsc{infernal} to annotate
RNAs in large genomes in at most a few days. If our benchmark results
hold for the general case, to run the 1371 \textsc{Rfam} release 9.1
families against the entire human genome would require about 20 CPU
years (compared to 1500 CPU years for a non-filtered search), which
means further acceleration remains an important goal of
\textsc{infernal} development.

We can imagine several ways to make \textsc{infernal} faster. One is
to use faster filters. A new version (3.0) of the \textsc{HMMER}
software package is in it's last throes of development, and includes
significantly faster HMM search algorithm implementations than those
in \textsc{infernal} 1.01. We plan to incorporate those
implementations within \textsc{infernal} for filtering.  Other
possible filtering strategies include using BLAST-like
algorithms, or keyword based methods such as those described by
\citet{ZhangBafna06}. But the HMM filters are not the rate limiting
step in CM searches, the time required to run the filter on our
benchmark is about one third the total time of the search
(Table~\ref{Tab:merlist} rows 18 and 19).  So, unless we can design filters
with lower survival fractions, the maximum acceleration we can gain
from faster filters is about 33\%.  A complementary approach is to
write faster implementations of the final CM search algorithms, Inside
and CYK.  Ongoing work on \textsc{HMMER} 3 has suggested that
optimizing the dynamic programming search algorithm implementations
using single-instruction multiple data (SIMD) paralellism could yield
significant speedups.
%Speed can be addressed at the hardware level as
%well, (MORE HERE FROM SEAN). 
Developing these improvements -- and incorporating
them into a widely useful, freely available codebase -- are priorities
for us.


\begin{comment}
The slow speed of CM searches been the most serious obstacle to the
use of the \textsc{infernal} software for annotating RNAs in databases
and genomes. Without using filters, running the most sensitive CM
search algorithm with \textsc{infernal} version 1.01 required about
1700 hours to complete our benchmark search of 51 families against
both strands of a 10 Mb database. We have shown that by combining FST
calibrated HMM filters and QDB CYK filters with $F$ and $\beta$
parameters that do not significantly compromise specificity or
sensitivity, the running time drops about 100-fold to about 16
hours. Eventually, we want to be able to use \textsc{infernal} to
annotate RNAs in large genomes in at most a few days. To run the 1371
\textsc{Rfam} release 9.1 families against the entire human genome
would require about 15 CPU years (down from 800 CPU years with
\textsc{infernal} 0.72).
%1371 ~= 51 * 28; 
%3Gb  ~= 10Mb * 300;
%28 * 300 ~= 8500
%8500 * 16  =~ 136,000
%365 * 24 = 8,760 hours in a year
%136,000 / 8,760 =~ 15 years
%8500 * 800 =~ 6,800,000 
%6,800,000 / 8,760 = 776 years
%
\end{comment}
```
