## Supplementary material for "What does it take to learn the rules of RNA base pairing? A lot less than you may think": evaluation.tex

```
\section{Evaluation}

To measure the effect of FST and CYK filtering methods on the speed,
sensitivity and specificity of RNA similarity searches, we used an
improved version of our internal \textsc{Rfam}-based benchmark
\citep{Nawrocki09,NawrockiEddy07}.  Briefly, this benchmark was
constructed as follows. The sequences of the seed alignments of 503
\textsc{Rfam} (release 7) families were single linkage clustered by
pairwise sequence identity, and separated into two clusters such that
no sequence in one cluster is more than 60\% identical to any sequence
in the other. The larger of the two clusters was assigned as the query
(preserving their original \textsc{Rfam} alignment and structure
annotation), and the sequences in the smaller cluster were assigned as
true positives in a test set. We required a minimum of five sequences
in the query alignment. 51 \textsc{Rfam} families met these criteria,
yielding 450 test sequences which were embedded at random positions in
a 10 Mb ``pseudogenome''.  Previously we generated the pseudogenome
sequence from a uniform residue frequency distribution
\citep{NawrockiEddy07}.  Because base composition biases in the target
sequence database cause the most serious problems in separating
significant CM hits from noise, we generated a more realistic
pseudogenome sequence using a 15-state fully connected hidden Markov
model (HMM) trained by Baum-Welch expectation maximization
\citep{Durbin98} on genome sequence data from a wide variety of
species.  Each of the 51 query alignments was used to build a CM and
search the pseudogenome in local mode, a single list of all hits for
all families were collected and ranked, and true and false hits were
defined (as described in \citet{NawrockiEddy07}).

The minimum error rate (MER) (``equivalence score'') \cite{Pearson95}
was used as a measure of benchmark performance. The MER score is
defined as the minimum sum of the false positives (negative hits above
the threshold) and false negatives (true test sequences which have no
positive hit above the threshold), at all possible choices of score
threshold in the ranked list of all hits from the 51 searches. The MER
score is a combined measure of sensitivity and specificity, where a
lower MER score is better.  We calculate two kinds of MER scores. For
a \emph{family-specific} MER score, we choose a different optimal
threshold in each of the 51 ranked lists, and for a \emph{summary} MER
score, we choose a single optimal threshold in the master list of all
hits.  The summary MER score reflects the performance level for a
large scale analysis of many families because it demands a single
query-independent E-value reporting threshold for significance.  The
family-specific MER score indicates the performance that could be
achieved with manual inspection and curation of the hits in each
family to determine family specific E-value thresholds.

Using this benchmark, we addressed several questions about the
performance of FST calibrated HMM filtering and CYK filters. 

First, we had to determine the most sensitive CM search strategy
irrespective of speed so that we had a best-case performance against
which to judge the filtered searches. We tested the Inside and CYK
algorithms, both with and without query-dependent bands (QDBs). For
the banded runs we used a $\beta=10^{-15}$ tail loss probability for
QDB calculation that previous work has indicated sacrifices
essentially zero sensitivity \citep{NawrockiEddy07}.  As shown in
Table~\ref{Tab:merlist}, using the banded Inside algorithm resulted in
the lowest summary and family specific MER of the four methods tested
(rows 1-4 in Table~\ref{Tab:merlist}). Interestingly, banded Inside
outperforms non-banded Inside (row 1 in Table~\ref{Tab:01}); this is
because enforcement of the bands eliminates about a dozen high scoring
alse positive hits that drive up the MERs.  This result led us to use
banded Inside with $\beta=10^{-15}$ as the final (post-filtering) search
strategy when benchmarking filtered search strategies.

Next, we addressed FST parameterization.  What is the best value to
use for the $F$ parameter, which specifies the fraction of sequences
allowed below the filter score threshold? The black solid points in
Figure~\ref{Fig:mervtime} shows the benchmark running time of FST
calibrated HMM filtered searches versus MER for different values of
$F$. The choice of $F$ is a tradeoff of accuracy for speed.
%Because maintaining sensitivity is our primary concern
We chose a default of $F=0.993$ as a reasonable value that obtains a
speedup of about 25-fold with a minimal loss of accuracy
(Figure~\ref{Fig:mervtime} and Table~\ref{Tab:merlist}, row 3 compared
to 13).

What is the best value to use for the $S_{min}$ parameter, which
specifies the minimum target survival fraction $S$ during filter
thresholding? Table~\ref{Tab:merlist} shows benchmark results for FST
HMM filtering with $F=0.993$ and three different $S_{min}$ values
(rows 14-16). We choose to set the default $S_{min}=0.02$ because it
gives a slightly lower MER than not enforcing an $S_{min}$ (row 10) at
about a 10\% cost in running time. The effect of $S_{min}=0.02$ can be
seen in more detail in Tables~\ref{Tab:survcat} and \ref{Tab:evaries}.
Table~\ref{Tab:survcat} shows that although enforcing $S_{min}$
significantly reduces the speedup for families in which the FST
determined $S$ is less than $0.02$, it has a small overall effect on
the total speedup.  Table~\ref{Tab:evaries} compares the speedup and
filter sensitivity of using no $S_{min}$ and using $S_{min}=0.02$ for
different final reporting thresholds, showing that although the time
cost of enforcing $S_{min}=0.02$ increases as the final threshold
becomes more strict, the boost to sensitivity also increases. 

How much does FST calibrated HMM filtering impact sensitivity and
specificity?  Tables~\ref{Tab:merlist}, \ref{Tab:survcat} and
\ref{Tab:evaries} demonstrate FST's impact on benchmark performance.
Table~\ref{Tab:survcat} shows that the actual sensitivity (actual $F$)
achieved by the filter on our benchmark is $0.924$. The summary and
family MER for an HMM filtered search using $F=0.993$ and
$S_{min}=0.02$ are $144$ and $134$ (Table~\ref{Tab:merlist} row 10
down from $130$ and $109$ for a non-filtered search (row 3).

How does using FST to determine filter thresholds compare to using a
single target survival fraction $S$ as a thresholding method?
Figure~\ref{Fig:mervtime} plots benchmark summary MER versus running
time for different filtering strategies: FST with various $F$ values
and target $S$ thresholding for various $S$ values. Target $S$
thresholding is faster than FST for achieving MER values down to about
$160$, but FST is faster if lower MERs are desired.
Tables~\ref{Tab:merlist}, \ref{Tab:survcat}, and \ref{Tab:evaries}
also compare FST with target survival fraction target $S$ methods.

\begin{comment}
FST outperforms all possible single predicted survival fraction $S$ thresholds for HMM
filtering. No single threshold yields both faster and more sensitive
benchmark results than does FST (Figure~\ref{Fig:03}). The target $S$ cutoff
that most closely mirrors FST is X. Figure Z also shows the
performance of a HMM filtered run that uses thresholds that give
predicted survival fractions of 0.01 (``S=0.01'' point); which is also
very close to FST. Using an HMM threshold that yields a survival
fraction of $0.01$ was put forth by \citet{WeinbergRuzzo06} as a good
compromise between speed and sensitivity and our results support their
findings when a single threshold is used.

It is only possible for FST to outperform all single E-value
thresholds because it sets HMM thresholds in a model-specific manner. 
FST determines that an HMM filter is very effective for some models
and sets those thresholds high, and for models where an HMM filter is
less effective, the threshold must be set lower to achieve the target
sensitivity. Table X breaks down the 51 benchmark families into groups
based on the predicted survival fraction from an FST calibrated HMM
filter with $F=0.99$. The benchmark statistics for each group are compared against
the most closely performing single value HMM filter threshold of X.
In general, FST correctly determines the appropriate HMM filter
threshold per family to maintain sensitivity while maximizing
acceleration. 
\end{comment}

Is FST robust to a wide range of final E-value thresholds? With FST,
the filter threshold increases as the final threshold increases
(becomes more strict), increasing the filter's efficiency while
theoretically maintaining the same level of sensitivity,
$F$. Table~\ref{Tab:evaries} shows the effect of varying the final
E-value threshold on the sensitivity and speed of FST calibrated HMM
filters on the benchmark dataset. As E decreases, the sensitivity
remains relatively constant while the speedup increases, until
$E=1e-3$ is reached, at which point sensitivity begins to decrease,
suggesting FST is less reliable for stricter thresholds.  Fortunately,
enforcing $S_{min}=0.02$ corrects this problem. This is because many
FST calibrated thresholds for final thresholds $E<1e-3$ correspond to
$S<0.02$, so enforcing $S_{min}$ lowers the filter threshold and
increases sensitivity. 

\begin{comment}
In general, the sensitivity remains
relatively constant as the final threshold and the acceleration due to
the filters increases modestly. 
Note that an E-value cutoff of 0.0001
in a 10 Mb database corresponds to the same bit score cutoff as an
E-value cutoff of 1.0 in a 100 Gb database. Because FST calibrated
filter thresholds depend only on the final bit score cutoff, identical
(theoretical) acceleration due to filtering would occur in both of
these searches.
\end{comment}

What impact does the QDB CYK filtering approach have on speed,
sensitivity and specificity?  Rows 6-9 of Table~\ref{Tab:merlist} show
benchmark performance using only a CYK filter with QDB and different
tail loss $\beta$ values.  The filter thresholds were determined using
a simple scheme, by setting the filter E-value threshold as 100 times
the final E-value threshold. This thresholding strategy proved
adaquate, using it with a CYK filter with $\beta=10^{-10}$ results in
about a four-fold speedup with a negligible loss in sensitivity
relative to a non-filtered run (row 3).  Further, this strategy yields
significantly better performance than running non-filtered CYK with
identical $\beta=10^{-10}$ (row 5), while only requiring about 10\%
longer to run.  This clearly suggests it is more useful to use QDB CYK
as a filter for Inside than as the final scoring algorithm as we did
previously \citep{NawrockiEddy07}.

Is it useful to combine a FST calibrated HMM filter and a QDB CYK
filter?  As mentioned above, FST calibrated HMM filters with $F=0.993$
and $S_{min} = 0.02$ result in about a 25-fold speedup and QDB CYK
filters with $\beta=10^{-10}$ result in about a four-fold
speedup. Combining these two filtering strategies by running the HMM
first, searching the surviving fraction with QDB CYK, and using Inside
only on the fraction that survives both, results in about a three-fold
speedup relative to only using HMM filters with a negligible loss of
accuracy (compare rows 15 and 18 of Table~\ref{Tab:merlist}.  This
strategy is about 70 times faster than the top performing strategy,
non-filtered Inside search with $\beta=10{^-15}$ at a small cost to
sensitivity. And it is more than 200 times faster than non-banded
Inside, while achieving a lower summary MER. Based on this, we've made
this two filter strategy the default filtering strategy in
\textsc{infernal} version 1.01.

\begin{comment}
\begin{itemize}
\item 
Q1: Is FST accurate: is sensitivity near $F$? 
\item 
A1a: Yes, in that it gives better sensitivity that 0.01.
\item 
A1b: ? What fraction of TPs are missed overall, per family?

\item 
Q2: Do we gain sensitivity by trusting FST when it tells us NOT to
filter (or to filter permissively)?
\item 
A2: ? Look at families where filtering is turned off (or S > X=0.01),
is FST RMARK performance for these families much better than for
RaveNnA or S=0.01 families?

\item 
Q3: Do we gain speed by trusting FST when it tells us to filter more
strictly than S=0.01? Do we sacrifice sensitivity in these cases?

\item
A3: ? Look at families where filtering is strict (S < X=0.01),
is FST RMARK performance for these families much worse than for
RaveNnA or S=0.01 families? Are the run times faster?
\end{itemize}
\end{comment}
```
