## Supplementary material for "What does it take to learn the rules of RNA base pairing? A lot less than you may think": fig-mervtime-caption.tex

```
\caption{\textbf{MER versus time for the benchmark.} 
Solid black points show benchmark performance for HMM filtered
searches using query-dependent FST calibrated filter thresholds with
target sensitivity $F=x$, with $x$ labelled per point.  Open-circle
points show benchmark performance for HMM filtered searches using a
single, query-independent, target survival threshold of $S=y$, with
$y$ labelled per point. There are two additional ``+'' points: ``HMM
only'': HMM Forward algorithm as the final scoring algorithm (with no
filters); ``no filter'' Inside with QDB ($\beta=10^{-15}$) as the
final algorithm. For the FST searches $S_{min} = 0.$. All searches
performed with \textsc{infenral} 1.01. Note that the x-axis is in
log-scale.}
```
