## Supplementary material for "What does it take to learn the rules of RNA base pairing? A lot less than you may think": fig-score_hists-caption.tex

```
\caption{\textbf{CM score histograms of random, known, and sampled
sequences for three RNA families.}  CMs were built from \textsc{Rfam}
9.1 seed alignments using default parameters in \textsc{infernal} 1.01
for three families: tRNA (RF00005), 5S rRNA (RF00001), and SRP RNA
(RF00017).  ``random'' sequences were generated independently for each
family using a single state HMM with equiprobale emission
probabilities ($0.25$) for the four possible RNA bases to be a
specific length $L$, the average length of each family. The
``sampled'' sequences were sampled from locally configured CMs using
the \texttt{cmemit} program of \textsc{infernal} v1.01. The ``known''
sequences are the combination of the ``seed'' and ``full'' sequences
from \textsc{Rfam}. All the sequences were scored using the non-banded
Inside algorithm, and the scores were collated into a histogram of bit
scores. The number of ``random'' and ``sampled'' sequences was set per
family to be equal to the number of ``known'' sequences for that
family: $261,247$ for tRNA, $57,766$ for 5S, and $1187$ for SRP.}
```
