## Supplementary material for "What does it take to learn the rules of RNA base pairing? A lot less than you may think": intro.tex

```
\section{Introduction}

Computational methods for searching for homologous RNAs in sequence databases
%When searching for homologous RNAs in sequence databases, it is
%desirable to score 
benefit from scoring both primary sequence and RNA secondary structure
conservation. Many tools have been developed which take different
approaches to how RNA sequence and secondary structure constraints
should be integrated and scored. Some tools implement specialized
rules for a specific RNA family, such as tRNAs
\citep{LoweEddy97,Laslett04}, snoRNAs \citep{LoweEddy99,Schattner06},
microRNAs \citep{Lai03,Lim03}, or SRP RNAs \citep{Lai03,Lim03}. Some
approaches use pattern matching methods and expertly designed query
patterns \citep{Macke01}. The most general approaches take as input
any RNA (or RNA multiple alignment), and construct an appropriate
statistical scoring system (often called a profile) that allows
quantitative ranking of putative homologs in a target sequence
database \citep{Gautheret01,ZhangBafna05,Huang08}.

Stochastic context-free grammars (SCFGs) provide a natural statistical
framework for combining sequence and (non-pseudoknotted) secondary
structure conservation information in a single consistent scoring
system \citep{Sakakibara94c,Eddy94,Brown00,Durbin98}. A particular
formulation of profile SCFGs, the covariance model (CM), was developed
specifically for the RNA similarity search problem.  A CM is a
probabilistic model built from a single RNA sequence or multiple
alignment with consensus secondary structure annotation marking which
positions of the alignment are single stranded and which are base
paired. 
%CMs are organized as binary trees of different types of nodes that
%model different sequence and structural features of the RNA family
%they model. For example, there is a node type for single stranded
%residues, and a different node type for base pairs.
A CM is organized as a binary tree of different types of states that
model different sequence and structural features of the RNA family
they model. For example, there are different state types for single
stranded residues, basepairs, insertions, and deletions.  The states
include position specific scores for the four possible residues at
single stranded positions, the sixteen possible base pairs at paired
positions, and for insertions and deletions relative to the consensus
sequence and structure.  These scores are log-odds scores derived from
the observed counts of residues, base pairs, insertions and deletions
in the input alignment, combined with prior information derived from
structural ribosomal RNA alignments.  CM construction and
parameterization has been described in more detail elsewhere
\citep{Eddy94,Eddy02b,infguide03,NawrockiEddy07}.  

A major use of CMs is within the \textsc{Rfam} database, which
contains alignments and CMs for over a thousand RNA families
\citep{Gardner09}.  \textsc{Rfam} uses CM similarity searches to
annotate RNAs in the RFAMSEQ, a 120 Gb nucleotide database derived
from the EMBL database \citep{Cochran08}.  A recent independent
benchmark of RNA similarity search found CM-based methods to be the
most sensitive, but also the slowest, of the several that were tested
\citep{Freyhult07}.  The high computational complexity and resulting
slow speed of CM dynamic programming search algorithms have been a
large obstacle to their practical application.

\begin{comment}
RNAs conserve sequence and structural features that are important to
their function. Computational tools for detecting and aligning
structural RNAs have benefitted from modelling both types of
conservation. These tools can be organized into two classes: those
that are specific to a single RNA family, and general ones that can be
used for any family. The former class includes programs for detecting
tRNAs, SRP RNA, tmRNA, snoRNAs, microRNAs, rho-independent terminators
and others. The general class of tools includes pattern matching
programs and probabilistic profile based methods, including the
'covariance model' (CM), a particular profile stochastic context-free
grammar formulation. In a recent benchmark of RNA similarity search, CM
methods were found to be the most sensitive of those tested, but also
the slowest. The computational complexity, and resulting slow speed of
CM methods have been a large obstacle to their practical application.
\end{comment}

Two complementary approaches have been taken to mitigate this high
computational cost.  The first is to accelerate the CM CYK similarity
search dynamic programming algorithm. We introduced a banded variant
of CYK that reduces the average case time complexity from $LN^{2.4}$
to $LN^{1.3}$, for a query of length $N$ residues (or consensus
alignment columns) and a target database of length $L$, at a small
cost to sensitivity \citep{NawrockiEddy07}. The second approach is to
reduce the search space (decrease $L$) by using a filter to quickly
prune away regions of the database that are unlikely to contain high
scoring hits to the CM. The CYK algorithm is then only used on the
surviving fraction of the database.

Several filtering techniques have been developed for
CMs. \textsc{Rfam} uses a BLAST-based filter on the RFAMSEQ target
database prior to searching with CMs. All sequences from the CM
training alignment are used as queries, any target subsequence scored
with an E-value less than 1000 to any query survives the filter and is
searched with the CM. Weinberg and Ruzzo introduced two types of HMM
filters, ``rigorous filter'' HMMs (\citep{WeinbergRuzzo04}) and ``ML
(maximum likelihood) HMMs'' \citep{WeinbergRuzzo06}. Rigorous filter
HMMs are parameterized to provably allow all target subsequences that
score better than a preset CM score threshold to survive.  ML HMMs are
built to be as similar as possible to the CM. ML HMM filtering aims to
prune away 99\% of the target database by setting the filter survival
threshold so that a predicted 1\% of the database will score better
than it.  \citet{ZhangBafna06} have described keyword based techniques
for filtering that require a database subsequence contain at least one
of a pre-generated list of keywords to survive the filter. Their
technique is similar to HMM rigorous filters in that all hits above a
preset CM score threshold are guaranteed to survive.

An important tradeoff exists between the acceleration gained and the
sensitivity lost from using a filter. Acceleration is dependent on the
speed of the filtering technique and the fraction of the database that
survives the filter. The sensitivity loss depends on the ability of
the filter to recognize (and not prune away) possible high scoring CM
hits. The aforementioned filtering strategies prioritize speed versus
sensitivity differently.  Weinberg/Ruzzo ML HMM filtering
is designed for speed by pruning away a target fraction of
the database. Alternatively, filter survival thresholds can be set to
achieve a target sensitivity. For example, with Weinberg/Ruzzo
rigorous filter HMMs and Zhang/Bafna keyword filters, the survival
threshold is set so that 100\% of the target subsequences that score
better than a preset CM threshold will survive, regardless
of the resulting survival fraction.

\begin{comment}
The \textsc{Rfam} BLAST filters and
Weinberg/Ruzzo ML HMM filters are designed for speed by pruning away a
target amount of the database. Both are simple to implement. The BLAST
filter threshold is set as an E-value cutoff of 1000, any BLAST hit
that scores with an E-value less than 1000 survives the filtering
step. ML HMM filter threshold scores are set after scanning a test
database with the filter, as the 1st percentile best HMM hit
score. Using this score as a filter survival threshold will eliminate
very nearly 99\% of a target database (assuming it has similar
properties as the test database).

Alternatively, filter survival thresholds can be set to achieve a target
sensitivity rather than a target speed or survival fraction. The
Weinberg/Ruzzo rigorous filter HMMs and Zhang/Bafna keyword filters
are a special case of this strategy. For both, the filter threshold is
set that will find 100\% of the hits at or above a specific CM
reporting threshold, regardless of the resulting survival fraction.
\end{comment}


\begin{comment}
Here, we propose and investigate the utility of a filter sensitivity
targeting (FST) strategy that will recognize an arbitrary fraction $F$
of the CM hits, allowing the filter score threshold to be set to
theoretically achieve any level of sensitivity.  We introduce a
general procedure for estimating these filter thresholds that can be
used with any type of filter, making it potentially useful for
evaluating and comparing different filters.
\end{comment}

%Relaxing the guarantee that all hits must be found (that
%is, $F = 1.0$) can improve the speed of the filter at a small cost to
%sensitivity.
```
