## Supplementary material for "What does it take to learn the rules of RNA base pairing? A lot less than you may think": natbib.sty

```
%%
%% This is file `natbib.sty',
%% generated with the docstrip utility.
%%
%% The original source files were:
%%
%% natbib.dtx  (with options: `package,all')
%% =============================================
%% IMPORTANT NOTICE:
%% 
%% This program can be redistributed and/or modified under the terms
%% of the LaTeX Project Public License Distributed from CTAN
%% archives in directory macros/latex/base/lppl.txt; either
%% version 1 of the License, or any later version.
%% 
%% This is a generated file.
%% It may not be distributed without the original source file natbib.dtx.
%% 
%% Full documentation can be obtained by LaTeXing that original file.
%% Only a few abbreviated comments remain here to describe the usage.
%% =============================================
%% Copyright 1993-2000 Patrick W Daly
%% Max-Planck-Institut f\"ur Aeronomie
%% Max-Planck-Str. 2
%% D-37191 Katlenburg-Lindau
%% Germany
%% E-mail: daly@linmpi.mpg.de
\NeedsTeXFormat{LaTeX2e}[1995/06/01]
\ProvidesPackage{natbib}
        [2000/07/24 7.0a (PWD)]
 % This package reimplements the LaTeX \cite command to be used for various
 % citation styles, both author-year and numerical. It accepts BibTeX
 % output intended for many other packages, and therefore acts as a
 % general, all-purpose citation-style interface.
 %
 % With standard numerical .bst files, only numerical citations are
 % possible. With an author-year .bst file, both numerical and
 % author-year citations are possible.
 %
 % If author-year citations are selected, \bibitem must have one of the
 %   following forms:
 %   \bibitem[Jones et al.(1990)]{key}...
 %   \bibitem[Jones et al.(1990)Jones, Baker, and Williams]{key}...
 %   \bibitem[Jones et al., 1990]{key}...
 %   \bibitem[\protect\citeauthoryear{Jones, Baker, and Williams}{Jones
 %       et al.}{1990}]{key}...
 %   \bibitem[\protect\citeauthoryear{Jones et al.}{1990}]{key}...
 %   \bibitem[\protect\astroncite{Jones et al.}{1990}]{key}...
 %   \bibitem[\protect\citename{Jones et al., }1990]{key}...
 %   \harvarditem[Jones et al.]{Jones, Baker, and Williams}{1990}{key}...
 %
 % This is either to be made up manually, or to be generated by an
 % appropriate .bst file with BibTeX.
 %                            Author-year mode     ||   Numerical mode
 % Then, \citet{key}  ==>>  Jones et al. (1990)    ||   Jones et al. [21]
 %       \citep{key}  ==>> (Jones et al., 1990)    ||   [21]
 % Multiple citations as normal:
 % \citep{key1,key2}  ==>> (Jones et al., 1990; Smith, 1989) || [21,24]
 %                           or  (Jones et al., 1990, 1991)  || [21,24]
 %                           or  (Jones et al., 1990a,b)     || [21,24]
 % \cite{key} is the equivalent of \citet{key} in author-year mode
 %                         and  of \citep{key} in numerical mode
 % Full author lists may be forced with \citet* or \citep*, e.g.
 %       \citep*{key}      ==>> (Jones, Baker, and Williams, 1990)
 % Optional notes as:
 %   \citep[chap. 2]{key}    ==>> (Jones et al., 1990, chap. 2)
 %   \citep[e.g.,][]{key}    ==>> (e.g., Jones et al., 1990)
 %   \citep[see][pg. 34]{key}==>> (see Jones et al., 1990, pg. 34)
 %  (Note: in standard LaTeX, only one note is allowed, after the ref.
 %   Here, one note is like the standard, two make pre- and post-notes.)
 %   \citealt{key}          ==>> Jones et al. 1990
 %   \citealt*{key}         ==>> Jones, Baker, and Williams 1990
 %   \citealp{key}          ==>> Jones et al., 1990
 %   \citealp*{key}         ==>> Jones, Baker, and Williams, 1990
 % Additional citation possibilities (both author-year and numerical modes)
 %   \citeauthor{key}       ==>> Jones et al.
 %   \citeauthor*{key}      ==>> Jones, Baker, and Williams
 %   \citeyear{key}         ==>> 1990
 %   \citeyearpar{key}      ==>> (1990)
 %   \citetext{priv. comm.} ==>> (priv. comm.)
 % Note: full author lists depends on whether the bib style supports them;
 %       if not, the abbreviated list is printed even when full requested.
 %
 % For names like della Robbia at the start of a sentence, use
 %   \Citet{dRob98}         ==>> Della Robbia (1998)
 %   \Citep{dRob98}         ==>> (Della Robbia, 1998)
 %   \Citeauthor{dRob98}    ==>> Della Robbia
 %
 %
 % Citation aliasing is achieved with
 %   \defcitealias{key}{text}
 %   \citetalias{key}  ==>> text
 %   \citepalias{key}  ==>> (text)
 %
 % Defining the citation style of a given bib style:
 % Use \bibpunct (in the preamble only) with 6 mandatory arguments:
 %    1. opening bracket for citation
 %    2. closing bracket
 %    3. citation separator (for multiple citations in one \cite)
 %    4. the letter n for numerical styles, s for superscripts
 %        else anything for author-year
 %    5. punctuation between authors and date
 %    6. punctuation between years (or numbers) when common authors missing
 % One optional argument is the character coming before post-notes. It
 %   appears in square braces before all other arguments. May be left off.
 % Example (and default) \bibpunct[, ]{(}{)}{;}{a}{,}{,}
 %
 % To make this automatic for a given bib style, named newbib, say, make
 % a local configuration file, natbib.cfg, with the definition
 %   \newcommand{\bibstyle@newbib}{\bibpunct...}
 % Then the \bibliographystyle{newbib} will cause \bibstyle@newbib to
 % be called on THE NEXT LATEX RUN (via the aux file).
 %
 % Such preprogrammed definitions may be invoked in the text (preamble only)
 %  by calling \citestyle{newbib}. This is only useful if the style specified
 %  differs from that in \bibliographystyle.
 %
 % With \citeindextrue and \citeindexfalse, one can control whether the
 % \cite commands make an automatic entry of the citation in the .idx
 % indexing file. For this, \makeindex must also be given in the preamble.
 %
 % LaTeX2e Options: (for selecting punctuation)
 %   round  -  round parentheses are used (default)
 %   square -  square brackets are used   [option]
 %   curly  -  curly braces are used      {option}
 %   angle  -  angle brackets are used    <option>
 %   colon  -  multiple citations separated by colon (default)
 %   comma  -  separated by comma
 %   authoryear - selects author-year citations (default)
 %   numbers-  selects numerical citations
 %   super  -  numerical citations as superscripts
 %   sort   -  sorts multiple citations according to order in ref. list
 %   sort&compress   -  like sort, but also compresses numerical citations
 %   longnamesfirst  -  makes first citation full author list
 %   sectionbib - puts bibliography in a \section* instead of \chapter*
 % Punctuation so selected dominates over any predefined ones.
 % LaTeX2e options are called as, e.g.
 %        \usepackage[square,comma]{natbib}
 % LaTeX the source file natbib.dtx to obtain more details
 % or the file natnotes.tex for a brief reference sheet.
 %-----------------------------------------------------------
\@ifclassloaded{aguplus}{\PackageError{natbib}
  {The aguplus class already includes natbib coding,\MessageBreak
   so you should not add it explicitly}
  {Type <Return> for now, but then later remove\MessageBreak
   the command \protect\usepackage{natbib} from the document}
  \endinput}{}
\@ifclassloaded{nlinproc}{\PackageError{natbib}
  {The nlinproc class already includes natbib coding,\MessageBreak
   so you should not add it explicitly}
  {Type <Return> for now, but then later remove\MessageBreak
   the command \protect\usepackage{natbib} from the document}
  \endinput}{}
\@ifclassloaded{egs}{\PackageError{natbib}
  {The egs class already includes natbib coding,\MessageBreak
   so you should not add it explicitly}
  {Type <Return> for now, but then later remove\MessageBreak
   the command \protect\usepackage{natbib} from the document}
  \endinput}{}
 % Define citation punctuation for some author-year styles
 % One may add and delete at this point
 % Or put additions into local configuration file natbib.cfg
\newcommand\bibstyle@chicago{\bibpunct{(}{)}{;}{a}{,}{,}}
\newcommand\bibstyle@named{\bibpunct{[}{]}{;}{a}{,}{,}}
\newcommand\bibstyle@agu{\bibpunct{[}{]}{;}{a}{,}{,~}}%Amer. Geophys. Union
\newcommand\bibstyle@egs{\bibpunct{(}{)}{;}{a}{,}{,}}%Eur. Geophys. Soc.
\newcommand\bibstyle@agsm{\bibpunct{(}{)}{,}{a}{}{,}\gdef\harvardand{\&}}
\newcommand\bibstyle@kluwer{\bibpunct{(}{)}{,}{a}{}{,}\gdef\harvardand{\&}}
\newcommand\bibstyle@dcu{\bibpunct{(}{)}{;}{a}{;}{,}\gdef\harvardand{and}}
\newcommand\bibstyle@aa{\bibpunct{(}{)}{;}{a}{}{,}} %Astronomy & Astrophysics
\newcommand\bibstyle@pass{\bibpunct{(}{)}{;}{a}{,}{,}}%Planet. & Space Sci
\newcommand\bibstyle@anngeo{\bibpunct{(}{)}{;}{a}{,}{,}}%Annales Geophysicae
\newcommand\bibstyle@nlinproc{\bibpunct{(}{)}{;}{a}{,}{,}}%Nonlin.Proc.Geophys.
 % Define citation punctuation for some numerical styles
\newcommand\bibstyle@cospar{\bibpunct{/}{/}{,}{n}{}{}%
     \gdef\NAT@biblabelnum##1{##1.}}
\newcommand\bibstyle@esa{\bibpunct{(Ref.~}{)}{,}{n}{}{}%
     \gdef\NAT@biblabelnum##1{##1.\hspace{1em}}}
\newcommand\bibstyle@nature{\bibpunct{}{}{,}{s}{}{\textsuperscript{,}}%
     \gdef\NAT@biblabelnum##1{##1.}}
 % The standard LaTeX styles
\newcommand\bibstyle@plain{\bibpunct{[}{]}{,}{n}{}{,}}
\let\bibstyle@alpha=\bibstyle@plain
\let\bibstyle@abbrv=\bibstyle@plain
\let\bibstyle@unsrt=\bibstyle@plain
 % The author-year modifications of the standard styles
\newcommand\bibstyle@plainnat{\bibpunct{[}{]}{,}{a}{,}{,}}
\let\bibstyle@abbrvnat=\bibstyle@plainnat
\let\bibstyle@unsrtnat=\bibstyle@plainnat
\newif\ifNAT@numbers \NAT@numbersfalse
\newif\ifNAT@super \NAT@superfalse
\DeclareOption{numbers}{\NAT@numberstrue
   \ExecuteOptions{square,comma,nobibstyle}}
\DeclareOption{super}{\NAT@supertrue\NAT@numberstrue
   \renewcommand\NAT@open{}\renewcommand\NAT@close{}
   \ExecuteOptions{nobibstyle}}
\DeclareOption{authoryear}{\NAT@numbersfalse
   \ExecuteOptions{round,colon,bibstyle}}
\DeclareOption{round}{%
      \renewcommand\NAT@open{(} \renewcommand\NAT@close{)}
   \ExecuteOptions{nobibstyle}}
\DeclareOption{square}{%
      \renewcommand\NAT@open{[} \renewcommand\NAT@close{]}
   \ExecuteOptions{nobibstyle}}
\DeclareOption{angle}{%
      \renewcommand\NAT@open{$<$} \renewcommand\NAT@close{$>$}
   \ExecuteOptions{nobibstyle}}
\DeclareOption{curly}{%
      \renewcommand\NAT@open{\{} \renewcommand\NAT@close{\}}
   \ExecuteOptions{nobibstyle}}
\DeclareOption{comma}{\renewcommand\NAT@sep{,}
   \ExecuteOptions{nobibstyle}}
\DeclareOption{colon}{\renewcommand\NAT@sep{;}
   \ExecuteOptions{nobibstyle}}
\DeclareOption{nobibstyle}{\let\bibstyle=\@gobble}
\DeclareOption{bibstyle}{\let\bibstyle=\@citestyle}
\newif\ifNAT@openbib \NAT@openbibfalse
\DeclareOption{openbib}{\NAT@openbibtrue}
\DeclareOption{sectionbib}{\def\NAT@sectionbib{on}}
\def\NAT@sort{0}
\DeclareOption{sort}{\def\NAT@sort{1}}
\DeclareOption{sort&compress}{\def\NAT@sort{2}}
\@ifpackageloaded{cite}{\PackageWarningNoLine{natbib}
  {The `cite' package should not be used\MessageBreak
   with natbib. Use option `sort' instead}\ExecuteOptions{sort}}{}
\newif\ifNAT@longnames\NAT@longnamesfalse
\DeclareOption{longnamesfirst}{\NAT@longnamestrue}
\DeclareOption{nonamebreak}{\def\NAT@nmfmt#1{\mbox{\NAT@up#1}}}
\def\NAT@nmfmt#1{{\NAT@up#1}}
\renewcommand\bibstyle[1]{\@ifundefined{bibstyle@#1}{\relax}
     {\csname bibstyle@#1\endcsname}}
\AtBeginDocument{\global\let\bibstyle=\@gobble}
\let\@citestyle\bibstyle
\newcommand\citestyle[1]{\@citestyle{#1}\let\bibstyle\@gobble}
\@onlypreamble{\citestyle}\@onlypreamble{\@citestyle}
\newcommand\bibpunct[7][, ]%
  {\gdef\NAT@open{#2}\gdef\NAT@close{#3}\gdef
   \NAT@sep{#4}\global\NAT@numbersfalse\ifx #5n\global\NAT@numberstrue
   \else
   \ifx #5s\global\NAT@numberstrue\global\NAT@supertrue
   \fi\fi
   \gdef\NAT@aysep{#6}\gdef\NAT@yrsep{#7}%
   \gdef\NAT@cmt{#1}%
   \global\let\bibstyle\@gobble
  }
\@onlypreamble{\bibpunct}
\newcommand\NAT@open{(} \newcommand\NAT@close{)}
\newcommand\NAT@sep{;}
\ProcessOptions
\newcommand\NAT@aysep{,} \newcommand\NAT@yrsep{,}
\newcommand\NAT@cmt{, }
\newcommand\NAT@cite%
    [3]{\ifNAT@swa\NAT@@open\if*#2*\else#2\ \fi
        #1\if*#3*\else\NAT@cmt#3\fi\NAT@@close\else#1\fi\endgroup}
\newcommand\NAT@citenum%
    [3]{\ifNAT@swa\NAT@@open\if*#2*\else#2\ \fi
        #1\if*#3*\else\NAT@cmt#3\fi\NAT@@close\else#1\fi\endgroup}
\newcommand\NAT@citesuper[3]{\ifNAT@swa
\unskip\hspace{1\p@}\textsuperscript{#1}%
   \if*#3*\else\ (#3)\fi\else #1\fi\endgroup}
\providecommand
  \textsuperscript[1]{\mbox{$^{\mbox{\scriptsize#1}}$}}
\providecommand\@firstofone[1]{#1}
\newcommand\NAT@citexnum{}
\def\NAT@citexnum[#1][#2]#3{%
 \NAT@sort@cites{#3}%
 \let\@citea\@empty
  \@cite{\def\NAT@num{-1}\let\NAT@last@yr\relax\let\NAT@nm\@empty
    \@for\@citeb:=\NAT@cite@list\do
    {\edef\@citeb{\expandafter\@firstofone\@citeb}%
     \if@filesw\immediate\write\@auxout{\string\citation{\@citeb}}\fi
     \@ifundefined{b@\@citeb\@extra@b@citeb}{%
       {\reset@font\bfseries?}
        \NAT@citeundefined\PackageWarning{natbib}%
       {Citation `\@citeb' on page \thepage \space undefined}}%
     {\let\NAT@last@num\NAT@num\let\NAT@last@nm\NAT@nm
      \NAT@parse{\@citeb}%
      \ifNAT@longnames\@ifundefined{bv@\@citeb\@extra@b@citeb}{%
        \let\NAT@name=\NAT@all@names
        \global\@namedef{bv@\@citeb\@extra@b@citeb}{}}{}%
      \fi
      \ifNAT@full\let\NAT@nm\NAT@all@names\else
        \let\NAT@nm\NAT@name\fi
      \ifNAT@swa
       \ifnum\NAT@ctype>1\relax\@citea
        \hyper@natlinkstart{\@citeb\@extra@b@citeb}%
            \ifnum\NAT@ctype=2\relax\NAT@test{\NAT@ctype}%
            \else\NAT@alias
            \fi\hyper@natlinkend\else
       \ifnum\NAT@sort>1
         \begingroup\catcode`\_=8
            \ifcat _\ifnum\z@<0\NAT@num _\else A\fi
              \global\let\NAT@nm=\NAT@num \else \gdef\NAT@nm{-2}\fi
            \ifcat _\ifnum\z@<0\NAT@last@num _\else A\fi
              \global\@tempcnta=\NAT@last@num \global\advance\@tempcnta by\@ne
              \else \global\@tempcnta\m@ne\fi
         \endgroup
         \ifnum\NAT@nm=\@tempcnta
           \ifx\NAT@last@yr\relax
             \edef\NAT@last@yr{\@citea \mbox{\noexpand\citenumfont{\NAT@num}}}%
           \else
             \edef\NAT@last@yr{--\penalty\@m\mbox{\noexpand\citenumfont{\NAT@num}}}%
           \fi
         \else
           \NAT@last@yr \@citea \mbox{\citenumfont{\NAT@num}}%
           \let\NAT@last@yr\relax
         \fi
       \else
         \@citea \mbox{\hyper@natlinkstart{\@citeb\@extra@b@citeb}%
           {\citenumfont{\NAT@num}}\hyper@natlinkend}%
       \fi
       \fi
       \def\@citea{\NAT@sep\penalty\@m\NAT@space}%
      \else
        \ifcase\NAT@ctype\relax
          \ifx\NAT@last@nm\NAT@nm \NAT@yrsep\penalty\@m\NAT@space\else
          \@citea \NAT@test{1}\ \NAT@@open
          \if*#1*\else#1\ \fi\fi \NAT@mbox{%
          \hyper@natlinkstart{\@citeb\@extra@b@citeb}%
          {\citenumfont{\NAT@num}}\hyper@natlinkend}%
          \def\@citea{\NAT@@close\NAT@sep\penalty\@m\ }%
        \or\@citea
          \hyper@natlinkstart{\@citeb\@extra@b@citeb}%
           \NAT@test{\NAT@ctype}\hyper@natlinkend
          \def\@citea{\NAT@sep\penalty\@m\ }%
        \or\@citea
          \hyper@natlinkstart{\@citeb\@extra@b@citeb}%
           \NAT@test{\NAT@ctype}\hyper@natlinkend
          \def\@citea{\NAT@sep\penalty\@m\ }%
        \or\@citea
          \hyper@natlinkstart{\@citeb\@extra@b@citeb}%
           \NAT@alias\hyper@natlinkend
          \def\@citea{\NAT@sep\penalty\@m\ }%
        \fi
      \fi
      }}%
      \ifnum\NAT@sort>1\relax\NAT@last@yr\fi
      \ifNAT@swa\else\ifnum\NAT@ctype=0\if*#2*\else
      \NAT@cmt#2\fi \NAT@@close\fi\fi}{#1}{#2}}
\newcommand\NAT@test[1]{\ifnum#1=1 \ifx\NAT@nm\NAT@noname
  {\reset@font\bfseries(author?)}\PackageWarning{natbib}
  {Author undefined for citation`\@citeb'
   \MessageBreak
   on page \thepage}\else \NAT@nm \fi
  \else \if\relax\NAT@date\relax
  {\reset@font\bfseries(year?)}\PackageWarning{natbib}
  {Year undefined for citation`\@citeb'
   \MessageBreak
   on page \thepage}\else \NAT@date \fi \fi}
\let\citenumfont=\relax
\newcommand\NAT@citex{}
\def\NAT@citex%
  [#1][#2]#3{%
  \NAT@sort@cites{#3}%
  \let\@citea\@empty
  \@cite{\let\NAT@nm\@empty\let\NAT@year\@empty
    \@for\@citeb:=\NAT@cite@list\do
    {\edef\@citeb{\expandafter\@firstofone\@citeb}%
     \if@filesw\immediate\write\@auxout{\string\citation{\@citeb}}\fi
     \@ifundefined{b@\@citeb\@extra@b@citeb}{\@citea%
       {\reset@font\bfseries ?}\NAT@citeundefined
                 \PackageWarning{natbib}%
       {Citation `\@citeb' on page \thepage \space undefined}\def\NAT@date{}}%
     {\let\NAT@last@nm=\NAT@nm\let\NAT@last@yr=\NAT@year
     \NAT@parse{\@citeb}%
      \ifNAT@longnames\@ifundefined{bv@\@citeb\@extra@b@citeb}{%
        \let\NAT@name=\NAT@all@names
        \global\@namedef{bv@\@citeb\@extra@b@citeb}{}}{}%
      \fi
     \ifNAT@full\let\NAT@nm\NAT@all@names\else
       \let\NAT@nm\NAT@name\fi
     \ifNAT@swa\ifcase\NAT@ctype
       \if\relax\NAT@date\relax
         \@citea\hyper@natlinkstart{\@citeb\@extra@b@citeb}%
         \NAT@nmfmt{\NAT@nm}\NAT@date\hyper@natlinkend
       \else
         \ifx\NAT@last@nm\NAT@nm\NAT@yrsep
            \ifx\NAT@last@yr\NAT@year
              \hyper@natlinkstart{\@citeb\@extra@b@citeb}\NAT@exlab
              \hyper@natlinkend
            \else\unskip\
              \hyper@natlinkstart{\@citeb\@extra@b@citeb}\NAT@date
              \hyper@natlinkend
            \fi
         \else\@citea\hyper@natlinkstart{\@citeb\@extra@b@citeb}%
           \NAT@nmfmt{\NAT@nm}%
           \hyper@natlinkbreak{\NAT@aysep\ }{\@citeb\@extra@b@citeb}%
           \NAT@date\hyper@natlinkend
         \fi
       \fi
     \or\@citea\hyper@natlinkstart{\@citeb\@extra@b@citeb}%
         \NAT@nmfmt{\NAT@nm}\hyper@natlinkend
     \or\@citea\hyper@natlinkstart{\@citeb\@extra@b@citeb}%
         \NAT@date\hyper@natlinkend
     \or\@citea\hyper@natlinkstart{\@citeb\@extra@b@citeb}%
         \NAT@alias\hyper@natlinkend
     \fi \def\@citea{\NAT@sep\ }%
     \else\ifcase\NAT@ctype
        \if\relax\NAT@date\relax
          \@citea\hyper@natlinkstart{\@citeb\@extra@b@citeb}%
          \NAT@nmfmt{\NAT@nm}\hyper@natlinkend
        \else
         \ifx\NAT@last@nm\NAT@nm\NAT@yrsep
            \ifx\NAT@last@yr\NAT@year
              \hyper@natlinkstart{\@citeb\@extra@b@citeb}\NAT@exlab
              \hyper@natlinkend
            \else\unskip\
              \hyper@natlinkstart{\@citeb\@extra@b@citeb}\NAT@date
              \hyper@natlinkend
            \fi
         \else\@citea\hyper@natlinkstart{\@citeb\@extra@b@citeb}%
           \NAT@nmfmt{\NAT@nm}%
           \hyper@natlinkbreak{\ \NAT@@open\if*#1*\else#1\ \fi}%
              {\@citeb\@extra@b@citeb}%
           \NAT@date\hyper@natlinkend\fi
        \fi
       \or\@citea\hyper@natlinkstart{\@citeb\@extra@b@citeb}%
         \NAT@nmfmt{\NAT@nm}\hyper@natlinkend
       \or\@citea\hyper@natlinkstart{\@citeb\@extra@b@citeb}%
         \NAT@date\hyper@natlinkend
       \or\@citea\hyper@natlinkstart{\@citeb\@extra@b@citeb}%
         \NAT@alias\hyper@natlinkend
       \fi \if\relax\NAT@date\relax\def\@citea{\NAT@sep\ }%
           \else\def\@citea{\NAT@@close\NAT@sep\ }\fi
     \fi
     }}\ifNAT@swa\else\if*#2*\else\NAT@cmt#2\fi
     \if\relax\NAT@date\relax\else\NAT@@close\fi\fi}{#1}{#2}}
\newif\ifNAT@par \NAT@partrue
\newcommand\NAT@@open{\ifNAT@par\NAT@open\fi}
\newcommand\NAT@@close{\ifNAT@par\NAT@close\fi}
\newcommand\NAT@alias{\@ifundefined{al@\@citeb\@extra@b@citeb}{%
  {\reset@font\bfseries(alias?)}\PackageWarning{natbib}
  {Alias undefined for citation `\@citeb'
  \MessageBreak on page \thepage}}{\@nameuse{al@\@citeb\@extra@b@citeb}}}
\let\NAT@up\relax
\newcommand\NAT@Up[1]{{\let\protect\@unexpandable@protect\let~\relax
  \expandafter\NAT@deftemp#1}\expandafter\NAT@UP\NAT@temp}
\newcommand\NAT@deftemp[1]{\xdef\NAT@temp{#1}}
\newcommand\NAT@UP[1]{\let\@tempa\NAT@UP\ifcat a#1\MakeUppercase{#1}%
  \let\@tempa\relax\else#1\fi\@tempa}
\newcommand\shortcites[1]{%
  \@bsphack\@for\@citeb:=#1\do
  {\edef\@citeb{\expandafter\@firstofone\@citeb}%
   \global\@namedef{bv@\@citeb\@extra@b@citeb}{}}\@esphack}
\newcommand\NAT@biblabel[1]{\hfill}
\newcommand\NAT@biblabelnum[1]{\bibnumfmt{#1}}
\newcommand\bibnumfmt[1]{[#1]}
\def\@tempa#1{[#1]}
\ifx\@tempa\@biblabel\let\@biblabel\@empty\fi
\newcommand\NAT@bibsetnum[1]{\settowidth\labelwidth{\@biblabel{#1}}%
   \setlength{\leftmargin}{\labelwidth}\addtolength{\leftmargin}{\labelsep}%
   \setlength{\itemsep}{\bibsep}\setlength{\parsep}{\z@}%
   \ifNAT@openbib
     \addtolength{\leftmargin}{4mm}%
     \setlength{\itemindent}{-4mm}%
     \setlength{\listparindent}{\itemindent}%
     \setlength{\parsep}{0pt}%
   \fi
}
\newlength{\bibhang}
\setlength{\bibhang}{1em}
\newlength{\bibsep}
{\@listi \global\bibsep\itemsep \global\advance\bibsep by\parsep}

\newcommand\NAT@bibsetup%
   [1]{\setlength{\leftmargin}{\bibhang}\setlength{\itemindent}{-\leftmargin}%
       \setlength{\itemsep}{\bibsep}\setlength{\parsep}{\z@}}
\newcommand\NAT@set@cites{\ifNAT@numbers
  \ifNAT@super \let\@cite\NAT@citesuper
     \def\NAT@mbox##1{\unskip\nobreak\hspace{1\p@}\textsuperscript{##1}}%
     \let\citeyearpar=\citeyear
     \let\NAT@space\relax\else
     \let\NAT@mbox=\mbox
     \let\@cite\NAT@citenum \def\NAT@space{ }\fi
  \let\@citex\NAT@citexnum
  \ifx\@biblabel\@empty\let\@biblabel\NAT@biblabelnum\fi
  \let\@bibsetup\NAT@bibsetnum
  \def\natexlab##1{}%
 \else
  \let\@cite\NAT@cite
  \let\@citex\NAT@citex
  \let\@biblabel\NAT@biblabel
  \let\@bibsetup\NAT@bibsetup
  \def\natexlab##1{##1}%
 \fi}
\AtBeginDocument{\NAT@set@cites}
\AtBeginDocument{\ifx\SK@def\@undefined\else
\ifx\SK@cite\@empty\else
  \SK@def\@citex[#1][#2]#3{\SK@\SK@@ref{#3}\SK@@citex[#1][#2]{#3}}\fi
\ifx\SK@citeauthor\@undefined\def\HAR@checkdef{}\else
  \let\citeauthor\SK@citeauthor
  \let\citefullauthor\SK@citefullauthor
  \let\citeyear\SK@citeyear\fi
\fi}
\AtBeginDocument{\@ifpackageloaded{hyperref}{%
  \ifnum\NAT@sort=2\def\NAT@sort{1}\fi}{}}
\newif\ifNAT@full\NAT@fullfalse
\newif\ifNAT@swa
\DeclareRobustCommand\citet
   {\begingroup\NAT@swafalse\def\NAT@ctype{0}\NAT@partrue
     \@ifstar{\NAT@fulltrue\NAT@citetp}{\NAT@fullfalse\NAT@citetp}}
\newcommand\NAT@citetp{\@ifnextchar[{\NAT@@citetp}{\NAT@@citetp[]}}
\newcommand\NAT@@citetp{}
\def\NAT@@citetp[#1]{\@ifnextchar[{\@citex[#1]}{\@citex[][#1]}}
\DeclareRobustCommand\citep
   {\begingroup\NAT@swatrue\def\NAT@ctype{0}\NAT@partrue
         \@ifstar{\NAT@fulltrue\NAT@citetp}{\NAT@fullfalse\NAT@citetp}}
\DeclareRobustCommand\cite
    {\begingroup\def\NAT@ctype{0}\NAT@partrue\NAT@swatrue
      \@ifstar{\NAT@fulltrue\NAT@cites}{\NAT@fullfalse\NAT@cites}}
\newcommand\NAT@cites{\@ifnextchar [{\NAT@@citetp}{%
     \ifNAT@numbers\else
     \NAT@swafalse
     \fi
    \NAT@@citetp[]}}
\DeclareRobustCommand\citealt
   {\begingroup\NAT@swafalse\def\NAT@ctype{0}\NAT@parfalse
         \@ifstar{\NAT@fulltrue\NAT@citetp}{\NAT@fullfalse\NAT@citetp}}
\DeclareRobustCommand\citealp
   {\begingroup\NAT@swatrue\def\NAT@ctype{0}\NAT@parfalse
         \@ifstar{\NAT@fulltrue\NAT@citetp}{\NAT@fullfalse\NAT@citetp}}
\DeclareRobustCommand\citeauthor
   {\begingroup\NAT@swafalse\def\NAT@ctype{1}\NAT@parfalse
    \@ifstar{\NAT@fulltrue\NAT@citetp}{\NAT@fullfalse\NAT@citetp}}
\DeclareRobustCommand\Citet
   {\begingroup\NAT@swafalse\def\NAT@ctype{0}\NAT@partrue
     \let\NAT@up\NAT@Up
     \@ifstar{\NAT@fulltrue\NAT@citetp}{\NAT@fullfalse\NAT@citetp}}
\DeclareRobustCommand\Citep
   {\begingroup\NAT@swatrue\def\NAT@ctype{0}\NAT@partrue
     \let\NAT@up\NAT@Up
         \@ifstar{\NAT@fulltrue\NAT@citetp}{\NAT@fullfalse\NAT@citetp}}
\DeclareRobustCommand\Citealt
   {\begingroup\NAT@swafalse\def\NAT@ctype{0}\NAT@parfalse
     \let\NAT@up\NAT@Up
         \@ifstar{\NAT@fulltrue\NAT@citetp}{\NAT@fullfalse\NAT@citetp}}
\DeclareRobustCommand\Citealp
   {\begingroup\NAT@swatrue\def\NAT@ctype{0}\NAT@parfalse
     \let\NAT@up\NAT@Up
         \@ifstar{\NAT@fulltrue\NAT@citetp}{\NAT@fullfalse\NAT@citetp}}
\DeclareRobustCommand\Citeauthor
   {\begingroup\NAT@swafalse\def\NAT@ctype{1}\NAT@parfalse
     \let\NAT@up\NAT@Up
    \@ifstar{\NAT@fulltrue\NAT@citetp}{\NAT@fullfalse\NAT@citetp}}
\DeclareRobustCommand\citeyear
   {\begingroup\NAT@swafalse\def\NAT@ctype{2}\NAT@parfalse\NAT@citetp}
\DeclareRobustCommand\citeyearpar
   {\begingroup\NAT@swatrue\def\NAT@ctype{2}\NAT@partrue\NAT@citetp}
\newcommand\citetext[1]{\NAT@open#1\NAT@close}
\DeclareRobustCommand\citefullauthor
   {\citeauthor*}
\newcommand\defcitealias[2]{%
   \@ifundefined{al@#1\@extra@b@citeb}{}
   {\PackageWarning{natbib}{Overwriting existing alias for citation #1}}
   \@namedef{al@#1\@extra@b@citeb}{#2}}
\DeclareRobustCommand\citetalias{\begingroup
   \NAT@swafalse\def\NAT@ctype{3}\NAT@parfalse\NAT@citetp}
\DeclareRobustCommand\citepalias{\begingroup
   \NAT@swatrue\def\NAT@ctype{3}\NAT@partrue\NAT@citetp}
\renewcommand\nocite[1]{\@bsphack
  \@for\@citeb:=#1\do{%
    \edef\@citeb{\expandafter\@firstofone\@citeb}%
    \if@filesw\immediate\write\@auxout{\string\citation{\@citeb}}\fi
    \if*\@citeb\else
    \@ifundefined{b@\@citeb\@extra@b@citeb}{%
       \NAT@citeundefined \PackageWarning{natbib}%
       {Citation `\@citeb' undefined}}{}\fi}%
  \@esphack}
\newcommand\NAT@parse[1]{{%
     \let\protect=\@unexpandable@protect\let~\relax
     \let\active@prefix=\@gobble
     \xdef\NAT@temp{\csname b@#1\@extra@b@citeb\endcsname}}%
     \expandafter\NAT@split\NAT@temp
     \expandafter\NAT@parse@date\NAT@date??????@@%
     \ifciteindex\NAT@index\fi
}
\newcommand\NAT@split[4]{%
  \gdef\NAT@num{#1}\gdef\NAT@name{#3}\gdef\NAT@date{#2}%
  \gdef\NAT@all@names{#4}%
  \ifx\NAT@noname\NAT@all@names \gdef\NAT@all@names{#3}\fi}
\newcommand\NAT@parse@date{}
\def\NAT@parse@date#1#2#3#4#5#6@@{%
  \ifnum\the\catcode`#1=11\def\NAT@year{}\def\NAT@exlab{#1}\else
  \ifnum\the\catcode`#2=11\def\NAT@year{#1}\def\NAT@exlab{#2}\else
  \ifnum\the\catcode`#3=11\def\NAT@year{#1#2}\def\NAT@exlab{#3}\else
  \ifnum\the\catcode`#4=11\def\NAT@year{#1#2#3}\def\NAT@exlab{#4}\else
    \def\NAT@year{#1#2#3#4}\def\NAT@exlab{{#5}}\fi\fi\fi\fi}
\newcommand\NAT@index{}
\let\NAT@makeindex=\makeindex
\renewcommand\makeindex{\NAT@makeindex
  \renewcommand\NAT@index{\@bsphack\begingroup
     \def~{\string~}\@wrindex{\NAT@idxtxt}}}
\newcommand\NAT@idxtxt{\NAT@name\ \NAT@open\NAT@date\NAT@close}
\@ifundefined{@indexfile}{}{\let\NAT@makeindex\relax\makeindex}
\newif\ifciteindex \citeindexfalse
\newcommand\citeindextype{default}
\newcommand\NAT@index@alt{{\let\protect=\noexpand\let~\relax
  \xdef\NAT@temp{\NAT@idxtxt}}\expandafter\NAT@exp\NAT@temp\@nil}
\newcommand\NAT@exp{}
\def\NAT@exp#1\@nil{\mbox{}\index[\citeindextype]{#1}}

\AtBeginDocument{%
\@ifpackageloaded{index}{\let\NAT@index=\NAT@index@alt}{}}
\newcommand\NAT@ifcmd{\futurelet\NAT@temp\NAT@ifxcmd}
\newcommand\NAT@ifxcmd{\ifx\NAT@temp\relax\else\expandafter\NAT@bare\fi}
\def\NAT@bare#1(#2)#3(@)#4\@nil#5{%
  \if @#2
  \expandafter\NAT@apalk#1, , \@nil{#5}\else
  \stepcounter{NAT@ctr}%
  \NAT@wrout{\arabic {NAT@ctr}}{#2}{#1}{#3}{#5}
\fi
}
\newcommand\NAT@wrout[5]{%
\if@filesw
      {\let\protect\noexpand\let~\relax
       \immediate
       \write\@auxout{\string\bibcite{#5}{{#1}{#2}{{#3}}{{#4}}}}}\fi
\ignorespaces}
\def\NAT@noname{{}}
\renewcommand\bibitem{%
  \@ifnextchar[{\@lbibitem}{%
    \global\NAT@stdbsttrue
    \stepcounter{NAT@ctr}\@lbibitem[\arabic{NAT@ctr}]}}
\def\@lbibitem[#1]#2{%
  \if\relax\@extra@b@citeb\relax\else
    \@ifundefined{br@#2\@extra@b@citeb}{}{%
     \@namedef{br@#2}{\@nameuse{br@#2\@extra@b@citeb}}}\fi
   \@ifundefined{b@#2\@extra@b@citeb}{\def\NAT@num{}}{\NAT@parse{#2}}%
   \item[\hfil\hyper@natanchorstart{#2\@extra@b@citeb}\@biblabel{\NAT@num}%
    \hyper@natanchorend]%
    \NAT@ifcmd#1(@)(@)\@nil{#2}}
\ifx\SK@lbibitem\@undefined\else
   \let\SK@lbibitem\@lbibitem
   \def\@lbibitem[#1]#2{%
     \SK@lbibitem[#1]{#2}\SK@\SK@@label{#2}\ignorespaces}\fi
\newif\ifNAT@stdbst \NAT@stdbstfalse

\AtEndDocument
  {\ifNAT@stdbst\if@filesw\immediate\write\@auxout{\string
   \global\string\NAT@numberstrue}\fi\fi
  }
\providecommand\bibcite{}
\renewcommand\bibcite[2]{\@ifundefined{b@#1\@extra@binfo}\relax
     {\NAT@citemultiple
      \PackageWarningNoLine{natbib}{Citation `#1' multiply defined}}%
  \global\@namedef{b@#1\@extra@binfo}{#2}}
\AtEndDocument{\NAT@swatrue\let\bibcite\NAT@testdef}
\newcommand\NAT@testdef[2]{%
  \def\NAT@temp{#2}\expandafter \ifx \csname b@#1\@extra@binfo\endcsname
    \NAT@temp \else \ifNAT@swa \NAT@swafalse
       \PackageWarningNoLine{natbib}{Citation(s) may have
          changed.\MessageBreak
          Rerun to get citations correct}\fi\fi}
\newcommand\NAT@apalk{}
\def\NAT@apalk#1, #2, #3\@nil#4{\if\relax#2\relax
  \global\NAT@stdbsttrue
  \NAT@wrout{#1}{}{}{}{#4}\else
  \stepcounter{NAT@ctr}%
  \NAT@wrout{\arabic {NAT@ctr}}{#2}{#1}{}{#4}\fi}
\newcommand\citeauthoryear{}
\def\citeauthoryear#1#2#3(@)(@)\@nil#4{\stepcounter{NAT@ctr}\if\relax#3\relax
   \NAT@wrout{\arabic {NAT@ctr}}{#2}{#1}{}{#4}\else
   \NAT@wrout{\arabic {NAT@ctr}}{#3}{#2}{#1}{#4}\fi}
\newcommand\citestarts{\NAT@open}
\newcommand\citeends{\NAT@close}
\newcommand\betweenauthors{and}
\newcommand\astroncite{}
\def\astroncite#1#2(@)(@)\@nil#3{\stepcounter{NAT@ctr}\NAT@wrout{\arabic
{NAT@ctr}}{#2}{#1}{}{#3}}
\newcommand\citename{}
\def\citename#1#2(@)(@)\@nil#3{\expandafter\NAT@apalk#1#2, \@nil{#3}}
\newcommand\harvarditem[4][]%
    {\if\relax#1\relax\bibitem[#2(#3)]{#4}\else
        \bibitem[#1(#3)#2]{#4}\fi }
\newcommand\harvardleft{\NAT@open}
\newcommand\harvardright{\NAT@close}
\newcommand\harvardyearleft{\NAT@open}
\newcommand\harvardyearright{\NAT@close}
\AtBeginDocument{\providecommand{\harvardand}{and}}
\newcommand\harvardurl[1]{\textbf{URL:} \textit{#1}}
\providecommand\bibsection{}
\@ifundefined{chapter}%
  {\renewcommand\bibsection{\section*{\refname
    \@mkboth{\MakeUppercase{\refname}}{\MakeUppercase{\refname}}}}}
  {\@ifundefined{NAT@sectionbib}%
    {\renewcommand\bibsection{\chapter*{\bibname
     \@mkboth{\MakeUppercase{\bibname}}{\MakeUppercase{\bibname}}}}}
    {\renewcommand\bibsection{\section*{\bibname
     \ifx\@mkboth\@gobbletwo\else\markright{\MakeUppercase{\bibname}}\fi}}}}
\@ifclassloaded{amsart}%
  {\renewcommand\bibsection{\section*{\refname}}}{}
\@ifclassloaded{amsbook}%
  {\renewcommand\bibsection{\chapter*{\bibname}}}{}
\@ifundefined{bib@heading}{}{\let\bibsection\bib@heading}
\newcounter{NAT@ctr}
\renewenvironment{thebibliography}[1]{%
 \bibsection
 \vspace{1\p@}\parindent \z@\bibpreamble\bibfont\list
   {\@biblabel{\arabic{NAT@ctr}}}{\@bibsetup{#1}%
    \setcounter{NAT@ctr}{0}}%
    \ifNAT@openbib
      \renewcommand\newblock{\par}
    \else
      \renewcommand\newblock{\hskip .11em \@plus.33em \@minus.07em}%
    \fi
    \sloppy\clubpenalty4000\widowpenalty4000
    \sfcode`\.=1000\relax
    \let\citeN\cite \let\shortcite\cite
    \let\citeasnoun\cite\fontsize{7}{9}\selectfont
 }{\def\@noitemerr{%
  \PackageWarning{natbib}
     {Empty `thebibliography' environment}}%
  \endlist\vskip-\lastskip}
\let\bibfont\relax
\let\bibpreamble\relax
\providecommand\reset@font{\relax}
\providecommand\bibname{Bibliography}
\providecommand\refname{References}
\newcommand\NAT@citeundefined{\gdef \NAT@undefined {%
    \PackageWarningNoLine{natbib}{There were undefined citations}}}
\let \NAT@undefined \relax
\newcommand\NAT@citemultiple{\gdef \NAT@multiple {%
    \PackageWarningNoLine{natbib}{There were multiply defined citations}}}
\let \NAT@multiple \relax
\AtEndDocument{\NAT@undefined\NAT@multiple}
\providecommand\@mkboth[2]{}
\providecommand\MakeUppercase{\uppercase}
\providecommand{\@extra@b@citeb}{}
\gdef\@extra@binfo{}
\providecommand\hyper@natanchorstart[1]{}
\providecommand\hyper@natanchorend{}
\providecommand\hyper@natlinkstart[1]{}
\providecommand\hyper@natlinkend{}
\providecommand\hyper@natlinkbreak[2]{#1}
\@ifundefined{bbl@redefine}{}{%
 \bbl@redefine\nocite#1{%
  \@safe@activestrue\org@nocite{#1}\@safe@activesfalse}%
\bbl@redefine\@lbibitem[#1]#2{%
  \@safe@activestrue\org@@lbibitem[#1]{#2}\@safe@activesfalse}%
}
\AtBeginDocument{\@ifundefined{bbl@redefine}{}{%
\bbl@redefine\@citex[#1][#2]#3{%
  \@safe@activestrue\org@@citex[#1][#2]{#3}\@safe@activesfalse}%
\bbl@redefine\NAT@testdef#1#2{%
  \@safe@activestrue\org@NAT@testdef{#1}{#2}\@safe@activesfalse}%
\@ifundefined{org@@lbibitem}{%
\bbl@redefine\@lbibitem[#1]#2{%
  \@safe@activestrue\org@@lbibitem[#1]{#2}\@safe@activesfalse}}{}%
}}
\ifnum\NAT@sort>0
\newcommand\NAT@sort@cites[1]{%
\@tempcntb\m@ne
\let\@celt\delimiter
\def\NAT@num@list{}%
\def\NAT@cite@list{}%
\def\NAT@nonsort@list{}%
\@for \@citeb:=#1\do{\NAT@make@cite@list}%
\edef\NAT@cite@list{\NAT@cite@list\NAT@nonsort@list}%
\edef\NAT@cite@list{\expandafter\NAT@xcom\NAT@cite@list @@}}
\begingroup \catcode`\_=8
\gdef\NAT@make@cite@list{%
     \edef\@citeb{\expandafter\@firstofone\@citeb}%
    \@ifundefined{b@\@citeb\@extra@b@citeb}{\def\NAT@num{A}}%
    {\NAT@parse{\@citeb}}%
      \ifcat _\ifnum\z@<0\NAT@num _\else A\fi
       \@tempcnta\NAT@num \relax
       \ifnum \@tempcnta>\@tempcntb
          \edef\NAT@num@list{\NAT@num@list \@celt{\NAT@num}}%
          \edef\NAT@cite@list{\NAT@cite@list\@citeb,}%
          \@tempcntb\@tempcnta
       \else
          \let\NAT@@cite@list=\NAT@cite@list \def\NAT@cite@list{}%
          \edef\NAT@num@list{\expandafter\NAT@num@celt \NAT@num@list \@gobble @}%
          {\let\@celt=\NAT@celt\NAT@num@list}%
       \fi
    \else
       \edef\NAT@nonsort@list{\NAT@nonsort@list\@citeb,}%
 \fi}
\endgroup
\def\NAT@celt#1{\ifnum #1<\@tempcnta
  \xdef\NAT@cite@list{\NAT@cite@list\expandafter\NAT@nextc\NAT@@cite@list @@}%
  \xdef\NAT@@cite@list{\expandafter\NAT@restc\NAT@@cite@list}%
 \else
  \xdef\NAT@cite@list{\NAT@cite@list\@citeb,\NAT@@cite@list}\let\@celt\@gobble%
 \fi}
\def\NAT@num@celt#1#2{\ifx \@celt #1%
     \ifnum #2<\@tempcnta
        \@celt{#2}%
        \expandafter\expandafter\expandafter\NAT@num@celt
     \else
        \@celt{\number\@tempcnta}\@celt{#2}%
  \fi\fi}
\def\NAT@nextc#1,#2@@{#1,}
\def\NAT@restc#1,#2{#2}
\def\NAT@xcom#1,@@{#1}
\else
 \newcommand\NAT@sort@cites[1]{\edef\NAT@cite@list{#1}}\fi
\InputIfFileExists{natbib.cfg}
       {\typeout{Local config file natbib.cfg used}}{}
%% 
%% <<<<< End of generated file <<<<<<
%%
%% End of file `natbib.sty'.
```
