## Supplementary material for "What does it take to learn the rules of RNA base pairing? A lot less than you may think": new.bib

```
@Unpublished{Cole09,
  author = 	 {J. R. Cole and Q. Wang and E. Cardenas and J. Fish
                  and B. Chai and R. J. Farris and
                  A. S. Kulam-Syed-Mohideen and D. M. McGarrell and
                  T. Marsh and G. M. Garrity and J. M. Tiedje},
  title = 	 {The {R}ibosomal {D}atabase {P}roject: Improved Alignments
                  and New Tools for {rRNA} Analysis},
  journal = 	 NAR,
  year = 	 2009,
  note =	 {in press}
}


@Article{Cannone02,
  author =       {J. J. Cannone and S. Subramanian and M. N. Schnare and J. R. Collett and L. M. D'Souza and Y. Du and B. Feng and N. Lin and L. V. Madabusi and K. M. Müller and N. Pande and Z. Shang and N. Yu and R. R. Gutell},
  title =        {The Comparative {RNA} web {(CRW)} Site: an Online Database of Comparative Sequence and Structure Information for Ribosomal, Intron, and Other {RNAs}},
  journal =      {BMC Bioinformatics.},
  year =         2002,
  volume =       3,
  pages =        {2},
  OPTfiled  =    {},
  OPTmynote =    {},
  OPTpmid =      11869452,
}
```
