## Supplementary material for "What does it take to learn the rules of RNA base pairing? A lot less than you may think": tbl-merlist-caption.tex

```
\caption{\textbf{Benchmark MER and timing statistics for different
search strategies.}  
Each search strategy is defined by the algorithms and parameters used
by zero, one or two filtering stages and a final post-filtering
stage. Under ``filtering with HMM'': ``algorithm'' lists if an HMM
filter is applied first (``Forward''), or not at all (``-''); ``FST
$F$'' lists the target sensitivity $F$ used for FST threshold
calibration, or ``-'' if FST was not used; ``$S_{min}$'' 
is the minimum predicted survival fractions used to set filter
thresholds (potentially overriding the FST calibrated thresholds);
``target $S$'' shows the single, target predicted survival fraction
used for all modles in non-FST HMM filtering strategies.
Under ``filtering with CM'': ``algorithm'' lists if a CM ``CYK''
filter is applied (only on the surviving subsequences from the HMM
filter if one was used) or not at all (``-''), and ``QDB $\beta$''
lists the tail loss probability used to calculate bands for the
algorithm.  Under ``post-filtering'': ``algorithm'' lists the main
algorithm used for scoring subsequences that survive the $<=2$
filtering stages; ``QDB $\beta$'' lists the tail loss probability for
the band calculation for the main algorithm.
The sensitivity and specificity of each strategy is summarized by
``summary MER'' and ``family MER'' as explained in the text. Lower
MERs are better.  ``min/Mb/query'' list minutes per Mb (1,000,000
residues) of search space per query model used to search. The
benchmark contains 51 query models and 20 Mb of search space (both
strands of the 10 Mb pseudogenome) as explained in the text.}

\begin{comment}
%ALTERNATE MIDDLE SECTION
For the ``filtering with CM'' and ``post-filtering'' sections:
``algorithm'' lists the CM algorithm used on the survival fraction
from the HMM filter (if one was used) for either filtering (under
``filtering with CM'') or for final scoring of sequences that survived
up to two filters (``post-filtering''); ``QDB $\beta$'' lists the tail
loss probability used to define bands for the CM algorithm
\citep{NawrockiEddy07}.
\end{comment}
```
