## Supplementary material for "What does it take to learn the rules of RNA base pairing? A lot less than you may think": tbl-merlist.tex

```
%As of EPN, Wed Jan 14 17:06:43 2009
\begin{tabular}{r|r|rr|r|cc|cc|c|c|r} 
  & \multicolumn{4}{c|}{filtering with HMM}  & \multicolumn{2}{c|}{filtering with CM}  & \multicolumn{2}{c|}{post-filtering}& summary & family & \multicolumn{1}{c}{time} \\ % \multicolumn{2}{c}{time} \\ 
  \cline{2-9} 
  & algorithm & FST $F$& $S_{min}$ & target $S$ & algorithm & QDB $\beta$ & algorithm & QDB  $\beta$           & MER     & MER    & (min/Mb/query) \\ \hline %total hours & min/Mb/query \\ \hline
1 & - & -      &    - &    -             & - & -           & Inside    & -                                    & 150     & 115    & 280.60 \\               %4770.2      & 280.6 \\
2 & - & -      &    - &    -             & - & -           & CYK       & -                                    & 156     & 133    & 102.16 \\ %1736.7      & 102.2 \\
3 & - & -      &    - &    -             & - & -           & Inside    & $10^{-15}$                           & 130     & 109    &  89.13\\ %1515.2      & 89.1 \\
%4 & - & -      &    - &    -             & - & -           & CYK       & $10^{-7}$                            & 156     & 127    &  15.82\\ %269.0       & 15.8 \\
4 & - & -      &    - &    -             & - & -           & CYK       & $10^{-15}$                           & 153     & 130    &  30.60\\ %520.2       & 30.6 \\
5 & - & -      &    - &    -             & - & -             & CYK       & $10^{-10}$                          & 154     & 132    &  21.97\\ %373.43      
& & & & & & & & & & & \\
6 & - & -      &    - &    -             & CYK & $10^{-13}$   & Inside    & $10^{-15}$                         & 131     & 114    &  30.08\\ %511.4       
7 & - & -      &    - &    -             & CYK & $10^{-10}$   & Inside    & $10^{-15}$                         & 130     & 114    &  24.24\\ %296.2       & 17.4 \\ 
8 & - & -      &    - &    -             & CYK & $10^{-7}$   & Inside    & $10^{-15}$                         & 134     & 118    &  17.42\\ %296.2       & 17.4 \\ 
9 & - & -      &    - &    -             & CYK & $10^{-4}$   & Inside    & $10^{-15}$                         & 142     & 127    &  10.18\\ %296.2       & 17.4 \\ 
& & & & & & & & & & & \\
%\hline% & & & & & & & & & & \\
%9 & Forward & - & - & 0.01             & - & -           & Inside    & $10^{-15}$                          & 165     & 153    &  0.68\\ %11.5      & 0.7 \\
%9 & Forward & - & - & 0.01             & - & -           & Inside    & $10^{-15}$                          & 165     & 153    &  0.68\\ %11.5      & 0.7 \\
10 & Forward & - & - & 0.02             & - & -           & Inside    & $10^{-15}$                          & 160     & 149    &  0.95\\ %16.2      & 16.2 \\
11 & Forward & - & - & 0.10             & - & -           & Inside    & $10^{-15}$                          & 156     & 142    &  3.16 \\ %53.7      & 3.2 \\
12 & Forward & - & - & 0.25             & - & -           & Inside    & $10^{-15}$                          & 149     & 131    &  7.46 \\ %126.8     & 7.5 \\
& & & & & & & & & & & \\
%\hline% & & & & & & & & & & \\
13& Forward & $0.993$& -    & -              & - & -           & Inside    & $10^{-15}$                       & 145     & 135    &  3.73 \\ % 63.4     & 3.8 \\
%\hline%& & & & & & & & & & \\
%11& Forward & $0.993$& 0.0001 & -            & - & -           & Inside    & $10^{-15}$                      & 145     & 135    &  3.73 \\ % 63.4     & 3.8 \\
14& Forward & $0.993$& 0.01 & -              & - & -           & Inside    & $10^{-15}$                       & 144     & 134    &  3.84 \\ % 65.3     & 3.8 \\
15& Forward & $0.993$& 0.02 & -              & - & -           & Inside    & $10^{-15}$                       & 143     & 133    &  3.99 \\ % 67.8     & 4.0 \\
16& Forward & $0.993$& 0.10 & -              & - & -           & Inside    & $10^{-15}$                       & 143     & 132    &  5.64 \\ % 95.9     & 5.6 \\
& & & & & & & & & & & \\
%\hline% & & & & & & & & & & \\
%14& Forward & - & - & 0.01           & CYK & $10^{-7}$   & Inside    & $10^{-15}$                         & 167     & 161    &  0.58 \\ %  9.9     & 0.6 \\
17& Forward & - & - & 0.02           & CYK & $10^{-10}$   & Inside    & $10^{-10}$                          & 161     & 154    &  0.68 \\ %  11.6    & 0.7 \\ \hline
%17& Forward & $0.993$& 0.02 & -           & CYK & $10^{-7}$   & Inside    & $10^{-15}$                     & 145     & 136    &  1.12 \\ % 19.0    & 1.1 \\ \hline
18& Forward & $0.993$& 0.02 & -           & CYK & $10^{-10}$  & Inside    & $10^{-15}$                     & 143     & 134    &  1.26 \\ % 21.6    & 1.1 \\ \hline
& & & & & & & & & & & \\
19& -       & -      &    - & -           &   - &       -     & HMM Forward & -                            & 214     & 204    & 0.39  \\ %6.71 & 0.4 \\

%11 & FST; $0.995$& $\beta=10^{-7}$ & Inside $\beta=10^{-15}$ & 146    & 135    & 50.9 \\
%12 & $E=10000$     & none            & Inside $\beta=10^{-15}$ & 151    & 140    & 119.0 \\
%6 & $E=2500$      & none            & Inside; $\beta=10^{-15}$ & 159     & 151    & 34.1 \\
%7 & $E=5000$         & none         & Inside; $\beta=10^{-15}$ & 155     & 145    & 64.3 \\
\end{tabular}


%%%%%%%%%%%%%%%%%%%%%%%%%%%%%%%%%%%%%%%%%%%%%%%%%%%%%%%%%%%%%%%%%%%%%%%
\begin{comment}
%%%%%%%%%%%%%%%%%%%%%%%%%%%%%%%%%%%%%%%%%%%%%%%%%%%%%%%%%%%%%%%%%%%%%%%
\begin{tabular}{cccccr} 
                        &               &               & summary & family-specific &          \\ 
program                 & HMM filtered? & CYK filtered? & MER     & MER             & time (h) \\ \hline
\textsc{blastn}         & -             & -             & 357     & 253             & 0.1 \\ %0.12 \\
\textsc{infernal} 0.72  & no            & no            & 240     & 177             & 789.2 \\
\textsc{infernal} 1.0   & no            & no            & 130     & 112             & 1477.2 \\
\textsc{infernal} 1.0   & no            & yes           & 134     & 118             & 296.2 \\
\textsc{infernal} 1.0   & yes           & no            & 143     & 131             & 257.9 \\
\textsc{infernal} 1.0   & yes           & yes           & 146     & 135             &  50.9 \\
\end{tabular}
%%%%%%%%%%%%%%%%%%%%%%%%%%%%%%%%%%%%%%%%%%%%%%%%%%%%%%%%%%%%%%%%%%%%%%%
\end{comment}

\begin{comment}
\begin{tabular}{ccccccr} 
                        & HMM           & CYK             & final                   & summary & family-specific &          \\ 
program                 & filter        & filter          & round                   & MER     & MER             & time (h) \\ \hline
\textsc{blastn}         & -             & -               & -                       & 357     & 253             & 0.1 \\ %0.12 \\
%\textsc{infernal} 0.72  & no           & no              & CYK                     & 240     & 177             & 789.2 \\
\textsc{infernal} 1.0   & none          & none            & Inside no QDBs          & ?       & ?               & ? \\
\textsc{infernal} 1.0   & none          & none            & Inside $\beta=10^{-15}$ & 130     & 112             & 1477.2 \\
\textsc{infernal} 1.0   & none          & none            & CYK    $\beta=10^{-7}$  & ?       & ?               & 296.2 \\
\textsc{infernal} 1.0   & none          & $\beta=10^{-7}$ & Inside $\beta=10^{-15}$ & 134     & 118             & 296.2 \\
\textsc{infernal} 1.0   & FST           & none            & Inside $\beta=10^{-15}$ & 143     & 131             & 257.9 \\
\textsc{infernal} 1.0   & FST           & $\beta=10^{-7}$ & Inside $\beta=10^{-15}$ & 146     & 135             &  50.9 \\

\end{tabular}
\end{comment}

\begin{comment}
%%%%%%%%%%%%%%%%%%%%%%%%%%%%%%%%%%%%%%%%%%%%%%%%%%%%%%%%%%%%%%%%%%
pre-EPN, Wed Jan 14 17:06:29 2009
\begin{tabular}{r|c|c|c|c|c|r} 
  & HMM           & CYK             & final                    & summary & family &          \\ 
  & filter        & filter          & round                    & MER     & MER    & time (h) \\ \hline
1 & none          & none            & Inside; no QDBs          & 150     & 115    & 4770.2 \\
2 & none          & none            & CYK; no QDBs             & 156     & 133    & 1736.7 \\
3 & none          & none            & Inside; $\beta=10^{-15}$ & 130     & 112    & 1477.2 \\
4 & none          & none            & CYK;    $\beta=10^{-7}$  & 156     & 133    & 267.4 \\
5 & none          & $\beta=10^{-7}$ & Inside; $\beta=10^{-15}$ & 134     & 118    & 296.2 \\
%6 & FST; $F=0.995$& none            & Inside $\beta=10^{-15}$ & 143     & 131    & 257.9 \\
7 & $E=25000$     & none            & Inside; $\beta=10^{-15}$ & 147     & 134    & 219.4 \\
6 & $E=3500$      & none            & Inside; $\beta=10^{-15}$ & 157     & 147    & 49.7 \\
8 & FST; $F=0.99 $& none           & Inside; $\beta=10^{-15}$  & 147     & 137    & 51.4 \\
9 & FST; $F=0.99 $& $\beta=10^{-7}$& Inside; $\beta=10^{-15}$ & 148     & 139    & 16.1 \\
%11 & FST; $F=0.995$& $\beta=10^{-7}$ & Inside $\beta=10^{-15}$ & 146    & 135    & 50.9 \\
%12 & $E=10000$     & none            & Inside $\beta=10^{-15}$ & 151    & 140    & 119.0 \\
%6 & $E=2500$      & none            & Inside; $\beta=10^{-15}$ & 159     & 151    & 34.1 \\
%7 & $E=5000$         & none         & Inside; $\beta=10^{-15}$ & 155     & 145    & 64.3 \\
\end{tabular}
\end{comment}
%%%%%%%%%%%%%%%%%%%%%%%%%%%%%%%%%%%%%%%%%%%%%%%%%%%%%%%%%%%%%%%%%%
```
