## Supplementary material for "What does it take to learn the rules of RNA base pairing? A lot less than you may think": tbl-survcat-caption.tex

```
\caption{\textbf{Comparison of filter sensitivity and benchmark 
      acceleration for queries with different FST predicted filter
      survival fractions.}
  The 51 query benchmark families were
  categorized based on the predicted survival fraction $S$ of a FST
  filtered HMM benchmark search with final reporting threshold
  $E=1$. FST was performed with $F=0.993$ and no $S_{min}$
  value. Column 1 lists the survival fraction category; the first row
  ``no filter $S=1.0$'' corresponds to queries for which FST indicates
  $S>=1.0$ so the HMM filter is turned off. The next three columns
  list the number of query families (``\# query''), total number of
  test sequences (``\# test''), and number of the test sequences that
  the main algorithm scores with $E<=1$ (``non-filtered \#
  found''). The remaining six columns compare three filtering
  strategies: FST HMM filtering using $F=0.993$ and no $S_{min}$ value
  (this is row 10 in Table~1), FST HMM filtering with $F=0.993$ and no
  $S_{min}=0.02$ (row 12 in Table~1), and non-FST filtering setting
  thresholds that give a predicted $S=0.02$ (row 14 in Table~1). For
  each strategy: ``actual $F$'' lists the filter sensitivity per
  category, the fraction of the test sequences the main algorithm
  scores $E<=1$ that also pass the filter score threshold and survive
  the filter; ``speedup'' lists the per-category acceleration of a
  filtered search versus a non-filtered search in the benchmark.  Only
  HMM filters were used (no CYK filters). The main algorithm used was
  Inside with QDBs calculated with $\beta=10^{-15}$.}
```
