## Supplementary material for "What does it take to learn the rules of RNA base pairing? A lot less than you may think": tbl-survcat.tex

```
\begin{tabular}{rllrrr|rr|rr|rr} 
\multicolumn{3}{c}{Predicted survival fraction ($S$)}&& & non-     & \multicolumn{2}{c|}{FST HMM filtering}           & \multicolumn{2}{c|}{FST HMM filtering}             & \multicolumn{2}{c}{Non-FST HMM filtering} \\
\multicolumn{3}{c}{range for FST HMM filter}         &\#&\#& filtered & \multicolumn{2}{c|}{($F=0.993$, no $S_{min}$)}   & \multicolumn{2}{c|}{($F=0.993$, $S_{min}=0.02$)}   & \multicolumn{2}{c}{single threshold ($S=0.02$)} \\ \cline{7-12}
\multicolumn{3}{c}{($F=0.993$, no $S_{min}$)}        & query & test & \# found &actual $F$& speedup                               & actual $F$& speedup                                &actual $F$& speedup            \\\hline                    
(no filter) & $S$ &$=1.0$& 2      &  52    & 43       & 1.000    &   1.0                                 & 1.000    &   1.0                                   & 0.581    &  70.9 \\                               
$1.0 >$& $S$ &$>= 0.1$& 11     &  98    & 76       & 0.987    &  10.6                                 & 0.987    &  10.6                                   & 0.974    &  79.3 \\                               
$0.1 >$& $S$ &$>=1e-2$& 17     & 165    & 135      & 0.919    &  52.8                                 & 0.919    &  51.0                                   & 0.911    &  88.6 \\                               
$1e-2>$& $S$ &$>=1e-3$&  8     &  54    & 48       & 0.854    & 150.8                                 & 0.854    &  72.1                                   & 0.854    &  80.9 \\                               
$1e-3>$& $S$ &$>=1e-4$&  7     &  53    & 31       & 0.807    & 185.0                                 & 0.871    & 103.0                                   & 0.871    & 121.2 \\                               
$1e-4>$& $S$ &$>=1e-5$&  4     &   6    & 4        & 1.000    &  90.4                                 & 1.000    &  57.8                                   & 1.000    &  67.6 \\                                
$1e-5>$& $S$ &$>  0  $&  2     &  22    & 4        & 0.750    & 265.5                                 & 0.750    & 121.6                                   & 0.750    & 143.6 \\ \hline
       & all &        & 51     & 450    & 341      & 0.924    &  23.9                                 & 0.930    &  22.3                                   & 0.871    &  93.4 \\                               
\end{tabular}
```
