## Supplementary material for "What does it take to learn the rules of RNA base pairing? A lot less than you may think": abstract-availability.tex

```
Source code, documentation, and benchmark downloadable from
\url{http://infernal.janelia.org}. \textsc{infernal} is freely
licensed under the GNU GPLv3 and should be portable to any
POSIX-compliant operating system, including Linux and Mac OS/X.
```
