## Supplementary material for "What does it take to learn the rules of RNA base pairing? A lot less than you may think": abstract-summary.tex

```
\textsc{infernal} builds consensus RNA secondary structure profiles
called covariance models (CMs), and uses them to search nucleic acid
sequence databases for homologous RNAs, or to create new sequence- and
structure-based multiple sequence alignments.
```
