## Supplementary material for "What does it take to learn the rules of RNA base pairing? A lot less than you may think": bioinfo.cls

```
\newcommand\classname{bioinfo}
\newcommand\lastmodifieddate{2003/02/08}
\newcommand\versionnumber{0.1}

% Are we printing crop marks?
\newif\if@cropmarkson \@cropmarksontrue

\NeedsTeXFormat{LaTeX2e}[2001/06/01]
\ProvidesClass{\classname}[\lastmodifieddate\space\versionnumber]

\setlength{\paperheight}{11truein}
\setlength{\paperwidth}{8.5truein}

\newif\if@final

\DeclareOption{draft}{\PassOptionsToPackage{draft}{graphicx}}
\DeclareOption{a4paper}{\PassOptionsToPackage{a4}{crop}}
\DeclareOption{centre}{\PassOptionsToPackage{center}{crop}}
\DeclareOption{crop}{\PassOptionsToPackage{cam}{crop}\global\@cropmarksontrue}
\DeclareOption{nocrop}{\PassOptionsToPackage{off}{crop}\global\@cropmarksonfalse}
\DeclareOption{info}{\PassOptionsToPackage{info}{crop}}
\DeclareOption{noinfo}{\PassOptionsToPackage{noinfo}{crop}}
\DeclareOption{final}{\global\@finaltrue}

\ExecuteOptions{a4paper,nocrop,centre,info}

\ProcessOptions

% Load all necessary packages
\RequirePackage{inputenc,crop,graphicx,amsmath,array,color,amssymb,flushend,stfloats,amsthm,chngpage,times}
%\RequirePackage[LY1]{fontenc}
%\RequirePackage[LY1,mtbold]{mathtime}
\def\helvetica{\fontfamily{phv}\selectfont}
\def\helveticaitalic{\fontfamily{phv}\itshape\selectfont}
\def\helveticabold{\fontfamily{phv}\bfseries\selectfont}
\def\helveticabolditalic{\fontfamily{phv}\bfseries\itshape\selectfont}

% Not sure if needed.
\newcommand\@ptsize{0}

% Set twoside printing
\@twosidetrue

% Marginal notes are on the outside edge
\@mparswitchfalse

\reversemarginpar

\renewcommand\normalsize{%
   \@setfontsize\normalsize{9}{11}%
   \abovedisplayskip 10\p@ \@plus2\p@ \@minus5\p@
   \abovedisplayshortskip \z@ \@plus3\p@
   \belowdisplayshortskip 6\p@ \@plus3\p@ \@minus3\p@
   \belowdisplayskip \abovedisplayskip
   \let\@listi\@listI}
\normalsize
\let\@bls\baselineskip

\newcommand\small{%
    \@setfontsize\small{9}{11}%
    \abovedisplayskip 11\p@ minus 3\p@
    \belowdisplayskip \abovedisplayskip
    \abovedisplayshortskip \z@ plus 2\p@
    \belowdisplayshortskip 4\p@ plus 2\p@ minus2\p@
    \def\@listi{\topsep 4.5\p@ plus 2\p@ minus 1\p@
       \itemsep \parsep 
       \topsep 4\p@ plus 2\p@ minus 2\p@}}

\newcommand\footnotesize{%
    \@setfontsize\footnotesize{8}{10}%
    \abovedisplayskip 6\p@ minus 3\p@
    \belowdisplayskip\abovedisplayskip
    \abovedisplayshortskip \z@ plus 3\p@
    \belowdisplayshortskip 6\p@ plus 3\p@ minus 3\p@
    \def\@listi{\topsep 3\p@ plus 1\p@ minus 1\p@
       \parsep 2\p@ plus 1\p@ minus 1\p@\itemsep \parsep}}
       
\def\scriptsize{\@setfontsize\scriptsize{7pt}{9pt}}
\def\tiny{\@setfontsize\tiny{5pt}{7pt}}
\def\large{\@setfontsize\large{11.5pt}{12pt}}
\def\Large{\@setfontsize\Large{14pt}{16}}
\def\LARGE{\@setfontsize\LARGE{15pt}{17pt}}
\def\huge{\@setfontsize\huge{22pt}{22pt}}
\def\Huge{\@setfontsize\Huge{30pt}{30pt}}

\DeclareOldFontCommand{\rm}{\normalfont\rmfamily}{\mathrm}
\DeclareOldFontCommand{\sf}{\normalfont\sffamily}{\mathsf}
\DeclareOldFontCommand{\tt}{\normalfont\ttfamily}{\mathtt}
\DeclareOldFontCommand{\bf}{\normalfont\bfseries}{\mathbf}
\DeclareOldFontCommand{\it}{\normalfont\itshape}{\mathit}
\DeclareOldFontCommand{\sl}{\normalfont\slshape}{\@nomath\sl}
\DeclareOldFontCommand{\sc}{\normalfont\scshape}{\@nomath\sc}

% Line spacing
\setlength\lineskip{1\p@}
\setlength\normallineskip{1\p@}
\renewcommand\baselinestretch{}

% Paragraph dimensions and inter-para spacing
\setlength\parskip{0\p@}
\setlength\parindent{3mm}

% Set inter-para skips
\setlength\smallskipamount{3\p@ \@plus 1\p@ \@minus 1\p@}
\setlength\medskipamount{6\p@ \@plus 2\p@}
\setlength\bigskipamount{12\p@ \@plus 4\p@ \@minus 4\p@}

% Page break penalties
\@lowpenalty   51
\@medpenalty  151
\@highpenalty 301

% Disallow widows and orphans
\clubpenalty 10000
\widowpenalty 10000

% Disable page breaks before equations, allow pagebreaks after
% equations and discourage widow lines before equations.
\displaywidowpenalty 100
\predisplaypenalty   10000
\postdisplaypenalty  2500

% Allow breaking the page in the middle of a paragraph
\interlinepenalty 0

% Disallow breaking the page after a hyphenated line
\brokenpenalty 10000

% Hyphenation; don't split words into less than three characters
\lefthyphenmin=3
\righthyphenmin=3

%
% Set page layout dimensions
%
\setlength\headheight{16\p@}        % height of running head
\setlength\topmargin{2.9pc}         % head margin
\addtolength\topmargin{-1in}        % subtract out the 1 inch driver margin

\setlength\topskip{10\p@}           % height of first line of text
\setlength\headsep{19\p@}        %   space below running head --

\setlength\footskip{34\p@}          % space above footer line
\setlength\maxdepth{.5\topskip}     % pages can be short or deep by half a line?

\setlength\textwidth{42pc}          % text measure excluding margins

\setlength\textheight{58\baselineskip} % 54 lines on a full page,
\addtolength\textheight{\topskip}      %   including the first
                                       %   line on the page

% Set the margins
\setlength\marginparsep{3\p@}
\setlength\marginparpush{3\p@}
\setlength\marginparwidth{35\p@}

\setlength\oddsidemargin{4.5pc}
\addtolength\oddsidemargin{-1in}     % subtract out the 1 inch driver margin
\setlength\@tempdima{\paperwidth}
\addtolength\@tempdima{-\textwidth}
\addtolength\@tempdima{-4.5pc}
\setlength\evensidemargin{\@tempdima}
\addtolength\evensidemargin{-1in}

\setlength\columnsep{1.5pc}          % space between columns for double-column text
\setlength\columnseprule{0\p@}       % width of rule between two columns

% Footnotes
\setlength\footnotesep{9\p@}      % space between footnotes
% space between text and footnote
\setlength{\skip\footins}{12\p@ \@plus 6\p@ \@minus 1\p@}

% Float placement parameters

% The total number of floats that can be allowed on a page.
\setcounter{totalnumber}{10}
% The maximum number of floats at the top and bottom of a page.
\setcounter{topnumber}{5}
\setcounter{bottomnumber}{5}
% The maximum part of the top or bottom of a text page that can be
% occupied by floats. This is set so that at least four lines of text 
% fit on the page.
\renewcommand\topfraction{.9}
\renewcommand\bottomfraction{.9}
% The minimum amount of a text page that must be occupied by text.
% This should accomodate four lines of text.
\renewcommand\textfraction{.06}
% The minimum amount of a float page that must be occupied by floats.
\renewcommand\floatpagefraction{.94}

% The same parameters repeated for double column output
\renewcommand\dbltopfraction{.9}
\renewcommand\dblfloatpagefraction{.9}

% Space between floats
\setlength\floatsep    {12\p@ \@plus 2\p@ \@minus 2\p@}
% Space between floats and text
\setlength\textfloatsep{20\p@ \@plus 2\p@ \@minus 4\p@}
% Space above and below an inline figure
\setlength\intextsep   {18\p@ \@plus 2\p@ \@minus 2\p@}

% For double column floats
\setlength\dblfloatsep    {12\p@ \@plus 2\p@ \@minus 2\p@}
\setlength\dbltextfloatsep{20\p@ \@plus 2\p@ \@minus 4\p@}

% Space left at top, bottom and inbetween floats on a float page.
\setlength\@fptop{0\p@}         % no space above float page figures
\setlength\@fpsep{12\p@ \@plus 1fil}
\setlength\@fpbot{0\p@}

% The same for double column
\setlength\@dblfptop{0\p@}
\setlength\@dblfpsep{12\p@ \@plus 1fil}
\setlength\@dblfpbot{0\p@}

% Override settings in mathtime back to TeX defaults
\DeclareMathSizes{5}     {5}   {5}  {5}
\DeclareMathSizes{6}     {6}   {5}  {5}
\DeclareMathSizes{7}     {7}   {5}  {5}
\DeclareMathSizes{8}     {8}   {6}  {5}
\DeclareMathSizes{9}     {9}   {6.5}  {5}
\DeclareMathSizes{10}   {10}   {7.5}  {5}
\DeclareMathSizes{12}   {12}   {9}  {7}

% Page styles
\def\ps@headings
  {%
  \def\@oddfoot{\vbox to 12.5\p@{\hbox{\rule{\textwidth}{0.5\p@}}\vss
        \hbox to \textwidth{\hfill\helveticabold\small\thepage}%
        }}%
  \def\@evenfoot{\vbox to 12.5\p@{\rule{\textwidth}{0.5\p@}\vss
        \hbox to \textwidth{\helveticabold\small\thepage\hfill}%
        }}%
  \def\@evenhead{\vbox{\hbox to \textwidth{\fontsize{8}{10}\selectfont
        \helveticabold{\fontshape{it}\selectfont
        \strut\leftmark}\hfill}\vspace{6.5\p@}\rule{\textwidth}{0.5\p@}}}%
  \def\@oddhead{\vbox{\hbox to \textwidth{\hfill\fontsize{8}{10}\selectfont
        \helveticabold{\fontshape{it}\selectfont\strut\rightmark}}%
        \vspace{6.5\p@}\rule{\textwidth}{0.5\p@}}}%
  \def\titlemark##1{\markboth{##1}{##1}}%
  \def\authormark##1{\gdef\leftmark{##1}}%
  }

\def\ps@opening
  {%
  \def\@oddfoot{\vbox to 13\p@{\hbox{\rule{\textwidth}{1\p@}}\vss
        \hbox to \textwidth{\helvetica
        \fontsize{7}{9}\fontshape{n}\selectfont \copyright\space Oxford University Press \@copyrightyear.%
          \hfill\small\helveticabold\thepage}%
        }}%
  \def\@evenfoot{\vbox to 13\p@{\rule{\textwidth}{1\p@}\vss
        \hbox to \textwidth{\helvetica\thepage\hfill
          \fontsize{7}{9}\fontshape{n}\selectfont \copyright\space Oxford University Press \@copyrightyear.}%
        }}%
  \let\@evenhead\relax
  \let\@oddhead\relax}

% Page range
\newif\iflastpagegiven   \lastpagegivenfalse
\newcommand\firstpage[1]{%
  \gdef\@firstpage{#1}%
  \ifnum\@firstpage>\c@page  
    \setcounter{page}{#1}%
    \ClassWarning{BIO}{Increasing pagenumber to \@firstpage}%
  \else \ifnum\@firstpage<\c@page 
    \ClassWarning{BIO}{Firstpage lower than pagenumber}\fi\fi
    \xdef\@firstpage{\the\c@page}%                                 
    }
\def\@firstpage{1}
\def\pagenumbering#1{%
    \global\c@page \@ne
    \gdef\thepage{\csname @#1\endcsname \c@page}%
    \gdef\thefirstpage{% 
            \csname @#1\endcsname \@firstpage}%
    \gdef\thelastpage{%
            \csname @#1\endcsname \@lastpage}%
    }  

\newcommand\lastpage[1]{\xdef\@lastpage{#1}%
  \global\lastpagegiventrue}
\def\@lastpage{0}               
\def\setlastpage{\iflastpagegiven\else
    \edef\@tempa{@lastpage@}%
    \expandafter 
    \ifx \csname \@tempa \endcsname \relax
        \gdef\@lastpage{0}%
    \else
        \xdef\@lastpage{\@nameuse{@lastpage@}}%
        \fi
    \fi }
\def\writelastpage{%                                    
    \iflastpagegiven \else
    \immediate\write\@auxout%
    {\string\global\string\@namedef{@lastpage@}{\the\c@page}}%
    \fi                                                       
    }
\def\thepagerange{%                                    
  \ifnum\@lastpage =0 {\ \bf ???} \else
  \ifnum\@lastpage = \@firstpage \ \thefirstpage\else
  \thefirstpage--\thelastpage \fi\fi}

\AtBeginDocument{\setlastpage
     \pagenumbering{arabic}%
   }
\AtEndDocument{%
    \writelastpage
    \if@final
    \clearemptydoublepage
    \else
    \clearpage
    \fi}

%
% Sectional units
%
  
% Counters
\newcounter{section}
\newcounter{subsection}[section]
\newcounter{subsubsection}[subsection]
\newcounter{paragraph}[subsubsection]
\newcounter{subparagraph}[paragraph]
\newcounter{figure}
\newcounter{table}
 
% Form of the numbers
\newcommand\thepage{\arabic{page}}
\renewcommand\thesection{\arabic{section}}
\renewcommand\thesubsection{{\thesection.\arabic{subsection}}}
\renewcommand\thesubsubsection{{\thesubsection.\arabic{subsubsection}}}
\renewcommand\theparagraph{\thesubsubsection.\arabic{paragraph}}
\renewcommand\thesubparagraph{\theparagraph.\arabic{subparagraph}}
\renewcommand\theequation{\arabic{equation}}

% Form of the words
\newcommand\contentsname{Contents}
\newcommand\listfigurename{List of Figures}
\newcommand\listtablename{List of Tables}
\newcommand\partname{Part}
\newcommand\appendixname{Appendix}
\newcommand\abstractname{Abstract}
\newcommand\refname{References}
\newcommand\bibname{References}
\newcommand\indexname{Index}
\newcommand\figurename{Fig.}
\newcommand\tablename{Table}

% Clearemptydoublepage should really clear the running heads too
\newcommand{\clearemptydoublepage}{\newpage{\pagestyle{empty}\cleardoublepage}}

% Frontmatter, mainmatter and backmatter

\newif\if@mainmatter \@mainmattertrue

\newcommand\frontmatter{%
  \clearpage
  \@mainmatterfalse
  \pagenumbering{roman}}

\newcommand\mainmatter{%
  \clearpage
  \@mainmattertrue
  \pagenumbering{arabic}}

\newcommand\backmatter{%
  \clearpage
  \@mainmatterfalse}

%%%%%%%%%%%%%%%%%%%%%%%%%%%%%% TITLE %%%%%%%%%%%%%%%%%%%%%%%%%%%%%%%%%%%%%%%%%%%
\newlength{\dropfromtop}
\setlength{\dropfromtop}{\z@}

% Application Notes
\newif\if@appnotes
\newcommand{\application}{%
%  \setlength{\dropfromtop}{-2.25pc}%
  \global\@appnotestrue}

\long\def\title{\@ifnextchar[{\short@title}{\@@title}}
\def\short@title[#1]{\titlemark{#1}\@@@title}
\def\@@title#1{\authormark{#1}\@@@title{#1}}
\long\def\@@@title#1{\gdef\@title{#1}}

\long\def\author{\@ifnextchar[{\short@uthor}{\@uthor}}
\def\short@uthor[#1]{\authormark{#1}\@@author}
\def\@uthor#1{\authormark{#1}\@@author{#1}}
\long\def\@@author#1{\gdef\@author{#1}}

\def\vol#1{\global\def\@vol{#1}}
\def\issue#1{\global\def\@issue{#1}}
\def\address#1{\global\def\@issue{#1}}
\def\history#1{\global\def\@history{#1}}
\def\editor#1{\global\def\@editor{#1}}
\def\pubyear#1{\global\def\@pubyear{#1}}
\def\copyrightyear#1{\global\def\@copyrightyear{#1}}
\def\address#1{\global\def\@address{#1}}
\def\DOI#1{\global\def\@DOI{#1}}

\definecolor{gray}{cmyk}{0, 0, 0, 0.15}
\newlength{\extraspace}
\setlength{\extraspace}{\z@}

\newcommand\maketitle{\par
  \begingroup
    \renewcommand\thefootnote{\@fnsymbol\c@footnote}%
    \def\@makefnmark{\rlap{\@textsuperscript{\normalfont\@thefnmark}}}%
    \long\def\@makefntext##1{\parindent 3mm\noindent
%      \@textsuperscript{\normalfont\@thefnmark}\raggedright##1}%
      \@textsuperscript{\normalfont\@thefnmark}##1}%
    \if@twocolumn
      \ifnum \col@number=\@ne
        \@maketitle
      \else
        \twocolumn[\@maketitle]%
      \fi
    \else
      \newpage
      \global\@topnum\z@   % Prevents figures from going at top of page.
      \@maketitle
    \fi
    \thispagestyle{opening}\@thanks
  \endgroup
  \setcounter{footnote}{0}%
  \global\let\thanks\relax
  \global\let\maketitle\relax
  \global\let\@maketitle\relax
  \global\let\@address\@empty
  \global\let\@history\@empty
  \global\let\@editor\@empty
  \global\let\@thanks\@empty
  \global\let\@author\@empty
  \global\let\@date\@empty
  \global\let\@title\@empty
  \global\let\@pubyear\@empty
  \global\let\address\relax
  \global\let\history\relax
  \global\let\editor\relax
  \global\let\title\relax
  \global\let\author\relax
  \global\let\date\relax
  \global\let\pubyear\relax
  \global\let\@copyrightline\@empty
  \global\let\and\relax
  \@afterindentfalse\@afterheading
}

\newlength{\aboveskipchk}%for checking oddpage or evenpage top skip
\setlength{\aboveskipchk}{\z@}%

\def\@maketitle{%
  \let\footnote\thanks
  \clearemptydoublepage
    \checkoddpage\ifcpoddpage\setlength{\aboveskipchk}{-3pc}\else\setlength{\aboveskipchk}{-5pc}\fi%for checking oddpage or evenpage top skip%%
  \vspace*{\aboveskipchk}%
  \vspace{\dropfromtop}%
  \hbox to \textwidth{%
  {\helvetica\itshape\bfseries\fontsize{19}{12}\selectfont {\color{gray}BIOINFORMATICS}
    \hfil
    \if@appnotes APPLICATIONS NOTE\hfil\fi
    }%
\enskip  \parbox[b]{11.3pc}{%
    \helvetica
    \flushright\fontsize{8}{10}\fontshape{it}\selectfont
        Vol. 00\ no. 00 \@pubyear\\
        \hfill Pages \thepagerange
  }}
  \rule{\textwidth}{1\p@}\par%
  \helvetica
  \hbox to \textwidth{%
  \parbox[t]{36.5pc}{%
    \vspace*{1sp}
    {\helveticabold\fontsize{16}{21}\selectfont\raggedright \@title \par}%
    \vspace{4.5\p@}
    {\helvetica\fontsize{13}{15}\selectfont\raggedright \@author \par}%
        \vspace{4\p@}
    {\helvetica\fontsize{10}{12}\selectfont\raggedright \@address \par}%
    \vspace{4\p@}
    {\helvetica\fontsize{8}{10}\selectfont\raggedright \@history \par}
    \vspace{24\p@}
    {\helvetica\fontsize{10}{12}\selectfont\raggedright \@editor \par}
    %\vspace{20\p@}
    }%
  }
  \vspace{14.5\p@}%
  \rule{\textwidth}{1\p@}%
  \vspace{12\p@ plus 6\p@ minus 6\p@}%
  \vspace{\extraspace}
  }
%%%%%%%%%%%%%%%%%%%%%%%%%%%%%%%%%%%%%%%%%%%%%%%%%%%%%%%%%%%%%%%%%%%%%%%%%%%%%%%%

%%%%%%%%%%%%%%%%%%%%%%%%%%%% Abstract %%%%%%%%%%%%%%%%%%%%%%%%%%%%%%%%%%%%%%%%%%
\newcommand{\absection}[1]{%
  \par\noindent{\bfseries #1}\space\ignorespaces}

\newenvironment{abstract}{%
  \begingroup
  \let\section\absection
  \fontfamily{\sfdefault}\fontsize{8}{11}\sffamily\selectfont
  {\fontseries{b}\selectfont ABSTRACT}\par}
{\endgroup\bigskip\@afterheading\@afterindentfalse\vskip 12pt plus 3pt minus 1pt}

% Section macros

% Lowest level heading that takes a number by default
\setcounter{secnumdepth}{3}

\renewcommand{\@seccntformat}[1]{\csname the#1\endcsname\quad}

\def\section{%
  \@startsection{section}{1}{\z@}
  {-22\p@ plus -3\p@}{3\p@}
  {\reset@font\raggedright\helveticabold\fontsize{10}{12}\selectfont\MakeUppercase}}
  
\def\subsection{%
  \@startsection{subsection}{2}{\z@}
  {-11\p@ plus -2\p@}{3\p@}
  {\reset@font\raggedright\mathversion{bold}\fontseries{b}\fontsize{10}{12}\selectfont}}
 
\def\subsubsection{%
  \@startsection{subsubsection}{3}{\z@}
  {-11\p@ plus -1\p@}{-1em}
  {\reset@font\normalfont\normalsize\itshape}}

\def\textcolon{\text{\rm :}}

 \def\paragraph{%
   \@startsection{paragraph}{4}{\z@}
   {-6\p@}
   {-.4em}
   {\reset@font\itshape}}

% ********************
% Figures and tables *
% ********************

% Table and array parameters
\setlength\arraycolsep{.5em}
\setlength\tabcolsep{.5em}
\setlength\arrayrulewidth{.5pt}
\setlength\doublerulesep{2.5pt}
\setlength\extrarowheight{\z@}
\renewcommand\arraystretch{1}

\newlength{\abovecaptionskip}
\newlength{\belowcaptionskip}
\setlength{\abovecaptionskip}{13pt}
\setlength{\belowcaptionskip}{10.5pt}

\long\def\@makecaption#1#2{\vspace{\abovecaptionskip}%
  \begingroup
  \footnotesize
  \textbf{#1.}\enskip{#2}\par
  \endgroup}

\long\def\@tablecaption#1#2{%
  \begingroup
  \footnotesize
  \textbf{#1.}\enskip{#2\strut\par}
  \endgroup\vspace{\belowcaptionskip}}

% Table rules
\def\toprule{\noalign{\ifnum0=`}\fi\hrule \@height 0.5pt \hrule \@height 6pt \@width 0pt \futurelet
   \@tempa\@xhline}
\def\midrule{\noalign{\ifnum0=`}\fi \hrule \@height 6.75pt \@width 0pt \hrule \@height 0.5pt
    \hrule \@height 6pt \@width 0pt \futurelet \@tempa\@xhline}
\def\botrule{\noalign{\ifnum0=`}\fi \hrule \@height 5.75pt \@width 0pt \hrule \@height 0.5pt \futurelet
   \@tempa\@xhline}
\def\hrulefill{\leavevmode\leaders\hrule height .5pt\hfill\kern\z@}

\def\thefigure{\@arabic\c@figure}
\def\fps@figure{tbp}
\def\ftype@figure{1}
\def\ext@figure{lof}
\def\fnum@figure{\figurename~\thefigure}
\def\figure{\@float{figure}}
\let\endfigure\end@float
\@namedef{figure*}{\@dblfloat{figure}}
\@namedef{endfigure*}{\end@dblfloat}
\def\thetable{\@arabic\c@table}
\def\fps@table{tbp}
\def\ftype@table{2}
\def\ext@table{lot}
\def\fnum@table{Table~\thetable}
\def\table{\let\@makecaption\@tablecaption\let\source\tablesource\@float{table}}
\def\endtable{\end@float}
\@namedef{table*}{\let\@makecaption\@tablecaption\@dblfloat{table}}
\@namedef{endtable*}{\end@dblfloat}

\newif\if@rotate \@rotatefalse
\newif\if@rotatecenter \@rotatecenterfalse
\def\rotatecenter{\global\@rotatecentertrue}
\def\rotateendcenter{\global\@rotatecenterfalse}
\def\rotate{\global\@rotatetrue}
\def\endrotate{\global\@rotatefalse}
\newdimen\rotdimen
\def\rotstart#1{\special{ps: gsave currentpoint currentpoint translate
    #1 neg exch neg exch translate}}
\def\rotfinish{\special{ps: currentpoint grestore moveto}}
\def\rotl#1{\rotdimen=\ht#1\advance\rotdimen by \dp#1
    \hbox to \rotdimen{\vbox to\wd#1{\vskip \wd#1
    \rotstart{270 rotate}\box #1\vss}\hss}\rotfinish}
\def\rotr#1{\rotdimen=\ht #1\advance\rotdimen by \dp#1
    \hbox to \rotdimen{\vbox to \wd#1{\vskip \wd#1
    \rotstart{90 rotate}\box #1\vss}\hss}\rotfinish}

\newdimen\tempdime
\newbox\temptbox

% From ifmtarg.sty
% Copyright Peter Wilson and Donald Arseneau, 2000
\begingroup
\catcode`\Q=3
\long\gdef\@ifmtarg#1{\@xifmtarg#1QQ\@secondoftwo\@firstoftwo\@nil}
\long\gdef\@xifmtarg#1#2Q#3#4#5\@nil{#4}
\long\gdef\@ifnotmtarg#1{\@xifmtarg#1QQ\@firstofone\@gobble\@nil}
\endgroup

\def\tablesize{\@setfontsize\tablesize{8\p@}{10\p@}}

\newenvironment{processtable}[3]{\setbox\temptbox=\hbox{{\tablesize #2}}%
\tempdime\wd\temptbox\@processtable{#1}{#2}{#3}{\tempdime}}
{\relax}

\newcommand{\@processtable}[4]{%
\if@rotate
\setbox4=\vbox to \hsize{\vss\hbox to \textheight{%
\begin{minipage}{#4}%
\@ifmtarg{#1}{}{\caption{#1}}{\tablesize #2}%
\vskip7\p@\noindent
\parbox{#4}{\fontsize{7}{9}\selectfont #3\par}%
\end{minipage}}\vss}%
\rotr{4}
\else
\hbox to \hsize{\hss\begin{minipage}[t]{#4}%
\vskip2.9pt
\@ifmtarg{#1}{}{\caption{#1}}{\tablesize #2}%
\vskip6\p@\noindent
\parbox{#4}{\fontsize{7}{9}\selectfont #3\par}%
\end{minipage}\hss}\fi}%

\newcolumntype{P}[1]{>{\raggedright\let\\\@arraycr\hangindent1em}p{#1}}

% ******************************
% List numbering and lettering *
% ******************************
\def\labelenumi{{\rm\arabic{enumi}.}}
\def\theenumi{\arabic{enumi}}
\def\labelenumii{{\rm\alph{enumii}.}}
\def\theenumii{\alph{enumii}}
\def\p@enumii{\theenumi}
\def\labelenumiii{{\rm(\arabic{enumiii})}}
\def\theenumiii{\roman{enumiii}}
\def\p@enumiii{\theenumi(\theenumii)}
\def\labelenumiv{{\rm(\arabic{enumiv})}}
\def\theenumiv{\Alph{enumiv}}
\def\p@enumiv{\p@enumiii\theenumiii}
\def\labelitemi{{\small$\bullet$}}
\def\labelitemii{{\small$\bullet$}}
\def\labelitemiii{{\small$\bullet$}}
\def\labelitemiv{{\small$\bullet$}}

\def\@listI{\leftmargin\leftmargini \topsep\medskipamount}
\let\@listi\@listI
\@listi
\def\@listii{\topsep\z@\leftmargin\leftmarginii}
\def\@listiii{\leftmargin\leftmarginiii \topsep\z@}
\def\@listiv{\leftmargin\leftmarginiv \topsep\z@}
\def\@listv{\leftmargin\leftmarginv \topsep\z@}
\def\@listvi{\leftmargin\leftmarginvi \topsep\z@}

\setlength{\leftmargini}{3mm}
\setlength{\leftmarginii}{\z@}
\setlength{\leftmarginiii}{\z@}
\setlength{\leftmarginiv}{\z@}

% Changes to the list parameters for enumerate
\def\enumargs{%
   \partopsep     \z@
   \itemsep       3\p@
   \parsep        \z@
   \labelsep      0.5em
   \listparindent \parindent
   \itemindent    \z@
   \topsep 11\p@
}

\def\enumerate{%
    \@ifnextchar[{\@numerate}{\@numerate[0]}}

\def\@numerate[#1]{%
     \ifnum \@enumdepth >3 \@toodeep\else
     \advance\@enumdepth \@ne
     \edef\@enumctr{enum\romannumeral\the\@enumdepth}
     \list{\csname label\@enumctr\endcsname}{%
       \enumargs
       \setlength{\leftmargin}{\csname leftmargin\romannumeral\the\@enumdepth\endcsname}
       \usecounter{\@enumctr}
       \settowidth\labelwidth{#1}
       \addtolength{\leftmargin}{\labelwidth}
       \addtolength{\leftmargin}{\labelsep}
       \def\makelabel##1{\hss \llap{##1}}}%
     \fi
   }
\let\endenumerate\endlist

% Changes to the list parameters for itemize
\def\itemargs{%
   \partopsep     \z@
   \itemsep       3\p@
   \parsep        \z@
   \labelsep      0.5em
   \rightmargin   \z@
   \listparindent \parindent
   \itemindent    \z@
   \topsep11\p@
}

\def\itemize{%
    \@ifnextchar[{\@itemize}{\@itemize[$\bullet$]}}

\def\@itemize[#1]{%
     \ifnum \@itemdepth >3 \@toodeep\else
     \advance\@itemdepth \@ne
     \edef\@itemctr{item\romannumeral\the\@itemdepth}
     \list{\csname label\@itemctr\endcsname}{%
       \itemargs
       \setlength{\leftmargin}{\csname leftmargin\romannumeral\the\@itemdepth\endcsname}
       \settowidth\labelwidth{#1}
       \addtolength{\leftmargin}{\labelwidth}
       \addtolength{\leftmargin}{\labelsep}
       \def\makelabel##1{\hss \llap{##1}}}%
     \fi
   }
\let\enditemize\endlist

\newenvironment{unlist}{%
  \begin{list}{}%
    {\setlength{\labelwidth}{\z@}%
     \setlength{\labelsep}{\z@}%
     \setlength{\topsep}{\medskipamount}%
     \setlength{\itemsep}{3\p@}%
     \setlength{\leftmargin}{2em}%
     \setlength{\itemindent}{-2em}}}
{\end{list}}

      
% ***********************
% Quotes and Quotations *
% ***********************
\def\quotation{\par\begin{list}{}{
      \setlength{\topsep}{\medskipamount}
      \setlength{\leftmargin}{2em}%
      \setlength{\rightmargin}{\z@}%
      \setlength\labelwidth{0pt}%
      \setlength\labelsep{0pt}%
      \listparindent\parindent}%
  \item[]}
\def\endquotation{\end{list}}
\let\quote\quotation
\let\endquote\endquotation

\skip\@mpfootins = \skip\footins
\fboxsep=6\p@
\fboxrule=1\p@

% *******************
% Table of contents *
% *******************
\newcommand\@pnumwidth{4em}
\newcommand\@tocrmarg{2.55em plus 1fil}
\newcommand\@dotsep{1000}
\setcounter{tocdepth}{4}

\def\numberline#1{\hbox to \@tempdima{{#1}}}

\def\@authortocline#1#2#3#4#5{%
  \vskip 1.5\p@
  \ifnum #1>\c@tocdepth \else
    {\leftskip #2\relax \rightskip \@tocrmarg \parfillskip -\rightskip
     \parindent #2\relax\@afterindenttrue
     \interlinepenalty\@M
     \leavevmode
     \@tempdima #3\relax
     \advance\leftskip \@tempdima \null\nobreak\hskip -\leftskip
     {\itshape #4}\nobreak
     \leaders\hbox{$\m@th 
        \mkern \@dotsep mu\hbox{.}\mkern \@dotsep
        mu$}\hfill
     \nobreak
     \hb@xt@\@pnumwidth{\hfil}%
     \par}%
  \fi}

\newcommand*\l@author{\@authortocline{2}{0pt}{30pt}}
\newcommand*\l@section{\@dottedtocline{3}{11pt}{20pt}}
\newcommand*\l@subsection{\@dottedtocline{4}{31pt}{29pt}}
\newcommand*\l@subsubsection[2]{}


% ***********
% Footnotes *
% ***********

\def\footnoterule{\noindent\rule{\columnwidth}{0.5pt}}
\def\@makefnmark{\@textsuperscript{\normalfont\@thefnmark}}%
\newcommand\@makefntext[1]{\noindent{\@makefnmark}\enskip#1}

% ***********
% References *
% ***********

\providecommand{\newblock}{}
\newenvironment{thebibliography}{%
  \section{\bibname}%
  \begingroup
  \small
  \begin{list}{}{%
      \setlength{\topsep}{\z@}%
      \setlength{\labelsep}{\z@}%
      \settowidth{\labelwidth}{\z@}%
      \setlength{\leftmargin}{4mm}%
      \setlength{\itemindent}{-4mm}}\small}
{\end{list}\endgroup}

\RequirePackage{natbib}

% **********
% Appendix *
% **********
\newif\ifappend % Are we in the Appendix?
\def\appendix{\par
        \setcounter{section}{0}
        \setcounter{subsection}{0}
        \appendtrue
}

%Math parameters

\setlength{\jot}{5\p@} 
\mathchardef\@m=1500   % adapted value

\def\frenchspacing{\sfcode`\.\@m \sfcode`\?\@m \sfcode`\!\@m
  \sfcode`\:\@m \sfcode`\;\@m \sfcode`\,\@m}

% Theorems
\def\th@plain{%
%%  \let\thm@indent\noindent % no indent
\thm@headfont{\quad\scshape}% heading font is bold
\thm@notefont{\upshape\mdseries}% same as heading font
\thm@headpunct{.}% no period after heading
\thm@headsep 5\p@ plus\p@ minus\p@\relax
%%  \let\thm@swap\@gobble
%%  \thm@preskip\topsep
%%  \thm@postskip\theorempreskipamount
\itshape % body font
}

\vbadness=9999
\tolerance=9999
\doublehyphendemerits=10000
\doublehyphendemerits 640000   % corresponds to badness 800
\finalhyphendemerits  1000000  % corresponds to badness 1000

\flushbottom
\frenchspacing
\ps@headings
\twocolumn

% Screen PDF compatability
\newcommand{\medline}[1]{%
  \unskip\unskip\ignorespaces}


%%%%for smaller size text
\newenvironment{methods}{%
  \begingroup
\def\section{%
  \@startsection{section}{1}{\z@}
  {-24\p@ plus -3\p@}{4\p@}
  {\reset@font\raggedright\helveticabold\fontsize{10}{12}\selectfont\MakeUppercase}}
 \def\subsection{%
  \@startsection{subsection}{2}{\z@}
  {-5\p@ plus -2\p@}{4\p@}
  {\reset@font\raggedright\mathversion{bold}\fontseries{b}\fontsize{10}{12}\selectfont}}
 \def\subsubsection{%
  \@startsection{subsubsection}{3}{\z@}
  {-6\p@ plus -1\p@}{-1em}
  {\reset@font\normalfont\normalsize\itshape}}
\footnotesize
  \par}
{\par\endgroup\bigskip\@afterheading\@afterindentfalse}


\graphicspath{{g:/artwork/oup/bioinfo/}}

\language=2

\hyphenation{Figure Table Figures Tables}

\newcommand{\href}[2]{#2}

\renewenvironment{proof}[1][\proofname]{\par
  \normalfont \topsep6\p@\@plus6\p@\relax
  \labelsep 0.5em
  \trivlist
  \item[\hskip\labelsep\hskip1em\textsc{#1}.]\ignorespaces
}{\endtrivlist\@endpefalse}

%%Different Bonds

\def\sbond{\ensuremath{\raise.25ex\hbox{${-}\!\!\!\!{-}$}}\kern -.9pt}
\def\dbond{\ensuremath{\raise.25ex\hbox{=$\!$=}}}
\def\tbond{\ensuremath{\raise.20ex\hbox{${\equiv}\!\!\!{\equiv}$}}}

% Author queries
%\fboxsep=4\p@
%\fboxrule=0.5\p@
\newcommand{\query}[2][0pt]{}%
%  \marginpar{\vspace*{#1}%
%    {\parbox{\marginparwidth}{%
%     \raggedright\fontsize{6}{8}\selectfont
%         #2}}}}

\renewcommand{\dag}{{\mathversion{normal}$^{\dagger}$}}

\endinput
```
