## Supplementary material for "What does it take to learn the rules of RNA base pairing? A lot less than you may think": coverletter.tex

```
% Printing onto ``laserjet'' in my office:
% latex foo.tex; dvips foo
% 
% Because of the pswait option to envlab, the printer will
% wait for manual feed. Feed it letterhead (face up, top first)
% then center load an envelope (face up, top left).
%
% if you don't want an envelope, comment out \makelabels.
% SRE, Tue May 23 14:02:25 2000
%
%
\documentclass[11pt]{jfrcletter}

% Customized for WU envelopes: envlab package for LaTeX 2e
% from:         http://ctan.org/tex-archive/macros/latex/contrib/envlab/  
% source in:    ~/alien-src/CTAN/envlab/
% installed in: ~/config/tex-lib/
%
\usepackage{url}
\usepackage[businessenvelope,nocapaddress,pswait,noprintbarcodes,noprintreturnaddress]{envlab}
\setlength{\ToAddressWidth}{4in}

%\makelabels
\pagestyle{empty}
\addtolength{\textheight}{1.0in}
\begin {document}

\signature{Sean R. Eddy, Ph.D.}

% Put recipient address between brackets below.
% Separate lines with \\
%
\begin{letter}{}


% Put opening between brackets below; e.g. ``Dear Dr. Gold''
%
\opening{Dear Editors,}

I would be grateful if you would consider the enclosed manuscript,
``Infernal 1.0: inference of RNA alignments'', by Eric Nawrocki, Diana
Kolbe, and myself, for publication in \emph{Bioinformatics} as an
application note.


The Infernal software package is used for homology search and
alignment of structural RNA sequences. It is the software underlying
the Rfam RNA families database [\url{http://rfam.sanger.ac.uk}].  It
has been in use since 2002 as an unpublished tool in pre-1.0
versions. This application note marks the first ``complete'' public
Infernal release. Because Infernal and Rfam are fairly widely used for
RNA sequence analysis, we expect this paper will be well cited as the
standard citation for the Infernal 1.x release lineage.

We have the original manuscript in LaTeX format and the figure in
Adobe Illustrator format. We have formatted the LaTeX using the
recommended Bioinformatics style files. 

We have shortened the manuscript from the previous submission. It is
now two pages long when formatted.

For reviewers, we suggest Zasha Weinberg (Yale University), James Cole
(Ribosomal Database Project, Michigan State University), and Franz
Lang (University of Montreal).

Thank you for your consideration!

\closing{Sincerely,}

\end{letter}
\end{document}
```
