## Supplementary material for "What does it take to learn the rules of RNA base pairing? A lot less than you may think": intro.tex

```
\section{Introduction}

When searching for homologous structural RNAs in sequence databases,
it is desirable to score both primary sequence and secondary structure
conservation.  The most generally useful tools that integrate sequence
and structure take as input any RNA (or RNA multiple alignment), and
automatically construct an appropriate statistical scoring system that
allows quantitative ranking of putative homologs in a sequence
database \citep{Gautheret01,ZhangBafna05,Huang08}.  Stochastic
context-free grammars (SCFGs) provide a natural statistical framework
for combining sequence and (non-pseudoknotted) secondary structure
conservation information in a single consistent scoring system
\citep{Sakakibara94c,Eddy94,Brown00,Durbin98}.

Here, we announce the 1.0 release of \textsc{infernal}, an
implementation of a general SCFG-based approach for RNA database
searches and multiple alignment. \textsc{infernal} builds consensus
RNA profiles called \emph{covariance models} (CMs), a special case of
SCFGs designed for modeling RNA consensus sequence and structure. It
uses CMs to search nucleic acid sequence databases for homologous
RNAs, or to create new sequence- and structure-based multiple
sequence alignments. One use of \textsc{infernal} is to annotate RNAs
in genomes in conjunction with the \textsc{Rfam} database
\citep{Gardner09}, which contains hundreds of RNA families.
\textsc{Rfam} follows a seed profile strategy, in which a
well-annotated ``seed'' alignment of each family is curated, and a CM
built from that seed alignment is used to identify and align
additional members of the family.  \textsc{infernal} has been in use
since 2002, but 1.0 is the first version that we consider to be a
reasonably complete production tool. It now includes E-value estimates
for the statistical significance of database hits, and heuristic
acceleration algorithms for both database searches and multiple
alignment that allow \textsc{infernal} to be deployed in a variety of
real RNA analysis tasks with manageable (albeit high) computational
requirements.

%Preprint version of intro's first paragraph, shortened (above) to
%meet 2 page limit
\begin{comment}
When searching for homologous structural RNAs in sequence databases,
it is desirable to score both primary sequence and RNA secondary
structure conservation. Many tools for integrating and scoring RNA
sequence and secondary structure have been developed. Some implement
specialized rules for a specific RNA family
\citep{LoweEddy97,Laslett04,LoweEddy99,Schattner06,Lai03,
%Lim03,
Regalia02},
and others use pattern matching methods and expertly designed query
patterns \citep{Macke01}. 
The most general approaches take as input
any RNA (or RNA multiple alignment), and construct an appropriate
statistical scoring system that allows quantitative ranking of
putative homologs in a target sequence database
\citep{Gautheret01,ZhangBafna05,Huang08}.  Stochastic context-free
grammars (SCFGs) provide a natural statistical framework for combining
sequence and (non-pseudoknotted) secondary structure conservation
information in a single consistent scoring system
\citep{Sakakibara94c,Eddy94,Brown00,Durbin98}.
\end{comment}
```
