## Supplementary material for "What does it take to learn the rules of RNA base pairing? A lot less than you may think": main.tex

```
\documentclass[11pt]{article}
\usepackage{url}
\usepackage{fullpage}
\usepackage{times}
\usepackage[pdftex]{graphicx}    
\usepackage[numbers,sort&compress]{natbib}
\usepackage{verbatim}

\usepackage{setspace}
\doublespacing

\setcounter{secnumdepth}{0}

\newif\ifnonbi
\nonbitrue
\newif\ifbi
\nonbifalse

%\newcommand{\href}[2]{#2}

% \draftfalse: submission version. Legends,tables at end. No figs included.
% \drafttrue:   online preprint. Figures and table inline.
\newif\ifdraft
%\draftfalse
\drafttrue
\newif\ifbi
\bifalse

\begin{document}

\title{Infernal 1.0: inference of RNA alignments}
\author{Eric P. Nawrocki, Diana L. Kolbe, and Sean R. Eddy\\
HHMI Janelia Farm Research Campus\\
19700 Helix Drive\\
Ashburn VA 20147\\
\url{http://selab.janelia.org/}\\
}
\date{\today}
\maketitle

%abstract
\textbf{Summary:}
\input{abstract-summary}
\\
\textbf{Availability:}
\input{abstract-availability}

\textbf{Contact:} \url{{nawrockie,kolbed,eddys}@janelia.hhmi.org}

\input{intro}
\input{usage}
\input{performance}
\input{discussion}

\section{Acknowledgements}
We thank Goran Ceric for his peerless skill in managing Janelia Farm's
high performance computing resources.

\section{Funding}
\input{funding}

\bibliographystyle{unsrtnat}
\bibliography{master,books,lab,new}

\newpage

\begin{figure}
\begin{center}
\includegraphics[width=6.4in]{figs/roc-short}
\input{roc-caption}
\label{Fig:roc}
\end{center}
\end{figure}

\begin{comment}
\newpage

\begin{table}
\begin{center}
\input{timings}
\end{center}
\input{tbl-merlist}
\label{Tab:merlist}
\end{table}
\end{comment}


\end{document}
```
