## Supplementary material for "What does it take to learn the rules of RNA base pairing? A lot less than you may think": new.bib

```
@Article{Cole09,
  author = 	 {J. R. Cole and Q. Wang and E. Cardenas and J. Fish
                  and B. Chai and R. J. Farris and
                  A. S. Kulam-Syed-Mohideen and D. M. McGarrell and
                  T. Marsh and G. M. Garrity and J. M. Tiedje},
  title = 	 {The {R}ibosomal {D}atabase {P}roject: Improved Alignments
                  and New Tools for {rRNA} Analysis},
  journal = 	 NAR,
  year = 	 2009,
  volume = 	 37,
  pages = 	 {D141-D145},
  pmid = 	 19004872,
}
                  
@Article{Huang08,
  author =       {Z. Huang and Y. Wu and J. Robertson and L. Feng and
                  R. Malmberg and L. Cai},
  title =        {Fast and Accurate Search for Non-coding {RNA}
                  Pseudoknot Structures in Genomes},
  journal =      {Bioinformatics},
  year =         2008,
  volume =       24,
  pages =        {2281-2287},
  pmid =	 18687694,
}
```
