## Supplementary material for "What does it take to learn the rules of RNA base pairing? A lot less than you may think": performance.tex

```
\section{Performance}

A published benchmark (independent of our lab) \citep{Freyhult07} and
our own internal benchmark used during development
\citep{NawrockiEddy07} both find that \textsc{infernal} and other CM
based methods are the most sensitive and specific tools for structural
RNA homology search among those tested. Figure~1 shows updated results
of our internal benchmark comparing \textsc{infernal} 1.0 to the
previous version (0.72) that was benchmarked in \citet{Freyhult07},
and also to family-pairwise-search with BLASTN \citep{Altschul97,
Grundy98b}.  \textsc{infernal}'s sensitivity and specificity have
greatly improved, due mainly to three relevant improvements in the
implementation \citep{infguide03}: a biased composition correction to
the raw log-odds scores, the use of Inside log likelihood scores (the
summed score of all possible alignments of the target sequence) in
place of CYK scores (the single maximum likelihood alignment score),
and the introduction of approximate E-value estimates for the scores.

The benchmark dataset used in Figure~1 includes query alignments and
test sequences from 51 \textsc{Rfam} (release 7) families (details in
\citep{NawrockiEddy07}).  No query sequence is more than 60\% identical
to a test sequence.  The 450 total test sequences were embedded at
random positions in a 10 Mb ``pseudogenome''.  Previously we generated
the pseudogenome sequence from a uniform residue frequency
distribution \citep{NawrockiEddy07}.  Because base composition biases
in the target sequence database cause the most serious problems in
separating significant CM hits from noise, we improved the realism of
the benchmark by generating the pseudogenome sequence from a 15-state
fully connected first-order hidden Markov model (HMM) trained by
Baum-Welch expectation maximization \citep{Durbin98} on genome
sequence data from a wide variety of species.  Each of the 51 query
alignments was used to build a CM and search the pseudogenome, a
single list of all hits for all families were collected and ranked,
and true and false hits were defined (as described in
\citet{NawrockiEddy07}), producing the ROC curves in Figure~1.

\textsc{infernal} searches require a large amount of compute time (our
10 Mb benchmark search takes about 30 hours per model on average
(Figure~1)). To alleviate this, \textsc{infernal} 1.0 implements two
rounds of filtering.  When appropriate, the HMM filtering technique
described by \citet{WeinbergRuzzo06} is applied first with filter
thresholds configured by \emph{cmcalibrate} (occasionally a model with
little primary sequence conservation cannot be usefully accelerated by
a primary sequence-based filter as explained in \citep{infguide03}).  The
query-dependent banded (QDB) CYK maximum likelihood search algorithm
is used as a second filter with relatively tight bands ($\beta$=
$10^{-7}$, the $\beta$ parameter is the subtree length probability
mass excluded by imposing the bands as explained in
\citep{NawrockiEddy07}).  Any sequence fragments that survive the
filters are searched a final time with the Inside algorithm (again
using QDB, but with looser bands ($\beta$= $10^{-15}$)).  In our
benchmark, the default filters accelerate similarity search by about
30-fold overall, while sacrificing a small amount of sensitivity
(Figure~1). This makes version 1.0 substantially faster than
0.72. \textsc{BLAST} is still orders of magnitude faster, but
significantly less sensitive than \textsc{infernal}. Further
acceleration remains a major goal of \textsc{infernal} development.

The computational cost of CM alignment with \emph{cmalign} has been a
limitation of previous versions of \textsc{infernal}. Version 1.0 now
uses a constrained dynamic programming approach first developed by
\citet{Brown00} that uses sequence-specific bands derived from a
first-pass HMM alignment. This technique offers a dramatic speedup
relative to unconstrained alignment, especially for large RNAs such as
small and large subunit (SSU and LSU) ribosomal RNAs, which can now be
aligned in roughly 1 and 3 seconds per sequence, respectively, as
opposed to 12 minutes and 3 hours in previous versions.  This
acceleration has facilitated the adoption of \textsc{infernal} by RDP,
one of the main ribosomal RNA databases \citep{Cole09}.
```
