## Supplementary material for "What does it take to learn the rules of RNA base pairing? A lot less than you may think": response.txt

```
On queries to authors:

- CYK stands for "Cocke-Younger-Kasami", for the three inventors of
  the algorithm. It is preferable not to expand the abbreviation,
  however. The term CYK alone is the commonly understood name of the
  algorithm in the field.  We have already defined the term
  meaningfully at its first appearance, in the parenthetical phrase
  "(the single maximum likelihood alignment score)" on p.2 column 1.

- The Cole (2009) in press reference is now:

  Cole, J.R. et al. (2009) The Ribosomal Database Project: improved
  alignments and new tools for rRNA analysis. Nucleic Acids Res.,
  37, D141-D145.

- The Gardner (2009) in press reference is now:

  Gardner, P.P. et al. (2009) Rfam: updates to the RNA families
  database. Nucleic Acids Res., 37, D136-D140.

- The last accessed date for the Eddy (2003) reference is March 27,
  2009. Please also change the date from (2003) to (2009).

- NIH NHGRI stands for "National Institutes of Health National Human
  Genome Research Institute". This is a commonly understood
  abbreviation. We would prefer not to waste space on expanding
  it. The purpose of the funding section is for our funders to see
  what work has resulted from their funding, and NIH NHGRI staff
  call their institute the NIH NHGRI.

Other corrections:

- Only Eddy should have an asterisk for "to whom correspondence should
  be addressed". Please delete asterisks after Nawrocki and Kolbe.

- In Contact information, please restore the addresses the way we had
  them: "{nawrockie,kolbed,eddys}@janelia.hhmi.org". Listing addresses
  in brackets is the common way that people list email addresses
  without repeating the "@janelia.hhmi.org". (It also helps reduce
  spam from marketers who harvest email addresses from your journal.)

- In the first sentence, please delete "the", restoring our original
  text.  The term "sequence conservation" does not take an article.

- In the second sentence, please restore "constructs" to "construct".
  The subject of this verb is "tools", which is plural.

- p1 second column: Please restore "(Eddy, 2003)" reference to where
  we had it, following "Stockholm format". The reference is
  specifically to Stockholm format. Change the date of the reference
  to "(Eddy, 2009)", here and elsewhere as highlighted on the proofs.

- p.2: Please delete "an", restoring our original. "On average" is
  correct, and does not require an article.

- In acknowledgements, please restore our original text:

  "(T32-HG00045 to E.P.N.)" should read "(T32-HG00045) to E.P.N."
  because only EPN was supported by this grant;

  "an National Science Foundation" should read "an NSF" because NSF
  recognizes itself as NSF (or if you insist on National Science
  Foundation, please see that you must change "an" to "a");

  "(to D.L.K.)" should be "to D.L.K." without parentheses because only
  DLK was supported by this grant;

 "National Institutes of Health (R01-HG01363)" should read "NIH
 R01-HG01363" with the abbreviation and without the parentheses
 because NIH recognizes itself as NIH, and because it is specifically
 the R01 grant that we are acknowledging, not NIH in general.

- In the Huang et al. reference, please capitalize "rna" to "RNA".


 


 

 


  
```
