## Supplementary material for "What does it take to learn the rules of RNA base pairing? A lot less than you may think": roc.tex

```
\newpage
\begin{figure}
\begin{center}
\includegraphics[width=6.4in]{figs/roc}
%\includegraphics[width=6.4in]{figs/roc-short}
\caption{\textbf{ROC curves for the benchmark.}  Plots are shown for
the new \textsc{infernal} 1.0 with and without filters, for the old 
\textsc{infernal} 0.72, and for
family-pairwise-searches (FPS) with \textsc{blastn}.}
\label{fig:roc}
\end{center}
\end{figure}
```
