## Supplementary material for "What does it take to learn the rules of RNA base pairing? A lot less than you may think": stfloats.sty

```
%% stfloats.sty
%% Copyright 1997, 1999 Sigitas Tolu\v sis
%% VTeX Ltd., Akademijos 4, Vilnius, Lithuania
%% e-mail sigitas@vtex.lt
%% http://www.vtex.lt/tex/download/macros/
%%
% This program can redistributed and/or modified under the terms
% of the LaTeX Project Public License Distributed from CTAN
% archives in directory macros/latex/base/lppl.txt; either
% version 1 of the License, or (at your option) any later version.
%
% PURPOSE:   Improve float mechanism and baselineskip settings 
%
% SHORT DESCRIPTION:
%
% (It is rewritten version of stkernel package)
%
% Provides new commands:
%
% \dblfloatsatbottom, \dblfloatsattop (removed!)
% -----------------------------------
%    Use instead optional parameters [b] and [t] 
%    for dblfloat environments (default = [tbp]).
%
% \fnbelowfloat
% -------------
%    Puts footnotes below the bottom floats
%
% \fnunderfloat (default and standard)
% -------------
%    Puts footnotes under the bottom floats
%
% \setbaselinefloat
% -----------------
%    Allows baselineskip to stretch and shrink if \baselineskip
%    is set with command \@setfontsize.
%    Example: \@setfontsize\normalsize\@xpt{12pt plus .1pt minus .1pt}%
%
% \setbaselinefixed (default and standard)
%    Disables baselineskip to stretch and shrink even if \baselineskip
%    is set with command \@setfontsize.
%    Example: \@setfontsize\normalsize\@xpt{12pt plus .1pt minus .1pt}%
%
% Allows to use optional parameters [t] or [b] for dblfloats. 
%
% \changes{1997/08/25}{first version}
% \changes{1997/09/10}{standard LaTeX2e macros are used for dblfloats at top}
% \changes{1997/10/01}{new commands: \fnbelowfloat and \fnunderfloat}
% \changes{1998/09/21}{new commands: \setbaselinefloat and \setbaselinefixed}
% \changes{1999/10/04}{changed dblfloat's output}
% \changes{1999/10/22}{changed \output for older LaTeX distributions}
%
\NeedsTeXFormat{LaTeX2e}
\ProvidesPackage{stfloats}[1999/10/22]

\gdef\@dblbotlist{}
\newcount\@dblbotnum
\newcount\c@dblbotnumber
\setcounter{dblbotnumber}{2}
\def\@dbflt#1{\@ifnextchar[{\@xdblfloat{#1}}{\@xdblfloat{#1}[tbp]}}

\def \@dblfloatplacement {%
  \global \@dbltopnum \c@dbltopnumber
  \global \@dblbotnum \c@dblbotnumber
  \global \@dbltoproom \dbltopfraction\@colht
  \@textmin \@colht
  \advance \@textmin -\@dbltoproom
  \@fpmin \dblfloatpagefraction\textheight
  \@fptop \@dblfptop
  \@fpsep \@dblfpsep
  \@fpbot \@dblfpbot
}


\def\@addtodblcol{%
  \begingroup
   \@insertfalse
   \@setfloattypecounts
   \@getfpsbit \tw@
   \ifodd\@tempcnta
     \@flsetnum \@dbltopnum
     \ifnum \@dbltopnum>\z@
       \@tempswafalse
       \ifdim \@dbltoproom>\ht\@currbox
         \@tempswatrue
       \else
         \ifnum \@fpstype<\sixt@@n
           \advance \@dbltoproom \@textmin
           \ifdim \@dbltoproom>\ht\@currbox
             \@tempswatrue
           \fi
           \advance \@dbltoproom -\@textmin
         \fi
       \fi
       \if@tempswa
           \@bitor \@currtype \@dbldeferlist
           \if@test
           \else
              \@bitor \@currtype \@dblbotlist
              \if@test
              \else
                 \@tempdima -\ht\@currbox
                 \advance\@tempdima
                   -\ifx \@dbltoplist\@empty \dbltextfloatsep \else
                                             \dblfloatsep \fi
                 \global \advance \@dbltoproom \@tempdima
                 \global \advance \@colht \@tempdima
                 \global \advance \@dbltopnum \m@ne
                 \@cons \@dbltoplist \@currbox
                 \@inserttrue
              \fi
           \fi
       \fi
     \fi
   \fi
   \if@insert
   \else
      \@getfpsbit 4\relax
      \ifodd\@tempcnta
        \@flsetnum \@dblbotnum
        \ifnum \@dblbotnum>\z@
          \@tempswafalse
          \ifdim \@dbltoproom>\ht\@currbox
            \@tempswatrue
          \else
            \ifnum \@fpstype<\sixt@@n
              \advance \@dbltoproom \@textmin
              \ifdim \@dbltoproom>\ht\@currbox
                \@tempswatrue
              \fi
              \advance \@dbltoproom -\@textmin
            \fi
          \fi
          \if@tempswa
              \@bitor \@currtype \@dbldeferlist
              \if@test
              \else
                 \@tempdima -\ht\@currbox
                 \advance\@tempdima
                   -\ifx \@dblbotlist\@empty \dbltextfloatsep \else
                                             \dblfloatsep \fi
                 \global \advance \@dbltoproom \@tempdima
                 \global \advance \@colht \@tempdima
                 \global \advance \@dblbotnum \m@ne
                 \@cons \@dblbotlist \@currbox
                 \@inserttrue
              \fi
          \fi
        \fi
      \fi
      \if@insert
      \else
        \@cons\@dbldeferlist\@currbox
      \fi
   \fi
  \endgroup
}

\def\@combinedblfloats{%
    \ifx \@dbltoplist\@empty \else \@cdblflt \fi
    \ifx \@dblbotlist\@empty \else \@cdblflb \fi
}

\def\@cdblflt{%
    \setbox\@tempboxa \vbox{}%
    \let \@elt \@comdblflelt
    \@dbltoplist
    \let \@elt \relax
    \xdef \@freelist {\@freelist\@dbltoplist}%
    \global\let \@dbltoplist \@empty
    \setbox\@outputbox \vbox% to\textheight
      {%\boxmaxdepth\maxdepth   %% probably not needed, CAR
       \unvbox\@tempboxa\vskip-\dblfloatsep
       \ifnum \@dbltopnum>\m@ne
         \dblfigrule
       \fi
       \vskip \dbltextfloatsep
       \unvbox \@outputbox
       }%
}

\def\@cdblflb{%
    \setbox\@tempboxa \vbox{}%
    \let \@elt \@comdblflelt
    \@dblbotlist
    \let \@elt \relax
    \xdef \@freelist {\@freelist\@dblbotlist}%
    \global\let \@dblbotlist \@empty
    \setbox\@outputbox \vbox% to\textheight
      {%\boxmaxdepth\maxdepth   %% probably not needed, CAR
       \unvbox\@outputbox
       \vskip \dbltextfloatsep
       \ifnum \@dblbotnum>\m@ne
         \dblfigrule
       \fi
       \unvbox\@tempboxa
       \vskip -\dblfloatsep
       }%
}

\def \@doclearpage {%
     \ifvoid\footins
       \setbox\@tempboxa\vsplit\@cclv to\z@ \unvbox\@tempboxa
       \setbox\@tempboxa\box\@cclv
       \xdef\@deferlist{\@toplist\@botlist\@deferlist}%
       \global \let \@toplist \@empty
       \global \let \@botlist \@empty
       \global \@colroom \@colht
       \ifx \@currlist\@empty
       \else
          \@latexerr{Float(s) lost}\@ehb
          \global \let \@currlist \@empty
       \fi
       \@makefcolumn\@deferlist
       \@whilesw\if@fcolmade \fi{\@opcol\@makefcolumn\@deferlist}%
       \if@twocolumn
         \if@firstcolumn
           \xdef\@dbldeferlist{\@dbltoplist\@dblbotlist\@dbldeferlist}%
           \global \let \@dbltoplist \@empty
           \global \let \@dblbotlist \@empty
           \global \@colht \textheight
           \begingroup
              \@dblfloatplacement
              \@makefcolumn\@dbldeferlist
              \@whilesw\if@fcolmade \fi{\@outputpage
                                        \@makefcolumn\@dbldeferlist}%
           \endgroup
         \else
           \vbox{}\clearpage
         \fi
       \fi
     \else
       \setbox\@cclv\vbox{\box\@cclv\vfil}%
       \@makecol\@opcol
       \clearpage
     \fi
}
\global\let\org@makecol\@makecol
\gdef \fn@makecol {%
     \setbox\@outputbox \box\@cclv
   \xdef\@freelist{\@freelist\@midlist}%
   \global \let \@midlist \@empty
   \@combinefloats
   \ifvoid\footins
   \else
     \setbox\@outputbox \vbox {%
       \boxmaxdepth \@maxdepth
       \unvbox \@outputbox
       \vskip \skip\footins
       \color@begingroup
         \normalcolor
         \footnoterule
         \unvbox \footins
       \color@endgroup
       }%
   \fi
   \ifvbox\@kludgeins
     \@makespecialcolbox
   \else
     \setbox\@outputbox \vbox to\@colht {%
       \@texttop
       \dimen@ \dp\@outputbox
       \unvbox \@outputbox
       \vskip -\dimen@
       \@textbottom
       }%
   \fi
   \global \maxdepth \@maxdepth
}
\def\fnbelowfloat{\global\let\@makecol\fn@makecol}
\def\fnunderfloat{\global\let\@makecol\org@makecol}

\def\set@floatfontsize#1#2#3{%
    \@defaultunits\@tempdimb#2pt\relax\@nnil
    \edef\f@size{\strip@pt\@tempdimb}%
    \@defaultunits\@tempskipa#3pt\relax\@nnil
    \edef\f@baselineskip{\the\@tempskipa}%
    \edef\f@linespread{#1}%
    \let\baselinestretch\f@linespread
      \def\size@update{%
        \baselineskip\f@baselineskip
        \@tempskipa\baselineskip\relax\baselineskip=1\baselineskip
        \advance\@tempskipa by-\baselineskip\baselineskip\f@baselineskip
        \baselineskip\f@linespread\baselineskip
        \advance\@tempskipa by\baselineskip\baselineskip\@tempskipa
        \normalbaselineskip\baselineskip
        \setbox\strutbox\hbox{%
          \vrule\@height.7\baselineskip
                \@depth.3\baselineskip
                \@width\z@}%
        \let\size@update\relax
        }%
  }
\let\set@@@fontsize\set@fontsize
\def\setbaselinefloat{\let\set@fontsize\set@floatfontsize}
\def\setbaselinefixed{\@tempdima=\baselinestretch\p@
   \edef\baselinestretch{\strip@pt\@tempdima}\let\set@fontsize\set@@@fontsize}
\output {%
  \let \par \@@par
  \ifnum \outputpenalty<-\@M
    \@specialoutput
  \else
    \@makecol
    \@opcol
    \@startcolumn
    \@whilesw \if@fcolmade \fi
      {%
       \@opcol\@startcolumn}%
  \fi
  \ifnum \outputpenalty>-\@Miv
    \ifdim \@colroom<1.5\baselineskip
      \ifdim \@colroom<\textheight
        \@latex@warning@no@line {Text page \thepage\space
                               contains only floats}%
        \@emptycol
      \else
        \global \vsize \@colroom
      \fi
    \else
      \global \vsize \@colroom
    \fi
  \else
    \global \vsize \maxdimen
  \fi
}
\endinput
```
