## Supplementary material for "What does it take to learn the rules of RNA base pairing? A lot less than you may think": timings-caption.tex

```
\ifnonbi \caption{ \fi
\textbf{Table 1: Calibration, search, and alignment running times for seven known
    structural RNAs of various sizes.} CPU times are measured on
    3.0 GHz Intel Xeon processors with 8 GB RAM, running Red Hat AS4
    Linux operating systems. All times were single execution threads
    except for SSU and LSU calibrations and searches
    which were run in parallel using MPI (OpenMPI) on 12 CPUs (times
    reported are actual times multiplied by 12).  ``Length'' is the
    number of consensus positions (positions that contain gaps in
    fewer than 50\% of the aligned sequences) in the input alignment.
    Randomly generated sequence of length 20 Mb (for filtered) and 2
    Mb (for non-filtered) was used for the searches. Query alignments
    are all Rfam 9.0 seed alignments (RF00005, RF00001, RF00168, RF00017,
    RF00011) \citep{Gardner09} except for SSU and LSU rRNA which were
    subsets of alignments at the Comparative RNA Website \citep{Cannone02}.
%(\textbf{*}) Faster non-CM methods, such as Blast or
%    HMMs, are recommended for finding SSU and LSU rRNA sequences due
%    to the high level of primary sequence conservation in those
%    families.
\ifnonbi } \fi
```
