## Supplementary material for "What does it take to learn the rules of RNA base pairing? A lot less than you may think": timings.tex

```
%%%%%%%%%%%%%%%%%%%%%%%%%%%%%%%%%%%%%%%%%%%%%%%%%%%%%%%%%%%%%%%%%%%%%%%
% The 7 RNAs table, running times for various applications for 
% 7 RNAs

% Table without average percent id in training alignment
\begin{tabular}{lrr|rr|r}\ifbi \toprule \fi
       &           & calibration  & \multicolumn{2}{c|}{search (min/Mb)} & alignment \\
family & length    & (hours)      & no filters& w/filters                & (sec/seq) \\\ifbi \midrule \fi \ifnonbi \hline \fi
tRNA    & 71       &       3.2h   &     23.5m &        4.4m&  0.01s \\
5S rRNA & 119      &       4.4h   &     29.3m &        1.1m&  0.03s \\
Lysine riboswitch & 183 &  8.9h   &    100.5m &        1.3m&  0.06s \\
%riboswitch &       &              &           &           &        \\
SRP RNA & 304      &      13.5h   &    166.0m &        3.0m&  0.18s \\
RNaseP  & 365      &      16.8h   &    205.6m &        0.9m&  0.19s \\
SSU rRNA& 1466     &      84.5h   &   1265.5m &       17.6m&  1.10s \\
LSU rRNA& 2909     &     169.7h   &   3907.6m &      740.4m&  3.34s \\ \ifbi \botrule \fi
\end{tabular}


% Table with average percent id in training alignment
%\begin{tabular}{lrrr|rr|r}\ifbi \toprule \fi
%       &           & avg \% id& calib-       & \multicolumn{2}{c|}{search}          &           \\
%       &           & in train-& ration       & \multicolumn{2}{c|}{(min/Mb)}        & alignment \\
%family & length    & ing aln  & (hours)      & no filters& w/filters                & (sec/seq) \\\ifbi \midrule \fi \ifnonbi \hline \fi
%tRNA    & 71       & 44\%     
%5S rRNA & 119      & 56\%     
%SRP RNA & 304      & 46\%     
%RNaseP  & 365      & 65\%     
%SSU rRNA& 1545     & 77\%     
%LSU rRNA& 2898     & 82\%     
%\end{tabular}


%
% alignment times (a subset of these will be in final table)
% 
% Timings from ~/notebook/8_0909_manuscript_inf-1_appnote/00LOG
% 
% family          & non-banded CYK & HMM banded CYK & HMM banded optacc (default)
%
% tRNA            &       0.049    &         0.0045 &            0.0129
% 5S rRNA         &       0.2023   &         0.0095 &            0.0256
% SRP RNA         &       5.4509   &         0.0615 &            0.1680
% RNase P         &      11.958    &         0.0721 &            0.1759
% SSU rRNA        &     724.201    &         0.7691 &            1.0870
% LSU rRNA        &   11819.9      &         2.5347 &            3.1206
%
```
