## Supplementary material for "What does it take to learn the rules of RNA base pairing? A lot less than you may think": usage.tex

```
\section{Usage} 

A CM is built from a Stockholm format multiple sequence alignment (or
single RNA sequence) with consensus secondary structure annotation
marking which positions of the alignment are single stranded and which
are base paired \citep{infguide03}. CMs assign position specific
scores for the four possible residues at single stranded positions,
the sixteen possible base pairs at paired positions, and for
insertions and deletions. These scores are log-odds scores derived
from the observed counts of residues, base pairs, insertions and
deletions in the input alignment, combined with prior information
derived from structural ribosomal RNA alignments.  CM parameterization
has been described in more detail elsewhere
\citep{Eddy94,Eddy02b,KleinEddy03,infguide03,NawrockiEddy07}.

\textsc{infernal} is composed of several programs that are used in
combination by following four basic steps: 

\begin{enumerate}
\item Build a CM from a structural alignment with \emph{cmbuild}.
\item Calibrate a CM for homology search with \emph{cmcalibrate}.
\item Search databases for putative homologs with \emph{cmsearch}.
\item Align putative homologs to a CM with \emph{cmalign}.
\end{enumerate}

The calibration step is optional and computationally expensive (4
hours on a 3.0 GHz Intel Xeon for a CM of a typical RNA family of
length 100 nt), but is required to obtain E-values that estimate
the statistical significance of hits in a database
search. \emph{cmcalibrate} will also determine appropriate HMM filter
thresholds for accelerating searches without an appreciable loss of
sensitivity. Each model only needs to be calibrated once.
```
