## Supplementary material for "What does it take to learn the rules of RNA base pairing? A lot less than you may think": LICENSE.sh.in

```
export RELEASE=@INFERNAL_VERSION@
export INFERNAL_VERSION=@INFERNAL_VERSION@
export INFERNAL_DATE="@INFERNAL_DATE@"
export INFERNAL_COPYRIGHT="@INFERNAL_COPYRIGHT@"
export INFERNAL_LICENSE="@INFERNAL_LICENSE@"
export HMMER_VERSION=@HMMER_VERSION@
export HMMER_DATE="@HMMER_DATE@"
export HMMER_COPYRIGHT="@HMMER_COPYRIGHT@"
export HMMER_LICENSE="@HMMER_LICENSE@"
export EASEL_VERSION=@EASEL_VERSION@ 
export EASEL_DATE="@EASEL_DATE@"
export EASEL_COPYRIGHT="@EASEL_COPYRIGHT@"
export EASEL_LICENSE="@EASEL_LICENSE@"
```
