## Supplementary material for "What does it take to learn the rules of RNA base pairing? A lot less than you may think": LICENSE.tag

```
Infernal - inference of RNA secondary structure alignments
Version @INFERNAL_VERSION@; @INFERNAL_DATE@
@INFERNAL_COPYRIGHT@
Other copyrights also apply. See the COPYRIGHT file for a full list.

Infernal is distributed under the terms of the a standard BSD
(Berkeley Software Distribution) license.  See the LICENSE file for
details.
```
