## Supplementary material for "What does it take to learn the rules of RNA base pairing? A lot less than you may think": RELEASE-0.54

```
0.54   SRE, Sun Jan  5 17:44:39 2003
  - bug #i2 fixed (cmalign memory leak) 
```
