## Supplementary material for "What does it take to learn the rules of RNA base pairing? A lot less than you may think": RELEASE-0.55

```
0.55 SRE, Wed Apr  2 18:06:40 2003

Significant changes:
  - Infernal now has a user documentation guide (Userguide.pdf).
  - Man pages for each program are now available in documentation/manpages.
  - All secondary structure annotation is now in the new WUSS notation.

Bugfixes:
  - bug #i3 fixed (crashing on local begins starting at inserts)
  - fixed ssi.c compile warning
  - Changes structure annotation to new WUSS notation in intro/ examples.
  - "make ftpdist" fixed.
  - better comments in smallcyk.c:outside(), at a place that confused Robbie.

In progress:
  - Banded CYK partly underway. 
```
