## Supplementary material for "What does it take to learn the rules of RNA base pairing? A lot less than you may think": RELEASE-0.71

```
Infernal 0.71
SRE, Thu Nov 30 09:25:41 2006

This is the version of Infernal that accompanies Nawrocki & Eddy,
"Query-Dependent Banding (QDB) for Faster RNA Similarity Searches",
2007 (submitted).

New features:
-------------

- QDB (an acceleration by banded dynamic programming) is now the
  default in cmsearch, resulting in about a 4x average speedup, and
  a reduction in the average compute time complexity from 
  LN^2.4 to LN^1.3 for a target sequence of length L and a query RNA
  of length N.  QDB is optional in cmalign and cmscore; use the
  --qdb switch.

- a "null2" correction for biased composition sequences has been
  incorporated from HMMER.

- A new executable, cmemit, samples sequences from a CM.

- The benchmark described in Nawrocki & Eddy (2007) is included
  in the distribution, in benchmarks/cmsearch-rmark. See the
  00README in that directory for instructions.

Features from 0.70:
-------------------

- cmbuild uses mixture Dirichlet priors for parameterization,
  increasing sensitivity and specificity relative to previous
  versions.

- cmbuild uses "entropy weighting" to calculate effective sequence
  number for the input alignment, reducing information content and
  increasing sensitivity and specificity on more remote homologs.


Bug fixes:
-----------

- cmio.c now removes a parse ambiguity (a design error) involving
  insert states just prior to an END; these inserts are virtually
  removed, by setting transition to them to be 0.  Regression tests
  between versions <=0.7 and >=0.71 that look at that transition
  (which will be a * in save files >= 0.71) will fail.

 
```
