## Supplementary material for "What does it take to learn the rules of RNA base pairing? A lot less than you may think": RELEASE-0.72

```
Infernal 0.72
SRE, Sat Jan 27 09:46:28 2007

This is the version of Infernal that accompanies the final version of
Nawrocki & Eddy, "Query-Dependent Banding (QDB) for Faster RNA
Similarity Searches", PLoS Computational Biology, in press, 2007.

This differs only by minor bugfixes and changes from version 0.71
which accompanied the submitted version of the manuscript.

Specifically:

::  a display bug in cmsearch default output was fixed.
::  --learninserts option to cmsearch was fixed
::  benchmarking fix: infernal.pm can't read hits > 1000
::  in benchmarking scripts, add rmark-times.pl 
::  benchmarking 00READMEs revised and clarified
::  i10 bug fixed, cmsearch-W without modifying dmin and dmax
::  CP9 construction check for psi[v] != 0. unless detached insert
::  a bugfix involving HMM banding was incorporated from trunk
::  i11 bug fixed, involving detaching inserts in zero consensus
    length hairpins
::  main for loops in BandedCYKScan() modified to go up to
    a precalculated curr_dmax (optimization)


==================================================
General release notes for the 0.7 Infernal series:
==================================================

Infernal 0.7 incorporates new features that improve speed,
sensitivity, and specificity. Most of these changes are described in
Nawrocki & Eddy, "Query-Dependent Banding (QDB) for Faster RNA
Similarity Searches", PLoS Computational Biology (in press) 2007.

- QDB (an acceleration by banded dynamic programming) is now the
  default in cmsearch, resulting in about a 4x average speedup, and
  a reduction in the average compute time complexity from
  LN^2.4 to LN^1.3 for a target sequence of length L and a query RNA
  of length N.  QDB is optional in cmalign and cmscore; use the
  --qdb switch.

- a "null2" correction for biased composition sequences has been
  incorporated from HMMER.

- A new executable, cmemit, samples sequences from a CM.

- The benchmark described in Nawrocki & Eddy (2007) is included
  in the distribution, in benchmarks/cmsearch-rmark. See the
  00README in that directory for instructions.

- cmbuild uses mixture Dirichlet priors for parameterization,
  increasing sensitivity and specificity relative to previous
  versions.

- cmbuild uses "entropy weighting" to calculate effective sequence
  number for the input alignment, reducing information content and
  increasing sensitivity and specificity on more remote homologs.
```
