## Supplementary material for "What does it take to learn the rules of RNA base pairing? A lot less than you may think": RELEASE-1.0

```
Infernal 1.0
SRE, Tue Jan 13 14:09:59 2009

Infernal 1.0 is the first non-development release of Infernal. The
main differences relative to the last development release (0.8/0.81):

- The cmsearch program is greatly accelerated. It uses HMM and QDB
  filtering methods by default.

- The cmcalibrate program calibrates CM files to give 
  reasonably accurate E-values when searching. This is an
  analog of HMMER2's hmmcalibrate program.

- Infernal now depends only on the Easel library. 
  Dependencies to the old Squid and SSDK libraries are gone.

- Because of the new filtering methods, we have removed support for
  Weinberg "rigorous filters"; this code was problematic because of
  a dependency on a commercial code library.


Release candidate 1 (1.0rc1) was released 20 June 2008.

Release candidate 2 (1.0rc2; 12 July 2008) fixed four bugs:

   - rc1 binaries didn't work on 32-bit systems using gcc compilers.

   - MPI configuration didn't work because of an error in our 
     autoconf configure script.

   - cmemit could erroneously check for a nonexistent --hmmbuild option.

   - cmbuild's help list was incorrectly formatted.

Release candidate 3 (1.0rc3; 24 Sept 2008) fixed several bugs, including:

   - fixed a bug in degenerate residue handling in basepairs;
     previously a pair involving one and only one degenerate residue
     was receiving an IMPOSSIBLE score.

   - bugs fixed in subCM creating in cmalign --sub

   - bugs fixed in posterior probability labeling reported by cmalign

   - cmalign --merge option added

   - some passages in the user guide improved, based on feedback from
     Sanger Institute.
  
   - configuration script improved to deal with older AMD Athlons;
     previously would erroneously detect the Athlon as supporting SSE2
     instructions, but it doesn't.

Release candidate 4 (1.0rc4; 24 Nov 2008) bugfixes and changes include:

   - fixed a bug with cmsearch --fil-T-hmm <x> and --fil-E-hmm
     <x>. With --fil-T-hmm, the HMM filter bit score threshold was
     properly set and reported in the 'Pre-search info', but the HMM
     E-value cutoff was incorrectly set and reported. With
     --fil-E-hmm, the HMM filter E-value cutoff was properly set and
     reported, but the bit score was incorrectly set and reported.

   - added --hmm-W <n> and --hmm-cW <x> options that can only be used
     in combination with --viterbi or --forward. --hmm-W <n> sets W
     for the search as <n>. --hmm-cW <x> sets W as <x> * the consensus
     length of the model. Both options allow cmsearch to skip the
     expensive step of defining W with the QDB band definition
     algorithm.

   - bug fixes in MPI implementation to cleanly exit on errors in
     initialization.

   - Posterior probabilities are now normalized so that the summed
     probability that each residue is emitted is exactly 1.0. This
     'fixes' a problem due to the limitation of float point precision
     that resulted in posterior probabilities above 1.0 (up to
     1.03!). This is only known to occur in parsetrees that have a
     insert of >100 residues, usually near the beginning or end of the
     model (v close to 0 or v close to cm->M). 
   
   - ':' now only appears in cmsearch markup for positively
     scoring basepairs. ' ' appears for negatively scoring basepairs, and
     '+' now never appears for base pairs.

   - cmemit --tfile <f> now prints parsetree scores to <f> along with
     actual parsetrees. 

   - trcyk and truncyk_check added. Infernal 1.0 will be
     "supplementary material" for the Kolbe & Eddy trCYK paper.

   - small but important fix, in rare case where sub CM predicted start
     point > predicted end point I was setting epos to cm->cp9->M, which
     was invalid, I should've set it to orig_hmm->M.

   - Fixed and logged a bug as i13 in infernal/Bugs/BUGTRAX. This was
     logged in
     ~/notebook/8_0930_inf_1rc3_sub_illegal_cm/00LOG. Briefly the bug
     had to do with rare cases of low-scoring sequences with 'cmalign
     --sub' when using a CM1 that has 0 length consensus loop(s) (two
     positions i and i+1 that are basepaired to each other).
   
Release candidate 5 (1.0rc5; 17 Dec 2008) bugfix:

  - Fixed a bug in cm_mx.c:UpdateGammHitMxCM(). When matrix score
    reporting strategy is greedy (default when reporting threshold is
    negative), top scoring hits were not being reported correctly.
    Code was not correctly accounting for null3 score correction when
    deciding if a given hit should be reported based on previously
    reported hit scores.

Release candidate 5 was upgraded to 1.0 status: 13 January 2009.

--------------------------
For more information, see http://infernal.janelia.org
```
