## Supplementary material for "What does it take to learn the rules of RNA base pairing? A lot less than you may think": RELEASE-1.1.1

```
Infernal 1.1.1 release notes
http://infernal.janelia.org/
EPN, Mon Jul 21 14:01:18 2014
________________________________________________________________

Infernal 1.1.1 is the first update release for Infernal 1.1.

Notable changes from 1.1:

 - In cmsearch and cmscan, the maximum size of an HMM banded matrix is
   now model size dependent instead of the fixed 128 Mb maximum size
   previously used. The maximum size ranges from 128 Mb (for normal
   size and small models) to 512 Mb (for large models).

 - Fixed bug #i41, which caused a failure with binary output of
   in the 'cmconvert' program.

 - Fixed bug #i42, which affected alignments for truncated hits 
   in rare cases by using slightly tighter HMM band constraints than
   necessary. 

 - Fixed bug #i43, which caused cmsearch to fail with an error message
   for large models (> 3000 consensus positions) in special situations
   (empircally, about 1 in a million hits).


================================================================
For completeness, the release notes for Infernal 1.1 follow:
================================================================

Infernal 1.1 is a major new release of Infernal. Most of the programs
in Infernal have been completely rewritten since the last release
(v1.0.2), and output content and formatting for several programs has
changed dramatically. Many of the changes have been enabled by and
modeled after the HMMER3 package (http://hmmer.org). Here are a list
of the most significant changes since the 1.0.2 release:

- Infernal now depends on HMMER (which is included and built with
  Infernal) as a library in addition to the Easel library.

- The cmsearch program is greatly accelerated. It uses a profile HMM 
  filter pipeline similar to the one used by HMMER3. 

- The cmscan program has been added for searching a query sequence
  against a database of CMs. This program is very similar to the 
  hmmscan program of the HMMER3 package. It uses the same filter
  pipeline that cmsearch does.

- The final stages of the cmsearch and cmscan filter pipeline use HMM
  banded CM search algorithms (CYK and Inside) to accelerate searches.

- The most computationally expensive programs (cmalign, cmcalibrate, 
  cmsearch, cmscan) use multiple processors via threading on systems 
  that support POSIX threads.

- Output from cmsearch has changed dramatically. It is now consistent
  with hmmsearch output from HMMER3.

- Support for dealing with truncated sequences has been added and is
  used by default in the cmalign, cmsearch and cmscan
  program. Although not rigorously tested, we believe default
  cmalign should outperform cmalign --sub.

- Model-specific HMM filter thresholds are no longer determined via
  simulation in cmcalibrate, nor used in cmsearch. HMM filter
  thresholds are now completely determined by the database size. 

- The utility programs cmconvert, cmfetch, and cmpress have been 
  added, for converting CM file formats, fetching individual CMs from
  a database, and preparing CM files for cmscan, respectively.

- The cmbuild program now builds a profile HMM filter in addition to a
  CM and writes parameters for the profile HMM and the CM to the
  output CM file.

- The CM file format has changed significantly. Infernal 1.0 files can
  be converted to 1.1 format with the cmconvert program. The new
  format is documented in the user's guide.

- Infernal 1.1 includes new mixture dirichlet priors and singlet
  component transition priors, estimated from more diverse and larger
  input datasets than those used to estimate previous priors.

- The programs cmsearch and cmscan automatically determine when a
  model has zero basepairs and use a specific HMM-only comparison
  pipeline that is nearly identical to HMMER3's, for faster searches
  with these models using only a profile HMM. 

- The cmbuild options --rf and --gapthresh have been replaced by
  --hand and --symfrac. --hand mimics --rf closely, but to reproduce
  --gapthresh <x> from previous versions use --symfrac <y>, where 
  <y> = 1.0 - <x>.

Release candidate 1 (1.1rc1) was released 25 June 2012.

Release candidate 2 (1.1rc2; 14 Dec 2012) fixed several bugs and added
several minor improvements:

Bug fixes:
 - #i28: cmsearch: fails in rare cases when the alignment matrix grows
         too larg.

 - #i29: cmconvert: v1.0 files with 0 HMM filter threshold points were
         incorrectly parsed

 - #i30: cmsearch: failed on zero length sequences

 - #i31: cmsearch: E-values would turn negative for target databases 
         > 2 Gb on 32-bit systems

 - #i32: cmbuild: --refine failed if individual sequences had SS
         annotation

 - #i33: cmsearch: -A failed on some CM files created by cmconvert of 
         v1.0 CM files
 
 - #i35: cmcalibrate MPI would commonly fail for very large models
         when using many (>60) processors.

Other improvements:
 - non-MPI cmsearch can now read gzipped target sequence fasta files.

 - fixed problems with building Infernal on 32-bit Ubuntu, FreeBSD and
   OpenBSD operating systems.

 - cmscan --glist <f> option added to allow specific models (listed in
   <f>) to be run in glocal search mode.

 - cmcalibrate --memreq now more accurately predicts memory
   requirements.

 - 'make clean' and 'make distclean' now work properly.

 - the user guide includes a section listing program options that have 
   changed between v1.0 and v1.1.

 - several minor bug fixes to HMM filtering code in hmmer library.

 - changed how cmalign orders local end ('~') and insert ('.')
   columns relative to each other for rare models where a MATP
   (basepair) node models two adjacent consensus positions.

 - updated Easel miniapps esl-alimerge and esl-compalign to work more
   cleanly with Infernal v1.1 output alignments.

 - removed unimportant --with-gsl flag to configure.
    
Release candidate 3 (1.1rc3; 3 June 2013) fixed two bugs and minor
updates to the RMARK benchmarking scripts:

 - #i36: cmsearch: fails in rare cases due to bug in alignment
         traceback bug.

 - #i37: cmsearch: fails in rare cases due to HMM constraint/band
         mapping bug.

Release candidate (1.1rc4; 24 June 2013) fixed two bugs and minor
updates to the RMARK benchmarking scripts:

 - #i38: cmalign: --mapali <f> doesn't work if alignment in <f> has no
         consensus structure annotation.

 - #i39: cmbuild: -O option can output corrupt alignments if input
         alignment has zero basepairs.


The official 1.1 release (21 Oct 2013) added a single bug fix:

 - #i40: cmcalibrate: fails on very large models (only observed for 
         eukaryotic LSU rRNA models).
    
--------------------------
For more information, see http://infernal.janelia.org
```
