## Supplementary material for "What does it take to learn the rules of RNA base pairing? A lot less than you may think": RELEASE-1.1.3.md

```
# Infernal 1.1.3 release notes (Nov 2019)

### Infernal 1.1.3 is the third update release for Infernal 1.1.

## Notable changes from 1.1.2:

 * We improved how we calculate our default sequence weights (Henikoff
   position-based weights), especially on deep alignments of 10-100K+
   sequences. Now we calculate PB weights only on consensus columns,
   not all columns. This avoids some cases of artifactually extreme
   weights on very gappy alignments. Because of these changes, CMs and
   profile HMMs built with version 1.1.3 give slightly different
   scores compared to previous Infernal versions.

 * cmpress and cmscan now work for non-calibrated models with zero
   basepairs. Previously, to use cmpress and cmscan with a CM
   database, all CMs in that database had to have been calibrated with
   cmcalibrate, even those with zero basepairs. cmcalibrate determines
   parameters for E-value statistics of CM hit results in cmsearch and
   cmscan. Since HMM algorithms and not CM algorithms are used by
   default in cmscan for models with zero basepairs, calibration is
   not necessary. Calibration is still required prior to running
   cmpress and cmscan with models with 1 or more basepairs. 

 * New cmbuild option --emaxseq for allowing effective number of
   sequences to exceed number of sequences in the alignment.

 * The Easel and HMMER3 libraries which are included with Infernal have
   undergone numerous bug fixes and improvements.

## Bug fixes:

 * Fixes bugs #i45 and #i46, which caused model boundaries in
   cmsearch/cmscan output alignments to be incorrect in rare cases
   involving EL (local end) and truncated alignments.

 * Fixes bug #i47, which prevented the cmbuild --p7ml option from
   working correctly.

 * Fixes bug #i48, which eliminates a possible ambiguity in the
   sorting function used to sort hits for cmsearch/cmscan.

 * Fixes bug #i49, which caused some potentially high scoring hits to
   be missed cmsearch/cmscan was run in 'hmmonly' mode (default model
   if model has 0 basepairs) when two hits are adjacent to one
   another in the sequence.

## Other smaller changes:

 * New cmbuild options --occfile, --cp9occfile, and --fp7occfile for
   outputting expected occupancy of each CM, CP9 HMM and FP7 HMM
   states to a file.
 
 * New cmsearch/cmscan option --olonepass to restrict CM analysis to
   pipeline stage with the best HMM score for any hits that overlap.

 * New cmsearch/cmscan option --noiter to turn off iterative
   tightening of bands during CM analysis at end of pipeline.

 * Our fasta format parser now detects aligned FASTA format (.afa
   files) more robustly, and will not attempt to read a .afa file as
   an unaligned sequence file. [iss#153]

 * Our `make check` tests depend on Python >= 3.5. Added checks in
   `./configure` and `make` to fail gracefully if python3 isn't available.

 * `./configure` now always calls `AC_PROG_CC_STDC` to add compiler flags
   for C99 (even with icc).

________________________________________________________________

For even more information, you can peruse the
[git log for our develop branch](https://github.com/EddyRivasLab/infernal/commits/develop).
```
