## Supplementary material for "What does it take to learn the rules of RNA base pairing? A lot less than you may think": RELEASE-1.1.5.md

```
# Infernal 1.1.5 release notes (Sep 2023)

### Infernal 1.1.5 is the fifth update release for Infernal 1.1.

## Notable changes from 1.1.4:

 * Infernal 1.1.5 is now supported on Apple Silicon M1 and M2 ARM
   platforms, thanks to Silicon support in HMMER 3.4, which is used as
   a library by Infernal.

 * The default number of cores used by the multithreaded programs
   `cmalign`, `cmcalibrate`, `cmscan` and `cmsearch` is now 4, but can be
   changed to `<n>` with the `--cpu <n>` option. In previous 1.1x
   versions the default number of threads used was the number of CPUs
   on the host. There is some empirical data on how these programs
   scale with multiple threads on the infernal github wiki: 
   https://github.com/EddyRivasLab/infernal/wiki/How-Infernal-Programs-Scale-On-Multiple-Processors

 * Adds support for building models from aligned fragmentary sequences
   in `cmbuild`. Previously, terminal gaps at the 5' and 3' ends of
   sequences in the input alignment were treated as deletions with
   respect to the model, but now they are treated as missing data in
   sequences annotated as fragments leading to more appropriate
   parameterization. An example in the tutorial of the user's guide
   demonstrates how to use new options to `cmbuild` to define
   fragments. Also, alignments generated with `cmalign --miss` or
   `cmsearch -A` will annotate sequences with missing data as
   fragments.

 * A new method of parallelizing `cmcalibrate` is available using the
   `--split` and `--merge` options. This may be useful for very large
   models (e.g. ribosomal RNA) where the required RAM per thread can
   be more than 10Gb. The calibration computations are partitioned
   across up to 160 separate executions of `cmcalibrate` which can be
   run in parallel on separate processors on a compute cluster and
   then merged together to complete the calibration. An example is
   included in the tutorial in the user's guide.

 * The `--anytrunc` option to `cmscan` and `cmsearch` now results in
   more hits that extend to the 5' and 3' ends of sequences.
   Previously, it was sometimes beneficial to run `cmscan` or
   `cmsearch` twice, once with `--anytrunc` and once without it,
   combine the resulting hits, and then remove lower scoring overlaps
   when searching for families that tend to be truncated within
   sequences (such as group I introns, or misassembled ribosomal
   RNAs), but this is no longer necessary. Now a single run with
   `--anytrunc` will never miss any hits that a run with default
   parameters would find.

 * Adds `--consrf` option to `cmbuild` for use in combination with the
   `--hand` option to define the RF annotation as the consensus
   sequence for the model. For users who define RF positions as `x`
   in input `cmbuild` alignments when using `--hand`, this option will
   lead to more informative RF annotation in output `cmalign`
   alignments.

 * Adds a new tabular hits table output format for `cmscan` and
   `cmsearch` with the `--tblout --fmt 3` option. The new format is
   identical to the default tabular hits table format except with two
   additional fields, the model length and the total length of the
   sequence the hit derives from.

## Other minor improvements:
   
 * various clarifications and typo fixes in the user's guide

 * various compiler warnings fixed

 * all sprintf() calls replaces with snprintf() or esl_sprintf()

## Bug fixes:

 * fixes a bug that allowed in rare cases 5'/3' truncated
   `cmsearch` or `cmscan` hits to not include the first/final
   nucleotide of the sequence (github issue #33)

 * fixes a bug that resulted in `cmalign` crashing if the dynamic
   programming matrices grew too large due to 32-bit integer
   overflows (github issue #35).

 * fixes a bug with the `cmbuild --noh3pri` option that resulted in 
   use of the default prior from Infernal v0.56 to v1.0.2 instead of
   the current default prior (github issue #36).

Infernal 1.1.5 is packaged with HMMER 3.4 and our Easel library
version 0.49. See HMMER and Easel release notes
(../hmmer/release-notes/RELEASE-3.4.md and
../easel/release-notes/RELEASE-0.49.md) for additional information on
changes in HMMER and Easel.
________________________________________________________________

For even more information, you can peruse the
[git log for our develop branch](https://github.com/EddyRivasLab/infernal/commits/develop).
```
