## Supplementary material for "What does it take to learn the rules of RNA base pairing? A lot less than you may think": RELEASE-1.1rc1

```
Infernal 1.1rc1 release notes: Infernal 1.1 release candidate 1
http://infernal.janelia.org/
EPN, Mon Jun 25 20:35:05 2012
________________________________________________________________

Infernal 1.1 is a major new release of Infernal. Most of the programs
in Infernal have been completely rewritten since the last release
(v1.0.2), and output content and formatting for several programs has
changed dramatically. Many of the changes have been enabled by and
modeled after the HMMER3 package (http://hmmer.org). Here are a list
of the most significant changes since the 1.0.2 release:

- Infernal now depends on HMMER (which is included and built with
  Infernal) as a library in addition to the Easel library.

- The cmsearch program is greatly accelerated. It uses a profile HMM 
  filter pipeline similar to the one used by HMMER3. 

- The cmscan program has been added for searching a query sequence
  against a database of CMs. This program is very similar to the 
  hmmscan program of the HMMER3 package. It uses the same filter
  pipeline that cmsearch does.

- The final stages of the cmsearch and cmscan filter pipeline use HMM
  banded CM search algorithms (CYK and Inside) to accelerate searches.

- The most computationally expensive programs (cmalign, cmcalibrate, 
  cmsearch, cmscan) use multiple processors via threading on systems 
  that support POSIX threads.

- Output from cmsearch has changed dramatically. It is now consistent
  with hmmsearch output from HMMER3.

- Support for dealing with truncated sequences has been added and is
  used by default in the cmalign, cmsearch and cmscan
  program. Although not rigorously tested, we believe default
  cmalign should outperform cmalign --sub.

- Model-specific HMM filter thresholds are no longer determined via
  simulation in cmcalibrate, nor used in cmsearch. HMM filter
  thresholds are now completely determined by the database size. 

- The utility programs cmconvert, cmfetch, and cmpress have been 
  added, for converting CM file formats, fetching individual CMs from
  a database, and preparing CM files for cmscan, respectively.

- The cmbuild program now builds a profile HMM filter in addition to a
  CM and writes parameters for the profile HMM and the CM to the
  output CM file.

- The CM file format has changed significantly. Infernal 1.0 files can
  be converted to 1.1 format with the cmconvert program. The new
  format is documented in the user's guide.

- Infernal 1.1 includes new mixture dirichlet priors and singlet
  component transition priors, estimated from more diverse and larger
  input datasets than those used to estimate previous priors.

- The programs cmsearch and cmscan automatically determine when a
  model has zero basepairs and use a specific HMM-only comparison
  pipeline that is nearly identical to HMMER3's, for faster searches
  with these models using only a profile HMM. 

- The cmbuild options --rf and --gapthresh have been replaced by
  --hand and --symfrac. --hand mimics --rf closely, but to reproduce
  --gapthresh <x> from previous versions use --symfrac <y>, where 
  <y> = 1.0 - <x>.
```
