## Supplementary material for "What does it take to learn the rules of RNA base pairing? A lot less than you may think": RELEASE-1.1rc3

```
Infernal 1.1rc3 release notes: Infernal 1.1 release candidate 3
http://infernal.janelia.org/
EPN, Mon Jun  3 15:06:37 2013
________________________________________________________________

This is the third release candidate (1.1rc3) for Infernal 1.1. In
general, Infernal 1.1rc2 (released about 6 months ago) is
stable. Version 1.1rc3 introduces two bug fixes and minor updates to
to the RMARK benchmarking scripts. 

The following reported bugs have been fixed:

 - #i36: cmsearch: fails in rare cases due to bug in alignment
         traceback bug.

 - #i37: cmsearch: fails in rare cases due to HMM constraint/band
         mapping bug.

    
```
