## Supplementary material for "What does it take to learn the rules of RNA base pairing? A lot less than you may think": RELEASE-1.1rc4

```
Infernal 1.1rc4 release notes: Infernal 1.1 release candidate 4
http://infernal.janelia.org/
EPN, Mon Jun 24 16:47:54 2013
________________________________________________________________

This is the fourth release candidate (1.1rc4) for Infernal 1.1. In
general, Infernal 1.1rc3 (released a few weeks ago) is stable. Version
1.1rc4 introduces two bug fixes and minor updates to to the RMARK
benchmarking scripts. 

The following reported bugs have been fixed:

 - #i38: cmalign: --mapali <f> doesn't work if alignment in <f> has no
         consensus structure annotation.

 - #i39: cmbuild: -O option can output corrupt alignments if input
         alignment has zero basepairs.

    
```
