## Supplementary material for "What does it take to learn the rules of RNA base pairing? A lot less than you may think": rmark3-bg.hmm

```
# rmark3-bg.hmm
# HMM parameter file read by Infernal's rmark-create program for
# generating an RNA homology search benchmark.
# 
# This file contains 2*<N>+3 non-comment lines, where <N> is the
# number of states. For this file, <N> is 15. So there are 33 non-comment lines.
# Comment lines begin with "#".
#
# Each file contains a specifc number of tokens, as described below. 
# Tokens are separated by one or more spaces.
#
# Format of file:
# line  1:                <alphabet-type> (1 token, must be integer between 1 and 5)
# line  2:                <N>             (1 token, number of states)
# line  3:                <begin>         (<N> tokens, the 'begin' probability distribution)
# lines 4 to <N>+3:       <transitions>   (<N+1> tokens, transition distribution for state L-3 for line L)
# lines <N>+4 to 2*<N>+3: <emissions>     (<abc->K> tokens, emission distribution for state L-<N>+3 for line L,	
#                                          abc->K is size of alphabet (4 for RNA))     
#
# The final token of the transitions line is the 'end' probability for
# that state, this is the probability of transitioning to the implicit
# end state.
# 
# All tokens in each probability distribution line (begin, transitions, and
# emissions, lines 3->2*<N>+3) should sum to 1.0.
#
# Types of alphabet: 
# type   alphabet  abc->K
#    1        RNA       4
#    2        DNA       4
#    3      AMINO      20
#    4      COINS       2
#    5       DICE       6
#
# The HMM in this file was trained on 30 Mb of real genomic sequence selected from
# archaeal, bacterial and eukaryotic genomes in 100 Kb chunks. See
# ~nawrockie/notebook/10_0830_inf_rmark3/00LOG,
# ~nawrockie/notebook/8_0331_inf_realmark/00LOG, 
# ~nawrockie/notebook/8_0326_inf_default_gc/00LOG, and
# ~nawrockie/notebook/8_0514_rmark_real/00LOG for details.
# 
1
15
0.0031746032 0.0031746032 0.0031746032 0.0380952381 0.2412698413 0.0031746032 0.0031746032 0.0476190476 0.0031746032 0.3396825397 0.0031746032 0.1650793651 0.0031746032 0.0031746032 0.1396825397
0.8225856419 0.0001639597 0.0001639597 0.0001639597 0.1378900787 0.0001639597 0.0001639597 0.0001639597 0.0001639597 0.0001639597 0.0001639597 0.0001639597 0.0001639597 0.0001639597 0.0375467634 0.0000100000
0.0000470252 0.9803805088 0.0004702516 0.0001410755 0.0000470252 0.0000470252 0.0002351258 0.0000470252 0.0000470252 0.0090758556 0.0000470252 0.0016929057 0.0003762013 0.0032917611 0.0040441636 0.0000100000
0.0010193578 0.0010193578 0.7308795413 0.0010193578 0.0010193578 0.0010193578 0.0010193578 0.2558588073 0.0010193578 0.0010193578 0.0010193578 0.0010193578 0.0010193578 0.0010193578 0.0010193578 0.0000100000
0.0000005784 0.0000086758 0.0000005784 0.9998448257 0.0000294976 0.0000005784 0.0000005784 0.0000034703 0.0000277624 0.0000005784 0.0000005784 0.0000543681 0.0000005784 0.0000005784 0.0000167731 0.0000100000
0.0000001387 0.0000165086 0.0000001387 0.0000083237 0.9997125443 0.0000001387 0.0000005549 0.0000213641 0.0000001387 0.0000142890 0.0000001387 0.0000001387 0.0001416412 0.0000001387 0.0000738032 0.0000100000
0.0666660000 0.0666660000 0.0666660000 0.0666660000 0.0666660000 0.0666660000 0.0666660000 0.0666660000 0.0666660000 0.0666660000 0.0666660000 0.0666660000 0.0666660000 0.0666660000 0.0666660000 0.0000100000
0.0025125377 0.0150752261 0.0025125377 0.0025125377 0.0125626884 0.0025125377 0.9271264070 0.0050250754 0.0050250754 0.0050250754 0.0025125377 0.0025125377 0.0025125377 0.0025125377 0.0100501508 0.0000100000
0.0000057213 0.0000066748 0.0000009535 0.0000066748 0.0001458925 0.0000009535 0.0000066748 0.9993482638 0.0000009535 0.0002631786 0.0000009535 0.0000019071 0.0000009535 0.0000009535 0.0001992910 0.0000100000
0.0158728571 0.0158728571 0.0158728571 0.0158728571 0.0158728571 0.0158728571 0.0158728571 0.0158728571 0.0158728571 0.7777700000 0.0158728571 0.0158728571 0.0158728571 0.0158728571 0.0158728571 0.0000100000
0.0000992012 0.0000000932 0.0000017715 0.0000043820 0.0000000932 0.0000000932 0.0000000932 0.0000231221 0.0000000932 0.9998121091 0.0000000932 0.0000000932 0.0000006526 0.0000160363 0.0000320726 0.0000100000
0.0666660000 0.0666660000 0.0666660000 0.0666660000 0.0666660000 0.0666660000 0.0666660000 0.0666660000 0.0666660000 0.0666660000 0.0666660000 0.0666660000 0.0666660000 0.0666660000 0.0666660000 0.0000100000
0.0000002018 0.0000010092 0.0000002018 0.0000189724 0.0000722567 0.0000002018 0.0000002018 0.0000002018 0.0000002018 0.0000032293 0.0000002018 0.9998793948 0.0000002018 0.0000002018 0.0000133211 0.0000100000
0.0001228489 0.0011056400 0.0001228489 0.0001228489 0.0006142445 0.0001228489 0.0001228489 0.0001228489 0.0001228489 0.0926280663 0.0001228489 0.0418914730 0.8625220872 0.0001228489 0.0001228489 0.0000100000
0.0039215294 0.6745030588 0.0039215294 0.0039215294 0.2745070588 0.0039215294 0.0039215294 0.0039215294 0.0039215294 0.0039215294 0.0039215294 0.0039215294 0.0039215294 0.0039215294 0.0039215294 0.0000100000
0.0000002327 0.0000183861 0.0000521326 0.0000079130 0.0001177639 0.0000002327 0.0000006982 0.0000002327 0.0000002327 0.0001184621 0.0000002327 0.0000155932 0.0000169897 0.0000002327 0.9996406648 0.0000100000
0.0001642576 0.5085413929 0.4911300920 0.0001642576
0.5268877911 0.0139731828 0.0118560339 0.4472829922
0.0072164948 0.4855670103 0.5030927835 0.0041237113
0.1488922988 0.3535545747 0.3504023561 0.1471507703
0.2442470837 0.2553561539 0.2562943722 0.2441023902
0.2500000000 0.2500000000 0.2500000000 0.2500000000
0.0310077519 0.0129198966 0.9405684755 0.0155038760
0.4003835199 0.1006496571 0.0994920412 0.3994747818
0.0192307692 0.9423076923 0.0192307692 0.0192307692
0.3018750361 0.1981954490 0.1942481861 0.3056813287
0.2500000000 0.2500000000 0.2500000000 0.2500000000
0.1809995219 0.3190110745 0.3185718821 0.1814175216
0.0049206544 0.5447164473 0.4445811293 0.0057817690
0.0040983607 0.5040983607 0.4877049180 0.0040983607
0.3496334186 0.1494696194 0.1537568372 0.3471401248
```
