## Supplementary material for "What does it take to learn the rules of RNA base pairing? A lot less than you may think": rmark-hitlist.pl

```
#! /usr/bin/perl -w

# Given a positive file (.pos) and an output (.out) file 
# of an rmark benchmark run in positives-only mode, print 
# the score and E-value of the best scoring hit for each 
# positive sequence to separate files.
#
# Example usage:  sort -g r3-po-inf-df/*out | perl rmark-hitlist.pl rmark3.ppos
#
my $usage = "Usage: perl rmark-hitlist.pl <pposfile> <output root> | <rmark outfile>\n";

my $pposfile = "";
$pposfile = shift;

if (! -e $pposfile) { die "$pposfile doesn't exist"; }

my ($line, $fam, $tmp, $fn, $fp, $mer, $fam_strlen, $sc, $match, $strand, $mer_fp, $mer_fn, $mer_sc);
my @fields = ();
my $npos = 0;

$famidx_strlen = length("family");
$target_strlen = length("target");
# count positives in each fam from posfile
open(PPOS, $pposfile) || die "ERROR, couldn't open pposfile $pposfile"; 
while ($line = <PPOS>)
{
    chomp $line;
    if ($line =~ m/^\#/) { next; }
    @fields   = split(' ', $line, 5);
    $match  = $fields[0];
    $target = $fields[1];
    $fam   = $match;
    $fam   =~ s/\/\d+$//;
    if($fam =~ m/\//) { die "ERROR family $fam from $tmp, contains two '/', it should only have 1!"; }
    if(! exists($famH{$fam})) { push(@famA, $fam); $famH{$fam} = 1; }
    if(exists($target2famH{$target})) { die "ERROR, $target exists twice\n"; }
    $target2famH{$target} = $match;
    push(@{$targetHA{$fam}}, $target);

    $bitHH{$fam}{$target}  = "none";
    $evalHH{$fam}{$target} = "none";
    if(length($match)  > $famidx_strlen) { $famidx_strlen = length($match); }
    if(length($target) > $target_strlen) { $target_strlen = length($target); }
    $npos++;
}
close(PPOS);

$found_at_least_one = 0;
while ($line = <>)
{
    chomp $line;
    if ($line =~ m/^\#/) { next; }
    @fields   = split(' ', $line, 8);
    if(scalar(@fields) != 8) { die "ERROR, incorrectly formatted output line $line"; }
    $e      = $fields[0];
    $bit    = $fields[1];
    $target = $fields[4];
    $fam    = $fields[5];
    $match  = $fields[6];
    $strand = $fields[7];

    if($strand eq "same") {
	if(exists($bitHH{$fam}{$target})) { #if target belongs to this fam
	    if(($bitHH{$fam}{$target} eq "none") || ($bit > $bitHH{$fam}{$target})) {
		$bitHH{$fam}{$target} = $bit; 
		$evalHH{$fam}{$target} = $e; 
		$found_at_least_one = 1;
	    }
	}
    }
}
if($found_at_least_one == 0) { die "ERROR, no hits found. Is your input a positives-only benchmark?\n"; }
my $idx = 1;
foreach $fam (@famA) { 
    foreach $target (@{$targetHA{$fam}}) { 
	printf("  %3d  %-*s   %-*s", $idx++, $famidx_strlen, $target2famH{$target}, $target_strlen, $target);
	if($bitHH{$fam}{$target} eq "none")  { printf("  %8.2f", "-50.0"); }
	else                                 { printf("  %8.2f", $bitHH{$fam}{$target}); }
	if($evalHH{$fam}{$target} eq "none") { printf("  %8g\n", "987654321"); }
	else                                 { printf("  %8g\n", $evalHH{$fam}{$target}); }
    }
}
```
