## Supplementary material for "What does it take to learn the rules of RNA base pairing? A lot less than you may think": rmark-po-pp.sh

```
#/bin/bash
# get running time
ls $2/*.time   | perl $4/rmark-time.pl > $2/$2.time
# get MER
cat $2/*out | sort -g | perl $4/rmark-mer.pl $1.ppos $2/$2.time > $2/$2.mer
# get hitlist
cat $2/*out | sort -g | perl $4/rmark-hitlist.pl $1.ppos > $2/$2.hitlist

# copy files to cwd
cp $2/$2.mer ./
cp $2/$2.hitlist ./
cp $2/$2.time ./

# summarize files to stdout
echo -n $2 "(positives only)"
grep ummary $2.mer
tail -n1 $2/$2.time
echo ' '
```
