## Supplementary material for "What does it take to learn the rules of RNA base pairing? A lot less than you may think": rmark-rocplot.c

```
/* Summarizing results of a benchmark by plotting a ROC-like plot,
 * including confidence intervals derived by Bayesian bootstrapping.
 * 
 * Alternatively, with the --mer or --Ethresh options, ROC-like plots
 * are not output. With --mer, output mean MER (minimum error rate)
 * values for all bootstrap trials. MER is the minimal sum of false
 * negatives and false positives over all possible thresholds; a good
 * single summary statistic for benchmark performance. With --Ethresh
 * <x>, output mean number of true positives and false positives with
 * E-values <= <x> for all bootstrap trials.
 * 
 * 
 * The <.out file> from an rmark benchmark consists of lines:
 *     <E-value> <bitscore> <target_sequence> <query_model> <matching_model> <seq_idx_in_fam> <strand>
 *    
 * The <.out> file (or stream) must be sorted by E-value, with best
 * (lowest) E-values first.
 *   
 * Unlike profmark, target sequence names are not informative. 
 * 
 * Positive and negative hits are determined as follows:
 * - A hit is a positive if <matching_model> matches <query_model> and
 *   <strand> is "same", and there's no better scoring hits between
 *   <query_model> and <target_sequence>
 * - A hit is a negative if <matching_model> is "decoy" (strand will also
 *   be "decoy").
 * - A hit is ignored for three possible reasons: 
 *   : if <matching_model> is neither "decoy" nor <query_model> OR
 *   : if <matching_model> is <query_model> and <strand> is "opposite".
 *   : <matching_model> is <query_model> and <strand> is "same" but
 *      there is a better scoring hit between <query_model> and 
 *      <target_sequence>.
 * 
 * The program also needs to find the query and positive
 * tables for the benchmark that was run. It looks for these by
 * appending ".tbl" and ".pos" to the <rmark> argument;
 * that is:
 *   : <rmark>.tbl contains one line per query: 1st field is name of query
 *   : <rmark>.pos contains one line per positive: 1st field is the
 *     concatenation of the query family name a '/' and the sequence index
 *     in the family. For example: "tRNA/3" is the third tRNA in the 
 *     benchmark set. (Note these are not in order in the test sequences,
 *     tRNA/3 and tRNA/1 might be in the first and second negative sequences
 *     respectively.)
 *   
 * The program calculates a plot of fractional coverage of the positives
 * (on the Y-axis; range 0..1) versus errors per query (on the X-axis; 
 * ranging from 1/(# of models) to 10.0 by default). 
 * 
 * The default output is an XMGRACE xydydy file, with points
 * representing mean coverage in the bootstrap samples, and error bars
 * representing a 95% confidence interval.
 *
 * A typical command line, after having run a benchmark on "rmark" under
 * MPI with many output files:
 * 
 *    cat *.out | sort -g | ./rmark-rocplot rmark - > results.xy
 *    xmgrace -settype xydydy results.xy
 *   
 * SRE, Wed Jun 18 13:37:31 2008 [Janelia]
 */
#include <esl_config.h>

#include <stdlib.h>
#include <stdio.h>
#include <string.h>
#include <math.h>

#include "easel.h"
#include "esl_dirichlet.h"
#include "esl_getopts.h"
#include "esl_keyhash.h"
#include "esl_random.h"
#include "esl_stats.h"
#include "esl_vectorops.h"


static char banner[] = "construct a ROC plot of rmark results, using Bayesian bootstrapping";
static char usage[]  = "[options] <rmark_basename> <.out file>\n";

static ESL_OPTIONS options[] = {
  /* name       type        default env   range togs  reqs  incomp      help                                          docgroup */
  { "-h",       eslARG_NONE,  FALSE, NULL, NULL, NULL,NULL, NULL, "help; show brief info on version and usage",           1 },
  { "-a",       eslARG_NONE,  FALSE, NULL, NULL, NULL,NULL, NULL, "all: plot all bootstrap samples individually",         1 },
  { "-n",       eslARG_NONE,  FALSE, NULL, NULL, NULL,NULL, NULL, "plot original data, without any bootstrapping",        1 },
  { "-s",       eslARG_NONE,  FALSE, NULL, NULL, NULL,NULL, NULL, "plot error bars by std. dev. not confidence interval", 1 },
  { "-N",       eslARG_INT,   "500", NULL, NULL, NULL,NULL, NULL, "number of bootstrap samples to take",                  1 },
  { "--min",    eslARG_REAL,   NULL, NULL, NULL, NULL,NULL, NULL, "set minimum x-axis value (FPs/query) to plot",         1 },
  { "--max",    eslARG_REAL,  "10.", NULL, NULL, NULL,NULL, NULL, "set maximum x-axis value (FPs/query) to plot",         1 },
  { "--steps",  eslARG_INT,    "10", NULL, NULL, NULL,NULL, NULL, "set number of steps to plot per 10x on x-axis",        1 },
  { "--seed",   eslARG_INT,   FALSE, NULL,"n>0", NULL,NULL, NULL, "set random number generator's seed to <n>",            1 },
  { "--nsd",    eslARG_REAL,   "3.", NULL,"x>0", NULL,"-s", NULL, "how many std.dev.'s big error bars should be",         1 },
  { "--interval", eslARG_REAL,"0.95",NULL,"0<=x<=1",NULL,NULL,"-s", "confidence interval width for error bars",           1 },
  { "--mer",    eslARG_NONE,  FALSE, NULL, NULL, NULL,NULL, NULL, "don't construct a plot, summarize MER instead",        1 },
  { "--Ethresh",eslARG_REAL,  "1.",  NULL,"x>0", NULL, NULL,"--mer", "don't construct a plot, print avg num FNs/FPs w/E < <x>", 1 },
  { 0,0,0,0,0,0,0,0,0,0 },
};


/* The FP/query x-axis is discretized into <nxpts> points, evenly spaced on a log scale.
 *
 * To calculate FP/query threshold for a point i: 10^{ (base+i) / nsteps }
 * To convert a FP/query value x to a bin i:      ceil(log10(x) * nsteps)
 */
struct oneplot_s {
  double *tp;			/* yaxis values, [0..nxpts-1]; # of FNs <= given FP/query on x-axis */
  int     base;                 /* scaled integer offset of bin #0 in tp */
  int     nsteps;		/* resolution of logarithmic x-axis: # of evenly spaced points per 10x */
  int     nxpts;		/* total # of points on axis */
  double  totalpos;		/* total # of positives possible in this bootstrap sample */
  double  mer;                  /* MER: minimum error rate, sum of FP and FN over choice of all possible thresholds */
  double  mer_thr;              /* MER threshold */
  double  mer_fn;               /* number of false negatives at MER threshold */
  double  mer_fp;               /* number of false positives at MER threshold */
  double  Ethresh;              /* E-value threshold for Ethresh_fn and Ethresh_fp */
  double  Ethresh_fn;           /* number of true  positives with E-values <= Ethresh */
  double  Ethresh_fp;           /* number of false positives with E-values <= Ethresh */
};

struct result_s {
  double E;			/* E-value */
  int    qidx;			/* index of query  */
  int    tidx; 			/* index of matching seq: 0..npos-1 for positives */
  int    class;			/* +1 = positive; -1 = negative; 0 = ignore   */
};


static int    parse_tblfile(char *tblfile, ESL_KEYHASH *kh);
static int    parse_results_rmark(char *resfile, int **pni, ESL_KEYHASH *modelkh, ESL_KEYHASH *poskh, struct result_s **ret_r, int *ret_nr, int *ret_nneg);
static int    classify_pair_by_names_and_strand(const char *query, const char *target, const char *strand);
static double weighted_total_positives(int **pni, double *queryp, int nq, double *seqp, int npos, int nseq);
static struct oneplot_s *create_plot(ESL_GETOPTS *go, int nq);
static void   destroy_plot(struct oneplot_s *plot);
static void   make_plot(struct result_s *rp, int nr, int **pni, double *queryp, int nq, double *seqp, int nseq, int npos, 
			struct oneplot_s *plot);
static void   write_plot    (FILE *fp, struct oneplot_s *plot);
static void   write_mer     (FILE *fp, struct oneplot_s *plot);
static void   write_Ethresh (FILE *fp, struct oneplot_s *plot);
static void   summary_graph(ESL_GETOPTS *go, FILE *fp, struct oneplot_s *plot, double **yv);
static void   summary_mer  (ESL_GETOPTS *go, FILE *fp, struct oneplot_s *plot, double *mervec, double *merthrvec, double *merfpvec, double *merfnvec);
static void   summary_Ethresh(ESL_GETOPTS *go, FILE *fp, struct oneplot_s *plot, double *Ethresh_fn_vec, double *Ethresh_fp_vec);

static void
cmdline_failure(char *argv0, char *format, ...)
{
  va_list argp;
  va_start(argp, format);
  vfprintf(stderr, format, argp);
  va_end(argp);
  esl_usage(stdout, argv0, usage);
  printf("\nTo see more help on available options, do %s -h\n\n", argv0);
  exit(1);
}

static void
cmdline_help(char *argv0, ESL_GETOPTS *go) 
{
  esl_banner(stdout, argv0, banner);
  esl_usage (stdout, argv0, usage);
  puts("\n where options are:");
  esl_opt_DisplayHelp(stdout, go, 1, 2, 80);
  exit(0);
}

int 
main(int argc, char **argv)
{
  ESL_GETOPTS  *go        = NULL;
  ESL_KEYHASH  *qkh       = esl_keyhash_Create();
  ESL_KEYHASH  *poskh     = esl_keyhash_Create();
  ESL_RANDOMNESS *r       = NULL;
  char         *pmarkbase = NULL;
  char         *posfile   = NULL;
  char         *modelfile = NULL;
  char         *resfile   = NULL;
  struct oneplot_s *plot  = NULL;
  struct result_s  *rp    = NULL;
  int             **pni   = NULL;
  double          **yv    = NULL;	/* yv[0..nxpts-1][0..nboots-1]: vector of bootstrapped samples at each xaxis point */
  double          *mervec    = NULL;	/* [0..nboots-1]: MER of bootstrapped samples */
  double          *merthrvec = NULL;	/* [0..nboots-1]: MER threshold of bootstrapped samples */
  double          *merfpvec  = NULL;	/* [0..nboots-1]: MER false positives of bootstrapped samples */
  double          *merfnvec  = NULL;	/* [0..nboots-1]: MER false negatives of bootstrapped samples */
  double          *Ethresh_fn_vec = NULL;	/* [0..nboots-1]: num FNs <= Ethresh of bootstrapped samples */
  double          *Ethresh_fp_vec = NULL;	/* [0..nboots-1]: num FPs <= Ethresh of bootstrapped samples */
  int           nq, npos, nneg, nseq;
  int           nresults  = 0;
  int           nboots;
  double       *queryp;
  double       *seqp;
  int           i,j;
  int           xi;

  /* Parse command line */
  go = esl_getopts_Create(options);
  if (esl_opt_ProcessCmdline(go, argc, argv) != eslOK) cmdline_failure(argv[0], "Failed to parse command line: %s\n", go->errbuf);
  if (esl_opt_VerifyConfig(go)               != eslOK) cmdline_failure(argv[0], "Error in app configuration:   %s\n", go->errbuf);
  if (esl_opt_GetBoolean(go, "-h"))                    cmdline_help(argv[0], go);
  if (esl_opt_ArgNumber(go)                  != 2)     cmdline_failure(argv[0], "Incorrect number of command line arguments\n");
  pmarkbase = esl_opt_GetArg(go, 1); 
  resfile   = esl_opt_GetArg(go, 2);

  nboots    = esl_opt_GetInteger(go, "-N");

  /* Set up the RNG */
  if (esl_opt_IsDefault(go, "--seed")) r = esl_randomness_CreateTimeseeded();
  else                                 r = esl_randomness_Create(esl_opt_GetInteger(go, "--seed"));

  /* Read the queries and positives into hash tables, and count them. */
  esl_FileNewSuffix(pmarkbase, "tbl", &modelfile);  parse_tblfile(modelfile, qkh);   free(modelfile);
  esl_FileNewSuffix(pmarkbase, "pos", &posfile);    parse_tblfile(posfile,   poskh); free(posfile);  
  nq   = esl_keyhash_GetNumber(qkh);
  npos = esl_keyhash_GetNumber(poskh);

  /* Create a [0..nq-1]x[0..pos-1] matrix preclassifying each pair as +1 (positive), -1 (negative), or 0 (ignore) */
  if ((pni = malloc(sizeof(int *) * nq)) == NULL) esl_fatal("malloc failed");
  for (i = 0; i < nq; i++) 
    {
      if ((pni[i] = malloc(sizeof(int) * npos)) == NULL) esl_fatal("malloc failed");
      for (j = 0; j < npos; j++)
	pni[i][j] = classify_pair_by_names_and_strand(esl_keyhash_Get(qkh, i), esl_keyhash_Get(poskh, j), "same");
    }  

  /* Read and code the .pout file; assigning positives, negatives to the results */
  parse_results_rmark(resfile, pni, qkh, poskh, &rp, &nresults, &nneg);
  nseq = npos+nneg;

  /* Allocate for the bootstrap weights on queries, seqs */
  if ((queryp = malloc(sizeof(double) * nq))    == NULL) esl_fatal("malloc failed");
  if ((seqp   = malloc(sizeof(double) * nseq))  == NULL) esl_fatal("malloc failed");

  /* In seqp, 0..npos-1 are the positives; npos..nseq-1 are the negatives.
   */

  /* Figure out the coordinate system for the plot's xaxis; then
   * allocate for a single plot sample in <plot>, as well as for
   * storing all the bootstrap results in <yv>. The <plot> 
   * holds the information about the x coordinate system.
   */
  plot = create_plot(go, nq);

  if ((yv       = malloc(sizeof(double *) * plot->nxpts)) == NULL) esl_fatal("malloc failed");
  for (xi = 0; xi < plot->nxpts; xi++)
    if ((yv[xi]   = malloc(sizeof(double *) * nboots)) == NULL) esl_fatal("malloc failed");
  if ((mervec     = malloc(sizeof(double) * nboots)) == NULL) esl_fatal("malloc failed");
  if ((merthrvec  = malloc(sizeof(double) * nboots)) == NULL) esl_fatal("malloc failed");
  if ((merfpvec   = malloc(sizeof(double) * nboots)) == NULL) esl_fatal("malloc failed");
  if ((merfnvec   = malloc(sizeof(double) * nboots)) == NULL) esl_fatal("malloc failed");
  if ((Ethresh_fn_vec = malloc(sizeof(double) * nboots)) == NULL) esl_fatal("malloc failed");
  if ((Ethresh_fp_vec = malloc(sizeof(double) * nboots)) == NULL) esl_fatal("malloc failed");

  /* "Bayesian" bootstraps:  */
  if (! esl_opt_GetBoolean(go, "-n"))
    {
      for (i = 0; i < nboots; i++)
	{
	  esl_dirichlet_DSampleUniform(r, nq,    queryp);
	  esl_dirichlet_DSampleUniform(r, nseq,  seqp);

	  make_plot(rp, nresults, pni, queryp, nq, seqp, nseq, npos, plot);
      
	  /* Plot or store this bootstrap sample. */      
	  if (esl_opt_GetBoolean(go, "-a")) { 
	    if      (esl_opt_GetBoolean(go, "--mer"))     { write_mer     (stdout, plot); }
	    else if (esl_opt_IsUsed    (go, "--Ethresh")) { write_Ethresh (stdout, plot); }
	    else                                          { write_plot    (stdout, plot); }
	  }
	  else
	    {
	      for (xi = 0; xi < plot->nxpts; xi++) 
		yv[xi][i] = plot->tp[xi] / plot->totalpos;
	      mervec[i]    = plot->mer;
	      merthrvec[i] = plot->mer_thr;
	      merfpvec[i]  = plot->mer_fp;
	      merfnvec[i]  = plot->mer_fn;
	      Ethresh_fn_vec[i] = plot->Ethresh_fn;
	      Ethresh_fp_vec[i] = plot->Ethresh_fp;
	    }
	}
    }
  else /* just plot the original data with no bootstraps */
    {
      make_plot(rp, nresults, pni, NULL, nq, NULL, nseq, npos, plot);
      if      (esl_opt_GetBoolean (go, "--mer")){ write_mer (stdout, plot); }
      else if (esl_opt_IsUsed(go, "--Ethresh")) { write_Ethresh (stdout, plot); }
      else                                      { write_plot(stdout, plot); }
    }
      
      
  /* Summarize the bootstraps */
  if (! esl_opt_GetBoolean(go, "-a") && ! esl_opt_GetBoolean(go, "-n") ) { 
    if(esl_opt_GetBoolean(go, "--mer"))      { summary_mer    (go, stdout, plot, mervec, merthrvec, merfpvec, merfnvec); }
    else if(esl_opt_IsUsed(go, "--Ethresh")) { summary_Ethresh(go, stdout, plot, Ethresh_fn_vec, Ethresh_fp_vec); }
    else                                     { summary_graph  (go, stdout, plot, yv); }
  }

  for (i = 0; i < nq; i++) free(pni[i]);
  free(pni);
  for (xi = 0; xi < plot->nxpts; xi++) free(yv[xi]);
  free(yv);
  free(mervec);
  free(merthrvec);
  free(merfpvec);
  free(merfnvec);
  free(Ethresh_fn_vec);
  free(Ethresh_fp_vec);
  destroy_plot(plot);
  free(queryp);
  free(seqp);
  free(rp);
  esl_keyhash_Destroy(poskh);
  esl_keyhash_Destroy(qkh);
  esl_randomness_Destroy(r);
  esl_getopts_Destroy(go);
  return 0;
}


static int
parse_tblfile(char *tblfile, ESL_KEYHASH *kh)
{
  ESL_FILEPARSER *efp = NULL;
  char           *tok = NULL;
  int             toklen;

  if (esl_fileparser_Open(tblfile, NULL, &efp) != eslOK) esl_fatal("failed to open pmark table %s", tblfile);
  esl_fileparser_SetCommentChar(efp, '#');
  
  while (esl_fileparser_NextLine(efp) == eslOK)
    {
      if (esl_fileparser_GetTokenOnLine(efp, &tok, &toklen) != eslOK) esl_fatal("failed to parse line %d of %s", efp->linenumber, tblfile);
      if (esl_keyhash_Store(kh, tok, toklen, NULL)          != eslOK) esl_fatal("failed to add %s to seq index", tok);
    }      
  esl_fileparser_Close(efp);
  return eslOK;
}


static int
classify_pair_by_names_and_strand(const char *query, const char *target, const char *strand)
{
  int qlen = strlen(query);
  int tlen = strlen(target);
  
  if   (tlen > qlen && strncmp(query, target, qlen) == 0 && target[qlen] == '/' && strncmp(strand, "same", 4) == 0) 
    return 1;   /* this tests for <model> == <query_model> */
  else if (strncmp(target, "decoy", 5) == 0) 
    return -1;  /* matches a stretch of negative sequence, doesn't overlap any positive */
  else
    return 0;	/* ignore, could be target == query, but strand != "same", or target != "decoy" && target != query */
}

/* Given bootstrap sampled weights, calculate the maximum # of positives possible */
static double
weighted_total_positives(int **pni, double *queryp, int nq, double *seqp, int npos, int nseq)
{
  int    q, t;
  double total_pos = 0.0;

  for (q = 0; q < nq; q++)
    for (t = 0; t < npos; t++)
      if (pni[q][t] == 1) 
	total_pos += queryp[q] * seqp[t];

  return total_pos * nq * nseq;
}


/* The output files have format:
 *   <E-value> <bitscore> <target_from> <target_to> <target_name> <query_model> <matching_model>/<pos_idx_for_query> <strand>
 *
 * Example of <matching_model>/<pos_idx_for_query>: "tRNA/3":
 * "tRNA" is <matching_model>, "3" is <pos_idx_for_query>, this is the third tRNA.
 * 
 * A hit is a positive if <query_model> equals <matching_model> and <strand> is "same"
 * 
 * A hit is a negative if the <matching_model> is "decoy" and <pos_idx_for_query> is "0".
 * 
 * A hit is ignored if the <query_model> != <matching_model> OR 
 * <query_model> == <matching_model> but <strand> is "opposite".
 * 
 * This information is parsed here, such that each pairwise comparison
 * is stored as:
 *    qidx     : index of the query model
 *    tidx     : index of the target sequence
 *    E        : E-value of the comparison; results are already sorted on this
 */
static int
parse_results_rmark(char *resfile, int **pni, ESL_KEYHASH *qkh, ESL_KEYHASH *poskh, struct result_s **ret_r, int *ret_nr, int *ret_nneg)
{
  ESL_FILEPARSER  *efp    = NULL;
  char            *tok    = NULL;
  char            *match  = NULL;
  char            *query  = NULL;
  char            *strand = NULL;
  int              toklen;
  int              qlen, mlen, slen;
  struct result_s *rp     = NULL;
  int              ralloc = 0;
  int              nr     = 0;
  int              nneg   = 0;
  int              nq, npos;   /* number of querys, number of targets */
  int              i;          /* counter */
  int            **pos_exists; /* [0..q..nq-1][0..t..npos-1], 1 if we've seen a hit from query q to target t, 0 if not */

  if (esl_fileparser_Open(resfile, NULL, &efp) != eslOK) esl_fatal("failed to open pmark results file %s", resfile);
  esl_fileparser_SetCommentChar(efp, '#');

  if ((rp = malloc(sizeof(struct result_s) * 256)) == NULL) esl_fatal("malloc failed");
  ralloc = 256;

  /* set up pos_exists matrix, to keep track of whether we've seen 
   * a hit from each query to each target. This allows us to disallow
   * multiple hits from the same query to the same target.
   */
  nq   = esl_keyhash_GetNumber(qkh);
  npos = esl_keyhash_GetNumber(poskh);
  if ((pos_exists = malloc(sizeof(int *) * nq)) == NULL) esl_fatal("malloc failed");
  for(i = 0; i < nq; i++) { 
    if ((pos_exists[i] = malloc(sizeof(int) * npos)) == NULL) esl_fatal("malloc failed");
    esl_vec_ISet(pos_exists[i], npos, 0);
  }

  while (esl_fileparser_NextLine(efp) == eslOK)
    {
      if (nr == ralloc) {
	if ((rp = realloc(rp, sizeof(struct result_s) * ralloc * 2)) == NULL) esl_fatal("realloc failed");
	ralloc *= 2;
      }

      if (esl_fileparser_GetTokenOnLine(efp, &tok,    &toklen) != eslOK) esl_fatal("failed to parse line %d of %s", efp->linenumber, resfile); /* E-value => rp[nr].E */
      rp[nr].E = atof(tok);
      if (esl_fileparser_GetTokenOnLine(efp, &tok,    &toklen) != eslOK) esl_fatal("failed to parse line %d of %s", efp->linenumber, resfile); /* bit score ignored */
      if (esl_fileparser_GetTokenOnLine(efp, &tok,    &toklen) != eslOK) esl_fatal("failed to parse line %d of %s", efp->linenumber, resfile); /* target from ignored */
      if (esl_fileparser_GetTokenOnLine(efp, &tok,    &toklen) != eslOK) esl_fatal("failed to parse line %d of %s", efp->linenumber, resfile); /* target to ignored */
      if (esl_fileparser_GetTokenOnLine(efp, &tok,    &toklen) != eslOK) esl_fatal("failed to parse line %d of %s", efp->linenumber, resfile); /* target name (e.g. rmark3-2) is ignored */
      if (esl_fileparser_GetTokenOnLine(efp, &query,  &qlen)   != eslOK) esl_fatal("failed to parse line %d of %s", efp->linenumber, resfile); /* query name; will be converted to an index */
      if (esl_fileparser_GetTokenOnLine(efp, &match,  &mlen)   != eslOK) esl_fatal("failed to parse line %d of %s", efp->linenumber, resfile); /* match name; will be converted to an index */
      if (esl_fileparser_GetTokenOnLine(efp, &strand, &slen)   != eslOK) esl_fatal("failed to parse line %d of %s", efp->linenumber, resfile); /* strand; will be used to determine pos/neg */
      
      if (esl_keyhash_Lookup(qkh, query, qlen, &(rp[nr].qidx)) != eslOK) esl_fatal("failed to find query model %s in hash", query);  /* query index */
      rp[nr].class = classify_pair_by_names_and_strand(query, match, strand);
      if (rp[nr].class == -1)		/* negatives: increment nneg and offset the index by npos */
	{
	  rp[nr].tidx = nneg + esl_keyhash_GetNumber(poskh);
	  nneg++;
	}
      else			/* positives/ignores: look up in poskh */
	{
	  if (esl_keyhash_Lookup(poskh, match, mlen, &(rp[nr].tidx)) != eslOK) esl_fatal("failed to find match seq  %s in hash", match);	/* target index */
	  if (rp[nr].class == 1) { 
	    if(pos_exists[rp[nr].qidx][rp[nr].tidx]) { 
	      /* we've already seen a better scoring hit for this query/target pair,
	       * make it an ignore */
	      rp[nr].class = 0;
	    }
	    pos_exists[rp[nr].qidx][rp[nr].tidx] = 1;
	  }
	}
      nr++;
    }

  *ret_r    = rp;
  *ret_nr   = nr;
  *ret_nneg = nneg;
  for(i = 0; i < nq; i++) free(pos_exists[i]);
  free(pos_exists);
    
  esl_fileparser_Close(efp);
  return eslOK;
}


static struct oneplot_s *
create_plot(ESL_GETOPTS *go, int nq)
{
  struct oneplot_s *plot;
  double minfp, maxfp;
  int    status;

  ESL_ALLOC(plot, sizeof(struct oneplot_s));

  if (esl_opt_IsDefault(go, "--min")) minfp = 1.0 / (double) nq;
  else                                minfp = esl_opt_GetReal(go, "--min");

  maxfp    = esl_opt_GetReal(go, "--max");
  plot->nsteps = esl_opt_GetInteger(go, "--steps");
  plot->base   = (int) floor(log10(minfp) * plot->nsteps);
  plot->nxpts  = (int) ceil(log10(maxfp) * plot->nsteps) - plot->base + 1;

  ESL_ALLOC(plot->tp, sizeof(double) * plot->nxpts);

  /* initialize */
  plot->Ethresh = esl_opt_GetReal(go, "--Ethresh"); 
  plot->Ethresh_fn = 0;
  plot->Ethresh_fp = 0;

  return plot;

 ERROR:
  destroy_plot(plot);
  return NULL;
}

static void
destroy_plot(struct oneplot_s *plot)
{
  if (plot == NULL) return;
  if (plot->tp != NULL) free(plot->tp);
  free(plot);
}


/* Given the results <rp> [0..nr-1], 
 *       positive/ignore classifications pni[0..nq-1][0..npos-1]
 *       and bootstrap-sampled usage probabilities <queryp>, <seqp>,
 *       and a plot axis <plot> to store results in;
 * calculate a new ROC plot for this bootstrap sample,
 * and store it in <plot->tp>.
 * 
 * As a special case, if <queryp> and/or <seqp> are NULL, calculate
 * the ROC plot for the original data without bootstrapping.
 */
static void
make_plot(struct result_s *rp, int nresults, int **pni, double *queryp, int nq, double *seqp, int nseq, int npos, 
	  struct oneplot_s *plot)
{
  double weight;
  int    xi, curr_xi;
  double true_pos, false_pos, false_neg;
  double false_pos_per_q;
  int    j;

  if (queryp != NULL && seqp != NULL) 
    plot->totalpos = weighted_total_positives(pni, queryp, nq,  seqp, npos, nseq);
  else
    plot->totalpos = npos;

  curr_xi  = 0;
  true_pos = false_pos = false_pos_per_q = 0.0;
  false_neg = plot->totalpos;

  for (j = 0; j < nresults; j++)
    {
      if (queryp != NULL && seqp != NULL) 
	weight = queryp[rp[j].qidx] * seqp[rp[j].tidx] * nseq * nq;
      else
	weight = 1.0;

      if (rp[j].class == 1) 
	{
	  true_pos  += weight;
	  false_neg -= weight;
	  plot->tp[curr_xi] = true_pos;
	  /*printf("pos %5d/%5d  %3d  %3d  %g\n", (int)  true_pos, j, rp[j].qidx, rp[j].tidx, rp[j].E);*/
	}
      else if (rp[j].class == -1) 
	{
	  false_pos       += weight;
	  false_pos_per_q += weight / (double) nq;   /* FP/query */
	  
	  xi = (int) ceil(log10(false_pos_per_q) * plot->nsteps) - plot->base;

	  if (xi > curr_xi) {
	    for (curr_xi = curr_xi+1; curr_xi < xi && curr_xi < plot->nxpts; curr_xi++)
	      plot->tp[curr_xi] = true_pos;
	    
	    if (curr_xi < plot->nxpts) plot->tp[curr_xi] = true_pos;
	    /*printf("neg %5d/%5d  %3d  %3d  %g\n", (int) true_pos, j, rp[j].qidx, rp[j].tidx, rp[j].E);*/
	  }
	}
      else { 
	;/*printf("ign %5s/%5d  %3d  %3d  %g\n", "?", j, rp[j].qidx, rp[j].tidx, rp[j].E);*/
      }
      /* update MER (initialize it if first result) */
      if (j == 0 || (false_pos + false_neg) < plot->mer) { 
	plot->mer = false_pos + false_neg;
	plot->mer_fp = false_pos;
	plot->mer_fn = false_neg;
	plot->mer_thr = rp[j].E;
      }
      /* update number of FNs and FPs at or below <x> from --Ethresh <x> */
      if (rp[j].E <= plot->Ethresh) { 
	plot->Ethresh_fn = false_neg;
	plot->Ethresh_fp = false_pos;
      }
      if (curr_xi >= plot->nxpts) break;
    }

  /* Rarely, the plot won't have enough false positives to extend all the way to 
   * the left extreme of the x-axis; make sure we propagate the last true_pos */
  for (curr_xi++; curr_xi < plot->nxpts; curr_xi++)
    plot->tp[curr_xi] = true_pos;
}
  

static void
write_plot(FILE *fp, struct oneplot_s *plot)
{
  int    xi;
  double false_pos;

  for (xi = 0; xi < plot->nxpts; xi++) 
    {
      false_pos = exp(log(10) * ((double) plot->base + (double) xi) / (double) plot->nsteps);
      fprintf(fp, "%.5f %.5f\n", false_pos, plot->tp[xi] / plot->totalpos );
    }
  fprintf(fp, "&\n"); 
}


static void
write_mer(FILE *fp, struct oneplot_s *plot)
{
  fprintf(fp, "MER: %5.1f  ", plot->mer);
  fprintf(fp, "FN: %5.1f  ", plot->mer_fn);
  fprintf(fp, "FP: %5.1f  ", plot->mer_fp);
  fprintf(fp, "THR: %5.3f\n", plot->mer_thr);
}

static void
write_Ethresh(FILE *fp, struct oneplot_s *plot)
{
  fprintf(fp, "E-value-threshold: %g  ", plot->Ethresh);
  fprintf(fp, "FN<=E: %5.1f  ", plot->Ethresh_fn);
  fprintf(fp, "FP<=E: %5.1f\n", plot->Ethresh_fp);
}

static void
summary_graph(ESL_GETOPTS *go, FILE *fp, struct oneplot_s *plot, double **yv)
{
  int    nboots              = esl_opt_GetInteger(go, "-N");
  int    by_stddev           = esl_opt_GetBoolean(go, "-s");
  double confidence_interval = esl_opt_GetReal   (go, "--interval");
  double nsd                 = esl_opt_GetReal   (go, "--nsd");
  int    xi;
  double false_pos;
  double mean, var;
  int    ntail;

  for (xi = 0; xi < plot->nxpts; xi++)
    {
      false_pos = exp(log(10) * ((double) plot->base + (double) xi) / (double) plot->nsteps);
      esl_stats_DMean(yv[xi], nboots, &mean, &var);

      /* the dy's in xmgrace xydydy format are dy's, and in order upper, lower  */
      if (by_stddev)
	{
	  fprintf(fp, "%.5f %.5f %.5f %.5f\n", false_pos, mean, nsd*sqrt(var), nsd*sqrt(var)); 
	}
      else
	{
	  esl_vec_DSortIncreasing(yv[xi], nboots);
	  ntail = (int) ((double) nboots * (1.0 - confidence_interval) / 2.0);

	  fprintf(fp, "%.5f %.5f %.5f %.5f\n", 
		  false_pos, mean, 
		  yv[xi][nboots-ntail] - mean,
		  mean - yv[xi][ntail]);
	}
    }
  fprintf(fp, "&\n");
}


static void
summary_mer(ESL_GETOPTS *go, FILE *fp, struct oneplot_s *plot, double *mervec, double *merthrvec, double *merfpvec, double *merfnvec)
{
  int    nboots              = esl_opt_GetInteger(go, "-N");
  int    by_stddev           = esl_opt_GetBoolean(go, "-s");
  double confidence_interval = esl_opt_GetReal   (go, "--interval");
  double nsd                 = esl_opt_GetReal   (go, "--nsd");
  double mermean, mervar;
  double merthrmean, merthrvar;
  double merfpmean, merfpvar;
  double merfnmean, merfnvar;
  int    ntail;

  esl_stats_DMean(mervec,    nboots, &mermean,    &mervar);
  esl_stats_DMean(merthrvec, nboots, &merthrmean, &merthrvar);
  esl_stats_DMean(merfpvec,  nboots, &merfpmean,  &merfpvar);
  esl_stats_DMean(merfnvec,  nboots, &merfnmean,  &merfnvar);

  esl_vec_DSortIncreasing(mervec,    nboots);
  esl_vec_DSortIncreasing(merthrvec, nboots);
  esl_vec_DSortIncreasing(merfpvec,  nboots);
  esl_vec_DSortIncreasing(merfnvec,  nboots);

  ntail = (int) ((double) nboots * (1.0 - confidence_interval) / 2.0);

  if (by_stddev) { 
    fprintf(fp, "[MER: %5.1f %5.1f %5.1f]  ", mermean - nsd*sqrt(mervar), mermean, mermean + nsd*sqrt(mervar));
    fprintf(fp, "[FP: %5.1f %5.1f %5.1f]  ",  merfpmean - nsd*sqrt(merfpvar), merfpmean, merfpmean + nsd*sqrt(merfpvar));
    fprintf(fp, "[FN: %5.1f %5.1f %5.1f]  ",  merfnmean - nsd*sqrt(merfnvar), merfnmean, merfnmean + nsd*sqrt(merfnvar));
    fprintf(fp, "[THR: %5.3f %5.3f %5.3f]\n", merthrmean - nsd*sqrt(merthrvar), merthrmean, merthrmean + nsd*sqrt(merthrvar));
  }
  else { 
    fprintf(fp, "[MER: %5.1f %5.1f %5.1f]  ", mervec[ntail], mermean, mervec[nboots-ntail]);
    fprintf(fp, "[FN: %5.1f %5.1f %5.1f]  ", merfnvec[ntail], merfnmean, merfnvec[nboots-ntail]);
    fprintf(fp, "[FP: %5.1f %5.1f %5.1f]  ", merfpvec[ntail], merfpmean, merfpvec[nboots-ntail]);
    fprintf(fp, "[THR: %5.3f %5.3f %5.3f]\n", merthrvec[ntail], merthrmean, merthrvec[nboots-ntail]);
  }
}


static void
summary_Ethresh(ESL_GETOPTS *go, FILE *fp, struct oneplot_s *plot, double *Ethresh_fn_vec, double *Ethresh_fp_vec)
{
  int    nboots              = esl_opt_GetInteger(go, "-N");
  int    by_stddev           = esl_opt_GetBoolean(go, "-s");
  double confidence_interval = esl_opt_GetReal   (go, "--interval");
  double nsd                 = esl_opt_GetReal   (go, "--nsd");
  double fnmean, fpmean, fnvar, fpvar;
  int    ntail;

  esl_stats_DMean(Ethresh_fn_vec,  nboots, &fnmean,    &fnvar);
  esl_stats_DMean(Ethresh_fp_vec,  nboots, &fpmean,    &fpvar);

  esl_vec_DSortIncreasing(Ethresh_fn_vec,    nboots);
  esl_vec_DSortIncreasing(Ethresh_fp_vec,    nboots);

  ntail = (int) ((double) nboots * (1.0 - confidence_interval) / 2.0);

  fprintf(fp, "[ETHRESH: %g]  ", esl_opt_GetReal(go, "--Ethresh"));
  if (by_stddev) { 
    fprintf(fp, "[E-TP: %5.1f %5.1f %5.1f]  ", fnmean - nsd*sqrt(fnvar), fnmean, fnmean + nsd*sqrt(fnvar));
    fprintf(fp, "[E-FP: %5.1f %5.1f %5.1f]\n", fpmean - nsd*sqrt(fpvar), fpmean, fpmean + nsd*sqrt(fpvar));
  }
  else { 
    fprintf(fp, "[E-TP: %5.1f %5.1f %5.1f]  ", Ethresh_fn_vec[ntail], fnmean, Ethresh_fn_vec[nboots-ntail]);
    fprintf(fp, "[E-FP: %5.1f %5.1f %5.1f]\n", Ethresh_fp_vec[ntail], fpmean, Ethresh_fp_vec[nboots-ntail]);
  }
}
```
