## Supplementary material for "What does it take to learn the rules of RNA base pairing? A lot less than you may think": rmark-time.pl

```
#! /usr/bin/perl
#
# Given a list of .time files each with 1 line
# formatted like:
#
# tRNA 2524 seconds OR
# CPU time: 372.42u 1.51s 00:06:13.92 Elapsed: 00:00:47.20
#
# Output the summed time for all such lines in each file, and 
# in all files. 
#
# Example usage:  ls *.search | perl rmark-time.pl 
#
$total_seconds = 0;
%fam_seconds_H = ();
while($file = <>) { 
    chomp $file;
    open(FILE, $file) || die "ERROR couldn't open file $file";
    $fam_seconds = 0;
    $fam = $file; 
    $fam =~ s/^.+\///; # remove path
    $fam =~ s/\..+//;  # remove suffix
    while($line = <FILE>) { 
	chomp $line;
	if($line =~ /CPU time\:\s+\S+\s+\S+\s+(\d+)\:(\d+)\:(\S+)\s+/) {
	    ($hours, $minutes, $seconds) = ($1, $2, $3);
	    $fam_seconds   += ($hours * 3600) + ($minutes * 60) + $seconds;
	    $total_seconds += ($hours * 3600) + ($minutes * 60) + $seconds;
	}
	elsif($line =~ /^$fam\s+(\d+)\s+seconds/) { 
	    $fam_seconds   += $1;
	    $total_seconds += $1;
	}
    }
    close(FILE);
    printf("%-20s %10.2f hours == %10.2f minutes == %10.2f seconds\n", 
	   $fam, 
	   $fam_seconds / 3600.,
	   $fam_seconds / 60.,
	   $fam_seconds);
}
printf("%-20s %10.2f hours == %10.2f minutes == %10.2f seconds\n", 
       "total", 
       $total_seconds / 3600.,
       $total_seconds / 60.,
       $total_seconds);
```
