## Supplementary material for "What does it take to learn the rules of RNA base pairing? A lot less than you may think": x-nhmmer

```
#! /usr/bin/perl 

# Do a piece of a rmark benchmark, for nhmmer.
#
# This script is normally called by rmark-master.pl; its command line
# syntax is tied to rmark-master.pl.
# x-nhmmer doesn't use the <msafile>, but it's passed in so that
# rmark-master.pl can use a consistent command line structure for
# all search programs (BLAST uses it, for example).
#
# Usage:      x-nhmmer <execdir>        <scriptdir> <modeldir> <resultdir> <optsfile> <tblfile> <msafile>  <posfile>  <fafile> <outfile>
# Example:  ./x-nhmmer ../hmmer/src/    ../rmark    h3-models  testdir     h3-df.opts test.tbl  rmark3.msa rmark3.pos test.fa  test.out
#
# Command-line options:
# -C <f> : fetch models from existing file <f>
# -P     : run a positive-only benchmark, only each family's positive sequences will be searched
#
# SRE, Tue Apr 20 10:32:49 2010 [Janelia]
# SVN $Id$
#
use Getopt::Std;
getopts('PC:D');
$do_fetch_models = 0;
$do_debug = 0;
$do_posonly = 0;
if (defined $opt_C) { $do_fetch_models = 1; $master_model = $opt_C; } 
if (defined $opt_D) { $do_debug = 1; }
if (defined $opt_P) { $do_posonly = 1; }

$usage = "Usages: x-nhmmer [options]\n\t<execdir>\n\t<scriptdir>\n\t<modeldir>\n\t<resultdir>\n\t<optsfile>\n\t<tblfile>\n\t<msafile>\n\t<posfile>\n\t<fafile>\n\t<outfile>\n";

if(scalar(@ARGV) != 10) { printf("$usage\n"); exit(1); }

($execdir, $scriptdir, $modeldir, $resultdir, $optsfile, $tblfile, $msafile, $posfile, $fafile, $outfile) = @ARGV;
$tmpoutfile = $outfile . ".tmp";
$sorttmpoutfile = $outfile . ".tmp.sort";

$idscript   = "$scriptdir/rmark-idpositives.pl";
$nhmmer     = "$execdir/nhmmer";
$hmmfetch   = "$execdir/hmmfetch";
$sfetch     = "$execdir/esl-sfetch";
if($do_posonly) { 
  if(! -e $sfetch) { 
    $sfetch     = "$execdir/../easel/miniapps/esl-sfetch";
    if(! -e $sfetch) { die "$sfetch does not exist, nor $execdir/$sfetch"; }
  }
}

if($do_fetch_models) { 
    if(! -e $hmmfetch) { die "$hmmfetch does not exist"; }
}    

if (! -d $execdir)                                      { die "didn't find executable directory $execdir"; }
if (! -d $scriptdir)                                    { die "didn't find script directory $scriptdir"; }
if (! -d $modeldir)                                     { die "didn't find model directory $modeldir"; }
if (! -x $nhmmer)                                       { die "didn't find executable $nhmmer"; }
if (! -e $resultdir)                                    { die "$resultdir doesn't exist"; }
if (! -e $posfile)                                      { die "$posfile doesn't exist"; }
if (! -e $idscript)                                     { die "positive identification script $idscript doesn't exist"; }
if (! -e $optsfile)                                     { die "options file $optsfile doesn't exist"; }

# read options file

open(OPTS, $optsfile) || die "couldn't open options file $optsfile"; 
$searchopts = <OPTS>;
close(OPTS);
chomp $searchopts;

# check all models exist before we fire off searches
if(! $do_fetch_models) { 
    open(TABLE, "$tblfile")   || die "failed to open $tblfile";
    while (<TABLE>) {
	($msaname) = split;
	if(! -e "$modeldir/$msaname.hmm") { die "didn't find model file $modeldir/$msaname.hmm"; }
    }
    close(TABLE);
}
elsif($do_fetch_models) { 
    $modeldir = $resultdir; # we'll fetch the models and read them from the $resultdir/ 
}

open(OUTFILE,">$outfile") || die "failed to open $outfile";
open(TMPOUTFILE,">$tmpoutfile") || die "failed to open $tmpoutfile";
open(TABLE, "$tblfile")   || die "failed to open $tblfile";
$orig_fafile = $fafile;
while (<TABLE>)
{
    $runtime = -1 * time();

    ($msaname) = split;

    if($do_fetch_models) { 
	$status = system("$hmmfetch -o $resultdir/$msaname.hmm $master_model $msaname > /dev/null");
	if ($status != 0) { die "FAILED: $hmmfetch -o $resultdir/$msaname.hmm $master_model > /dev/null"; }
    }

    if($do_posonly) { #fetch this family's sequences
	$command = "grep \"^$msaname\/\" rmark3.ppos | awk \'{ print \$3 }\' > $resultdir/$msaname.sfetch";
	$status = system($command);
	if ($status != 0) { die "FAILED: $command failed"; }

	$command = "$sfetch -o $resultdir/$msaname.pfa -f $orig_fafile $resultdir/$msaname.sfetch > /dev/null";
	$status = system($command);
	if ($status != 0) { die "FAILED: $command failed"; }

	$fafile = "$resultdir/$msaname.pfa";
    }

    $status = system("$nhmmer $searchopts --tblout $resultdir/$msaname.tmp $modeldir/$msaname.hmm $fafile > $resultdir/$msaname.search");
    if ($status != 0) { die "FAILED: $nhmmer $searchopts --tblout $resultdir/$msaname.tmp $resultdir/$msaname.hmm $fafile > $resultdir/$msaname.nhmmer"; }

    open(OUTPUT, "$resultdir/$msaname.tmp") || die "FAILED: to open $resultdir/$msaname.tmp tabular output file"; 
    while (<OUTPUT>)
    {
	if (/^\#/) { next; }
# example: rmark5               -          tRNA                 RF00005         24      70  911231  911278  911214  911279  911237  911273 1017549    +      0.0029   20.6   0.0  -

	@fields   = split(' ', $_, 16);
	$target      = $fields[0];
	$target_from = $fields[6];
	$target_to   = $fields[7];
	$pval        = $fields[14];
	$bitscore    = $fields[15];
	printf TMPOUTFILE "%10g %10.1f %10d %10d %20s %35s\n", $pval, $bitscore, $target_from, $target_to, $target, $msaname;
    }

    if($do_debug == 0) { 
	unlink "$resultdir/$msaname.tmp";
	unlink "$resultdir/$msaname.search";
	if($do_fetch_models) { unlink "$resultdir/$msaname.hmm"; }
	if($do_posonly) { 
	    unlink "$resultdir/$msaname.pfa";
	    unlink "$resultdir/$msaname.sfetch";
	}
    }

    $runtime += time();
    open(TIME, ">" . "$resultdir/$msaname.time");
    printf TIME "$msaname $runtime seconds\n";
    close(TIME);
}
close TABLE;
close OUTFILE;
close TMPOUTFILE;

# Use 'rmark-idpositives.pl' to identify positives in the temporary output file to
# create the permanent output file. First, we need to sort by score.
$command = "sort -g $tmpoutfile > $sorttmpoutfile";
$status = system("$command");
if ($status != 0) { die "FAILED: $command"; }

$command = "perl $idscript $posfile $sorttmpoutfile > $outfile";
$status = system("$command");
if ($status != 0) { die "FAILED: $command"; }
    
```
