## Supplementary material for "What does it take to learn the rules of RNA base pairing? A lot less than you may think": x-wublast

```
#! /usr/bin/perl 

# Do a piece of a rmark benchmark, for wu-blast's blastn.
#
# This script is normally called by rmark-master.pl; its command line
# syntax is tied to rmark-master.pl.
# x-wublast doesn't use <modeldir>, but it's passed in so that
# rmark-master.pl can use a consistent command line structure for
# all search programs (cmsearch uses it, for example).
#
# Usage:      x-wublast <execdir>               <scriptdir> <modeldir> <resultdir> <optsfile>       <tblfile> <msafile>  <posfile>  <fafile> <outfile>
# Example:  ./x-wublast /usr/local/blast/bin/   ../rmark/   models    testdir     blastall-w7.opts test.tbl  rmark3.msa rmark3.pos test.fa  test.out
#
# Command-line options:
# -P     : run a positive-only benchmark, only each family's positive sequences will be searched
#
# SRE, Tue Apr 20 10:32:49 2010 [Janelia]
# SVN $Id$
#
use Getopt::Std;
getopts('P');
$do_posonly = 0;
if (defined $opt_P) { $do_posonly = 1; }

$usage = "Usage: x-wublast [options]\n\t<blastall executable>\n\t<scriptdir>\n\t<modeldir>\n\t<resultdir>\n\t<optsfile>\n\t<tblfile>\n\t<msafile>\n\t<posfile>\n\t<fafile>\n\t<outfile>\n";
$options_usage  = "Options:\n\t";
$options_usage .= " -P     : run a positive-only benchmark, only each family's positive sequences will be searched\n\t";
if(scalar(@ARGV) != 10) { printf("$usage\n$options_usage"); exit(1); }

($execdir, $scriptdir, $modeldir, $resultdir, $optsfile, $tblfile, $msafile, $posfile, $fafile, $outfile) = @ARGV;
$tmpoutfile = $outfile . ".tmp";
$sorttmpoutfile = $outfile . ".tmp.sort";

$idscript   = "$scriptdir/rmark-idpositives.pl";
$blastn     = "$execdir/blastn";
$afetch     = "$execdir/esl-afetch";
$sfetch     = "$execdir/esl-sfetch";
$reformat   = "$execdir/esl-reformat";
if(! -e $afetch) { 
    $afetch     = "$execdir/../easel/miniapps/esl-afetch";
    if(! -e $afetch) { die "$afetch does not exist, nor $execdir/$afetch"; }
}
if(! -e $sfetch) { 
    $sfetch     = "$execdir/../easel/miniapps/esl-sfetch";
    if(! -e $sfetch) { die "$sfetch does not exist, nor $execdir/$sfetch"; }
}
if(! -e $reformat) { 
    $reformat = "$execdir/../easel/miniapps/esl-reformat";
    if(! -e $reformat) { die "$reformat does not exist"; }
}    
if(! -e $blastn) { 
    $blastn = "/usr/local/wublast/blastn";
    if(! -e $blastn) { die "$blastn does not exist"; }
}    

if (! -d $execdir)                                      { die "didn't find executable directory $execdir"; }
if (! -d $scriptdir)                                    { die "didn't find script directory $scriptdir"; }
if (! -e $resultdir)                                    { die "$resultdir doesn't exist"; }
if (! -e $posfile)                                      { die "$posfile doesn't exist"; }
if (! -e $idscript)                                     { die "positive identification script $idscript doesn't exist"; }
if (! -e $optsfile)                                     { die "options file $optsfile doesn't exist"; }

# read options file
# first options line is general wublast options, used for all families
# all remaining lines are <fam> <fam-specific-options>
open(OPTS, $optsfile) || die "couldn't open options file $optsfile"; 
$searchopts = <OPTS>;
chomp $searchopts;
while($line = <OPTS>) { 
    chomp $line;
    $fam = $line;
    $fam  =~ s/\s+.+$//;
    $opts = $line;
    $opts =~ s/^\S+\s+//;
    $fam_searchopts_H{$fam} = $opts;
}
close(OPTS);

open(OUTFILE,">$outfile") || die "failed to open $outfile";
open(TMPOUTFILE,">$tmpoutfile") || die "failed to open $tmpoutfile";
open(TABLE, "$tblfile")   || die "failed to open $tblfile";
$orig_fafile = $fafile;
while (<TABLE>)
{
    ($msaname) = split;

    # fetch the msa
    $command = "$afetch -o $resultdir/$msaname.sto $msafile $msaname > /dev/null";
    $status = system("$command");
    if ($status != 0) { die "FAILED: $command"; }

    # generate the query fasta file
    $command = "$reformat fasta $resultdir/$msaname.sto > $resultdir/$msaname.query";
    $status = system("$command");
    if ($status != 0) { die "FAILED: $command"; }

    # run wublast
    $runtime = -1 * time();
    $command = "$blastn $fafile $resultdir/$msaname.query cpus=1 $searchopts $fam_searchopts_H{$fam} topcomboN=100000 mformat=3 > $resultdir/$msaname.tmp";
    $status = system("$command");
    if ($status != 0) { die "FAILED: $command"; }
    $runtime += time();

    open(OUTPUT, "$resultdir/$msaname.tmp") || die "FAILED: to open $resultdir/$msaname.tmp tabular output file"; 

    while (<OUTPUT>)
    {
	if (/^\#/) { next; }
	@fields   = split(' ', $_, 23);
	$query       = $fields[0];
	$target      = $fields[1];
	$evalue      = $fields[2];
	$nhsps       = $fields[3];
	$bitscore    = $fields[4];
	$query_from  = $fields[17];
	$query_to    = $fields[18];
	$target_from = $fields[20];
	$target_to   = $fields[21];
	$group       = $fields[22];

	if($target_from > $target_to) { die "ERROR: WUBLAST output unexpectedly has target_from > target_to"; }

	if($nhsps > 1) { 
	    # This hsp is the first of $nhsps that make up the full hit,
	    # read the others, and update $target_from and $target_to.
	    # Once they're all read, $target_from..$target_to should span all hsps.
	    for($h = 2; $h <= $nhsps; $h++) { 
		$line = <OUTPUT>;
		if ($line =~ /^\#/) { die "ERROR: WUBLAST output unexpected comment line"; }
		@fields2  = split(' ', $line, 23);
		$query2       = $fields2[0];
		$target2      = $fields2[1];
		$evalue2      = $fields2[2];
		$nhsps2       = $fields2[3];
		$bitscore2    = $fields2[4];
		$query_from2  = $fields2[17];
		$query_to2    = $fields2[18];
		$target_from2 = $fields2[20];
		$target_to2   = $fields2[21];
		$group2       = $fields2[22];
		if($target_from2 > $target_to2) { die "ERROR: WUBLAST output unexpectedly has target_from2 > target_to2"; }
		if(($group2 ne $group) || ($query2 ne $query) || ($target2 ne $target)) { 
		    die "ERROR: WUBLAST output is not sorted by 'groups'";
		}
		if($target_from2 < $target_from) { $target_from = $target_from2; }
		if($target_to2   > $target_to)   { $target_to = $target_to2; }
	    }
	}

	# If the query coords are reversed (query_from > query_to) we've got a hit on the other strand
	if($query_from > $query_to) { 
	    $tmp         = $target_from;
	    $target_from = $target_to;
	    $target_to   = $tmp;
	}	    

	# report hit
	printf TMPOUTFILE "%10g %10.1f %10d %10d %20s %35s\n", $evalue, $bitscore, $target_from, $target_to, $target, $msaname;
    }

    #unlink "$resultdir/$msaname.tmp";
    unlink "$resultdir/$msaname.sto";
    unlink "$resultdir/$msaname.query";

    open(TIME, ">" . "$resultdir/$msaname.time");
    printf TIME "$msaname $runtime seconds\n";
    close(TIME);

}
close TABLE;
close OUTFILE;
close TMPOUTFILE;

# Use 'rmark-idpositives.pl' to identify positives in the temporary output file to
# create the permanent output file
# First, we need to sort by score.

$command = "sort -g $tmpoutfile > $sorttmpoutfile";
$status = system("$command");
if ($status != 0) { die "FAILED: $command"; }

$command = "perl $idscript $posfile $sorttmpoutfile > $outfile";
$status = system("$command");
if ($status != 0) { die "FAILED: $command"; }
    
```
