## Supplementary material for "What does it take to learn the rules of RNA base pairing? A lot less than you may think": alphabet.c

```
/* alphabet.c
 * SRE, Tue Aug  1 10:31:11 2000 [St. Louis]
 * 
 * Stuff having to do with manipulating symbols in the (RNA) alphabet.
 */

#include <esl_config.h>
#include <p7_config.h>
#include "config.h"

#include <string.h>
#include <ctype.h>
#include <math.h>

#include "easel.h"
#include "esl_alphabet.h"
#include "esl_random.h"
#include "esl_randomseq.h"
#include "esl_vectorops.h"

#include "infernal.h"

/* Function: PairCount()
 * Date:     SRE, Tue Aug  1 10:34:20 2000 [St. Louis]
 *
 * Purpose:  Given a possibly degenerate symbol code for left
 *           and right symbols in a pair, increment a symbol
 *           counter array appropriately.
 *           
 * Args:     abc      - pointer to the internal alphabet
 *           counters - vector to count into [0..abc->K^2-1]
 *           syml     - index of left symbol  [0..abc->sym_iupac-1]
 *           symr     - index of right symbol [0..abc->sym_iupac-1]
 *           wt       - weight to use for the count (often 1.0).          
 *
 * Returns:  void
 */
void
PairCount(const ESL_ALPHABET *abc, float *counters, ESL_DSQ syml, ESL_DSQ symr, float wt)
{
  if (syml < abc->K && symr < abc->K) 
    counters[(int) (syml * abc->K + symr)] += wt;
  else {
    int status;
    float *left = NULL;
    float *right = NULL;
    int   l,r;
    ESL_ALLOC(left,  (sizeof(float) * abc->K));
    ESL_ALLOC(right, (sizeof(float) * abc->K));

    /* Be careful to set weights as 1.0 for the FCount calls (not <wt>), 
     * because what we want to know is the fraction of all possible
     * residues that agree with the degenerate for each residue, i.e.:
     *
     * if  syml == 'N': left[A]  == left[C] == left[G] == left[U] == 0.25
     * and symr == 'R': right[A] == right[G] == 0.5
     *
     * Then when we increment counters by left[l] * left[r] * <wt>.
     * That way if <wt> = 0.8, counters is set as follows:
     * 
     * if syml == 'N' && symr == 'R': 
     * counters['AA'] == counters['CA'] == counters ['GA'] == counters['UA'] == 
     * counters['AG'] == counters['CG'] == counters ['GG'] == counters['UG'] == 0.1
     * and all others are = 0.0.
     *
     * Previously (Infernal versions 0.55 (maybe even earlier) until
     * 1.0.2) this was done incorrectly by passing <wt> to the
     * FCount() calls and setting counters[] = left[l] *
     * right[r]. Somehow, Stefan Janssen tracked this down. Thanks
     * Stefan!  The bug is i23, logged in Bugs/BUGTRAX. 
     * EPN, Mon Dec 6 13:09:52 2010
     */
    esl_vec_FSet(left, abc->K, 0.);
    esl_vec_FSet(right, abc->K, 0.);
    esl_abc_FCount(abc, left,  syml, 1.0);
    esl_abc_FCount(abc, right, symr, 1.0);

    for (l = 0; l < abc->K; l++)
      for (r = 0; r < abc->K; r++)
	counters[l*abc->K +r] += left[l] * right[r] * wt;

    free(left);
    free(right);
  }
  return;

 ERROR:
  cm_Fail("Memory allocation error.");
  return; /* never reached */
}

/* Function: PairCountMarginal()
 * Date:     EPN, Fri Nov  4 10:43:58 2022
 *
 * Purpose:  Marginal-aware version of PairCount in which 
 *           exactly one of syml and symr is missing data '~'
 *           due to a sequence truncation. We partition <wt> 
 *           across the 4 possible values that '~' could be
 *           based on a mean posterior estimate using the 
 *           Dirichlet prior <pri> and the existing counts
 *           from full MP states in <counters>.
 *
 *           <counters> should already be filled with *all* MP counts
 *           for non-truncated MP states that emitted both a left and
 *           right symbol so that the Dirichlet prior can use those
 *           counts when determining mean posterior estimates.
 *
 * Args:     abc      - pointer to the internal alphabet
 *           counters - vector to count into [0..abc->K^2-1]
 *           syml     - index of left  symbol  [0..abc->sym_iupac-1] or abc->Kp-1 if missing (~)
 *           symr     - index of right symbol  [0..abc->sym_iupac-1] or abc->Kp-1 if missing (~)
 *           wt       - weight to use for the count (often 1.0).          
 *           pri      - the dirichlet prior to use
 * 
 * Returns:  void
 */
void
PairCountMarginal(const ESL_ALPHABET *abc, double *nonmarg_counters, float *updated_counters, ESL_DSQ syml, ESL_DSQ symr, float wt, const Prior_t *pri)
{
  int     status;         /* easel status */
  double *probs = NULL;   /* double copy of probability parameters for each of the 16 possible basepairs */
  double sum;             /* sum of probs that include syml or symr */
  int    l, r;            /* counters */
  float  *left  = NULL;   /* only used in case syml is degenerate */
  float  *right = NULL;   /* only used in case symr is degenerate */

  ESL_ALLOC(probs,  sizeof(double) * pri->maxnalpha);

  /* organization of this function:
   * handle case where symr is missing:
   *   - handle case where syml is not degenerate 
   *   - handle case where syml is degenerate 
   * handle case where syml is missing:
   *   - handle case where symr is not degenerate 
   *   - handle case where symr is degenerate 
   */

  /* handle case where symr is missing */
  if(esl_abc_XIsMissing(abc, symr)) { 
    if(esl_abc_XIsMissing(abc, syml)) { 
      cm_Fail("PairCountMarginal() entered with both syml and symr missing");
    }
    esl_mixdchlet_MPParameters(pri->mbp, nonmarg_counters, probs);
    if(syml < abc->K) { /* syml is not degenerate */
      /* sum Dirichlet MP probs for all basepairs that include syml as the left half
       * then partition out <wt> by that proportion */
      sum = 0.;
      for (r = 0; r < abc->K; r++) {
        sum += probs[syml * abc->K + r];
      }
      for (r = 0; r < abc->K; r++) {
	updated_counters[syml * abc->K + r] += (probs[syml * abc->K + r] / sum) * wt;
      }
    }
    else { /* syml is degenerate, need to also spread wt across the canonical nt the ambiguity is consistent with */
      /* the logic here is similar to in PairCount() */
      ESL_ALLOC(left,  (sizeof(float) * abc->K));
      esl_vec_FSet(left, abc->K, 0.);
      esl_abc_FCount(abc, left, syml, 1.0); 
      /* 1.0 above could actually be any number, b/c we compute sum in 1st nested 
       * for loop and then divide by it it second nested for loop below */

      /* as above for non-degenerate case, sum Dirichlet MP probs for
       * all basepairs that include syml as the left half then
       * partition out <wt> by that proportion */
      sum = 0.;
      for (l = 0; l < abc->K; l++) {
        for (r = 0; r < abc->K; r++) {
          sum += probs[l * abc->K + r] * left[l]; /* left[l] == 0. for any canonical nt syml is inconsistent with */
        }
      }
      for (l = 0; l < abc->K; l++) {
        for (r = 0; r < abc->K; r++) {
          updated_counters[l * abc->K + r] += ((probs[l * abc->K + r] * left[l]) / sum) * wt;
        }
      }
    }
  }
  /* handle case where syml is missing */
  else if(esl_abc_XIsMissing(abc, syml)) { 
    if(esl_abc_XIsMissing(abc, symr)) { 
      cm_Fail("PairCountMarginal() entered with both syml and symr missing");
    }
    esl_mixdchlet_MPParameters(pri->mbp, nonmarg_counters, probs);
    if(symr < abc->K) { /* symr is not degenerate */
      /* sum Dirichlet MP probs for all basepairs that include symr as the right half
       * then partition out <wt> by that proportion */
      sum = 0.;
      for (l = 0; l < abc->K; l++) {
        sum += probs[l * abc->K + symr];
      }
      for (l = 0; l < abc->K; l++) {
	updated_counters[l * abc->K + symr] += (probs[l * abc->K + symr] / sum) * wt;
      }
    }
    else { /* symr is degenerate, need to also spread wt across the canonical nt the ambiguity is consistent with */
      /* the logic here is similar to in PairCount() */
      ESL_ALLOC(right, (sizeof(float) * abc->K));
      esl_vec_FSet(right, abc->K, 0.);
      esl_abc_FCount(abc, right, symr, 1.0);
      /* 1.0 above could actually be any number, b/c we compute sum in 1st nested 
       * for loop and then divide by it it second nested for loop below */

      /* as above for non-degenerate case, sum Dirichlet MP probs for
       * all basepairs that include symr as the right half then
       * partition out <wt> by that proportion */
      sum = 0.;
      for (l = 0; l < abc->K; l++) {
        for (r = 0; r < abc->K; r++) {
          sum += probs[l * abc->K + r] * right[r]; /* right[r] == 0. for any canonical nt syml is inconsistent with */
        }
      }
      for (l = 0; l < abc->K; l++) {
        for (r = 0; r < abc->K; r++) {
          updated_counters[l * abc->K + r] += ((probs[l * abc->K + r] * right[r]) / sum) * wt;
        }
      }
    }
  }
  else { 
    cm_Fail("PairCountMarginal() entered with neither syml or symr missing");
  }
  if(probs != NULL) free(probs);
  if(left  != NULL) free(left);
  if(right != NULL) free(right);

  return;

 ERROR:
  if(probs != NULL) free(probs);
  if(left  != NULL) free(left);
  if(right != NULL) free(right);

  cm_Fail("Memory allocation error.");
  return; /* never reached */
}

float
DegeneratePairScore(const ESL_ALPHABET *abc, float *esc, ESL_DSQ syml, ESL_DSQ symr)
{
  float *left = NULL;
  float *right = NULL;
  int status;
  ESL_ALLOC(left,  (sizeof(float) * abc->K));
  ESL_ALLOC(right, (sizeof(float) * abc->K));
  int l,r;
  float sc;

  if (syml < abc->K && symr < abc->K) /* canonical pair */
  {
    free(left);
    free(right);
    return esc[(int) (syml*abc->K+symr)];
  }

  if (syml == abc->K || symr == abc->K)  /* gap, this gets an IMPOSSIBLE sc */
  {
    free(left);
    free(right);
    return IMPOSSIBLE;
  }

  if (syml == (abc->Kp-1) || symr == (abc->Kp-1))  /* missing data, this gets an IMPOSSIBLE sc */
  {
    free(left);
    free(right);
    return IMPOSSIBLE;
  }

  esl_vec_FSet(left, abc->K, 0.);
  esl_vec_FSet(right, abc->K, 0.);
  esl_abc_FCount(abc, left,  syml, 1.);
  esl_abc_FCount(abc, right, symr, 1.);
  
  sc = 0.;
  for (l = 0; l < abc->K; l++)
    for (r = 0; r < abc->K; r++)
      sc += esc[l*abc->K+r] * left[l] * right[r];

  free(left);
  free(right);

  return sc;

 ERROR:
  cm_Fail("Memory allocation error.");
  return 0.0; /* never reached */
}
int
iDegeneratePairScore(const ESL_ALPHABET *abc, int *iesc, ESL_DSQ syml, ESL_DSQ symr)
{
  float *left = NULL;
  float *right = NULL;
  int status;
  ESL_ALLOC(left,  (sizeof(float) * abc->K));
  ESL_ALLOC(right, (sizeof(float) * abc->K));
  int l,r;
  float sc;

  if (syml < abc->K && symr < abc->K) 
    return iesc[(int) (syml*abc->K+symr)];

  if (syml == abc->K || symr == abc->K)  /* gap, this gets an -INFTY sc */
    return -INFTY;

  if (syml == (abc->Kp-1) || symr == (abc->Kp-1))  /* missing data, this gets an -INFTY sc */
    return -INFTY;

  esl_vec_FSet(left, abc->K, 0.);
  esl_vec_FSet(right, abc->K, 0.);
  esl_abc_FCount(abc, left,  syml, 1.);
  esl_abc_FCount(abc, right, symr, 1.);

  sc = 0.;
  for (l = 0; l < abc->K; l++)
    for (r = 0; r < abc->K; r++)
      sc += iesc[l*abc->K+r] * left[l] * right[r];

  free(left);
  free(right);

  return (int) sc;

 ERROR:
  cm_Fail("Memory allocation error.");
  return status; /* never reached */
}
/* EPN, Wed Aug 20 13:44:16 2008
 * FastPairScore*() functions: 
 * Written to calculate base pairs scores involving 1 or 2 canonical 
 * residues as efficiently as I know how. 
 * Calculating 'optimized' emission scores, which calculates all possible
 * base pair scores (including non-canonicals) in cm_mx.c:{F,I}CalcOptimizedEmitScores()
 * was a time bottleneck in alignment with P7 and CP9 bands during sub CM construction.
 * sub CMs are created for each target seq, and optimized scores must be 
 * calc'ed for each sub CM.
 */

/* Function:  FastPairScoreBothDegenerate() (float version)
 *           iFastPairScoreBothDegenerate() (int   version)
 * Incept:    EPN, Wed Aug 20 13:18:15 2008
 *
 * Purpose:   Score a base pair given left and right vectors denoting
 *            fractional weight of each canonical for left residue 
 *            and right residue. This function should only be called if 
 *            at least 2 values in both left and right are non-zero,
 *            that is, if both left and right correspond to non-canonical
 *            residues.
 *
 *            Example: if we're calculating for left char 'S' (C or G), 
 *                     and right char 'N' (A,C,G,U), then we'd have:
 *                     left  = [0.00, 0.50, 0.50, 0.00]
 *                     right = [0.25, 0.25, 0.25, 0.25]
 *
 *            K     - alphabet size, abc->K
 *            esc   - emission vector, canonical pair scores are used to calc <sc>
 *            left  - [0..l..K-1] fraction of each canonical residue
 *            right - [0..r..K-1] fraction of each canonical residue
 * 
 * Returns:   <sc> the score of the pair
 */

float
FastPairScoreBothDegenerate(int K, float *esc, float *left, float *right)
{
  int l,r;
  float sc;

  sc = 0.;
  for (l = 0; l < K; l++)
    for (r = 0; r < K; r++)
      sc += esc[l*K+r] * left[l] * right[r];
  return sc;
}
int
iFastPairScoreBothDegenerate(int K, int *iesc, float *left, float *right)
{
  int l,r;
  float sc;

  sc = 0.;
  for (l = 0; l < K; l++)
    for (r = 0; r < K; r++)
      sc += iesc[l*K+r] * left[l] * right[r];
  return (int) sc;
}
/* Function:  FastPairScoreLeftOnlyDegenerate() (float version)
 *           iFastPairScoreLeftOnlyDegenerate() (int   version)
 * Incept:    EPN, Wed Aug 20 13:18:15 2008
 *
 * Purpose:   Score a base pair with left residue non-canonical and
 *            right residue canonical, given a <left> vector denoting
 *            fractional weight of each canonical for left residue. 
 *            This function should only be called if at least 2 values 
 *            left are non-zero, that is, if left corresponds to a 
 *            non-canonical residue.
 *
 *            Example: if we're calculating for left char 'S' (C or G), 
 *                     left  = [0.00, 0.50, 0.50, 0.00]
 *
 *            K     - alphabet size, abc->K
 *            esc   - emission vector, canonical pair scores are used to calc <sc>
 *            left  - [0..l..K-1] fraction of each canonical residue
 *            symr  - canonical right residue must be in range 0..K-1
 * 
 * Returns:   <sc> the score of the pair
 */
float
FastPairScoreLeftOnlyDegenerate(int K, float *esc, float *left, ESL_DSQ symr)
{
  int l;
  float sc;

  sc = 0.;
  for (l = 0; l < K; l++) sc += esc[l*K+symr] * left[l];
  return sc;
}
int
iFastPairScoreLeftOnlyDegenerate(int K, int *iesc, float *left, ESL_DSQ symr)
{
  int l;
  float sc;

  sc = 0.;
  for (l = 0; l < K; l++) sc += iesc[l*K+symr] * left[l];
  return (int) sc;
}
/* Function:  FastPairScoreRightOnlyDegenerate() (float version)
 *           iFastPairScoreRightOnlyDegenerate() (int   version)
 * Incept:    EPN, Wed Aug 20 13:18:15 2008
 *
 * Purpose:   Score a base pair with right residue non-canonical and
 *            right residue canonical, given a <right> vector denoting
 *            fractional weight of each canonical for right residue. 
 *            This function should only be called if at least 2 values 
 *            left are non-zero, that is, if right corresponds to a 
 *            non-canonical residue.
 *
 *            Example: if we're calculating for right char 'M' (A or C),
 *                     right  = [0.50, 0.50, 0.00, 0.00]
 *
 *            K     - alphabet size, abc->K
 *            esc   - emission vector, canonical pair scores are used to calc <sc>
 *            right - [0..l..K-1] fraction of each canonical residue
 *            syml  - canonical left residue, must be in range 0..K-1
 * 
 * Returns:   <sc> the score of the pair
 */
float
FastPairScoreRightOnlyDegenerate(int K, float *esc, float *right, ESL_DSQ syml)
{
  int r;
  float sc;

  sc = 0.;
  for (r = 0; r < K; r++) sc += esc[syml*K+r] * right[r];
  return sc;
}
float
iFastPairScoreRightOnlyDegenerate(int K, int *iesc, float *right, ESL_DSQ syml)
{
  int r;
  float sc;

  sc = 0.;
  for (r = 0; r < K; r++) sc += iesc[syml*K+r] * right[r];
  return (int) sc;
}

/* Following funcs from RSEARCH, only used by RSEARCH code */

static char random_from_string (ESL_RANDOMNESS *r, char *s);
/* Function: resolve_degenerate
 * Date:     September, 1998 (from hmmgcc)
 * This function resolves "degnerate" nucleotides by selecting a random 
 * A, C, G, or T as appropriate by the code present there.  Returns
 * the character passed in if that character does not represent a
 * non-degnerate nucleotide (either A, C, G, or T or not representative
 * at all of a nucleotide.
 *
 * The degenerate code used here is:
 * (taken from http://www.neb.com/neb/products/REs/RE_code.html
 *
 *                         R = G or A
 *                         K = G or T
 *                         B = not A (C or G or T)
 *                         V = not T (A or C or G)
 *                         Y = C or T
 *                         S = G or C
 *                         D = not C (A or G or T)
 *                         N = A or C or G or T
 *                         M = A or C
 *                         W = A or T
 *                         H = not G (A or C or T)
 *
 * This function assumes all letters are already uppercased via toupper
 * before calling.  In other words, it will return a "n" if passed an "n"
 * because it will assume that the symbol for all nucleotides will be passed
 * in as "N".
 */
char resolve_degenerate (ESL_RANDOMNESS *r, char c) {
  c = toupper(c);
  switch (c) {
    case 'A' : return(c);
    case 'C' : return(c);
    case 'G' : return(c);
    case 'T' : return(c);
    case 'R' : return(random_from_string(r, "GA"));
    case 'K' : return(random_from_string(r, "GT"));
    case 'B' : return(random_from_string(r, "CGT"));
    case 'V' : return(random_from_string(r, "ACG"));
    case 'Y' : return(random_from_string(r, "CT"));
    case 'S' : return(random_from_string(r, "GC"));
    case 'D' : return(random_from_string(r, "AGT"));
    case 'N' : return(random_from_string(r, "ACGT"));
    case 'M' : return(random_from_string(r, "AC"));
    case 'W' : return(random_from_string(r, "AT"));
    case 'H' : return(random_from_string(r, "ACT"));
  }
  return(c);
}

 
/*
 * Function: random_from_string
 * Date:     September, 1998 (approx.) -- from hmmgcc
 * This function returns a character randomly chosen from the string.
 * Used in conjunction with the function below that resolves degenerate code
 * nucleotides.
 */
char random_from_string (ESL_RANDOMNESS *r, char *s) {
  int i;
  do 
    {
      /*i = (int) ((float)(strlen(s)-1)*esl_random(r)/(RAND_MAX+1.0));*/
      i = (int) ((float)(strlen(s)) * esl_random(r));
    } while (i<0 || i>=strlen(s));
  return(s[i]);
}


/* Function: revcomp()
 * Incept:   EPN, Tue Aug  7 10:05:14 2007
 *           based on Squid's revcomp()
 *
 * Purpose:  Reverse complement ESL_SQ seq; store in comp.
 *           Can revcomp "in place" (revcomp(seq, seq)).
 *           sq can be in digital or text form.
 *
 * Args:     comp  - destination for reverse complement of sq
 *           seq   - sequence to reverse complement
 *
 * Returns:  eslOK on success;
 *           Dies immediately if any error occurs.
 */
int
revcomp(const ESL_ALPHABET *abc, ESL_SQ *comp, ESL_SQ *sq)
{
  int status;
  int do_digital = FALSE;
  int i;

  /* contract checks */
  if (comp == NULL)
    cm_Fail("ERROR in revcomp, comp is NULL.");
  if(sq == NULL)
    cm_Fail("ERROR in revcomp, sq is NULL.");
  if(sq->dsq != NULL && comp->dsq == NULL)
    cm_Fail("ERROR in revcomp, sq is digital, comp is not.");
  if(sq->dsq == NULL && comp->dsq != NULL)
    cm_Fail("ERROR in revcomp, comp is digital, sq is not.");
  if(abc->type != eslRNA && abc->type != eslDNA)
    cm_Fail("ERROR in revcomp, alphabet type must be RNA or DNA.");
  if(comp->n < sq->n)
    cm_Fail("ERROR in revcomp, comp->n is smaller than sq->n.");

  if(sq->dsq != NULL) do_digital = TRUE;

  if(do_digital) {
    if((status = esl_rsq_XReverse(sq->dsq, sq->n, comp->dsq)) != eslOK) 
      goto ERROR; 
  }
  else {
    if((status = esl_rsq_CReverse(sq->seq, comp->seq) != eslOK))
      goto ERROR; 
  } 

  if(do_digital)
    {
      for(i = 1; i <= sq->n; i++)
	{
	  if(sq->dsq[i] >= abc->Kp) { status = eslEINVAL; goto ERROR; }
	  switch (abc->sym[sq->dsq[i]]) {
	  case 'A': 
	    if(abc->type == eslRNA) 
	      comp->dsq[i] = abc->inmap[(int) 'U']; 
	    else
	      comp->dsq[i] = abc->inmap[(int) 'T']; 
	    break;
	  case 'C': comp->dsq[i] = abc->inmap[(int) 'G']; break;
	  case 'G': comp->dsq[i] = abc->inmap[(int) 'C']; break;
	  case 'T': comp->dsq[i] = abc->inmap[(int) 'A']; break;
	  case 'U': comp->dsq[i] = abc->inmap[(int) 'A']; break;
	  case 'R': comp->dsq[i] = abc->inmap[(int) 'Y']; break;
	  case 'Y': comp->dsq[i] = abc->inmap[(int) 'R']; break;
	  case 'M': comp->dsq[i] = abc->inmap[(int) 'K']; break;
	  case 'K': comp->dsq[i] = abc->inmap[(int) 'M']; break;
	  case 'S': comp->dsq[i] = abc->inmap[(int) 'S']; break;
	  case 'W': comp->dsq[i] = abc->inmap[(int) 'W']; break;
	  case 'H': comp->dsq[i] = abc->inmap[(int) 'D']; break;
	  case 'D': comp->dsq[i] = abc->inmap[(int) 'H']; break;
	  case 'B': comp->dsq[i] = abc->inmap[(int) 'V']; break;
	  case 'V': comp->dsq[i] = abc->inmap[(int) 'B']; break;
	  default:  break;		/* anything else? leave it; it's prob a gap or an X */
	  }
	}
    }
  else
    {
      for(i = 0; i < sq->n; i++)
	{
	  if(islower(sq->seq[i])) { status = eslEINVAL; goto ERROR; }
	     switch (sq->seq[i]) {
	     case 'A': 
	       if(abc->type == eslRNA) 
		 comp->seq[i] = 'U';
	       else
		 comp->seq[i] = 'T'; 
	       break;
	     case 'C': comp->seq[i] = 'G'; break;
	     case 'G': comp->seq[i] = 'C'; break;
	     case 'T': comp->seq[i] = 'A'; break;
	     case 'U': comp->seq[i] = 'A'; break;
	     case 'R': comp->seq[i] = 'Y'; break;
	     case 'Y': comp->seq[i] = 'R'; break;
	     case 'M': comp->seq[i] = 'K'; break;
	     case 'K': comp->seq[i] = 'M'; break;
	     case 'S': comp->seq[i] = 'S'; break;
	     case 'W': comp->seq[i] = 'W'; break;
	     case 'H': comp->seq[i] = 'D'; break;
	     case 'D': comp->seq[i] = 'H'; break;
	     case 'B': comp->seq[i] = 'V'; break;
	     case 'V': comp->seq[i] = 'B'; break;
	     default:  break;		/* anything else? leave it; it's prob a gap or an X */
	     }
	}
    }
  return eslOK;

 ERROR: 
  cm_Fail("Unexpected error code: %d in revcomp().", status);
  return status; /* NOTREACHED */
}
    
```
