## Supplementary material for "What does it take to learn the rules of RNA base pairing? A lot less than you may think": bandcyk-montecarlo-test.c

```
/* bandcyk-montecarlo-test.c
 * SRE, Tue Oct 21 17:00:44 2003
 * From notebook/1015-infernal-bands; xref STL7 p.130
 * Easelfied: EPN, Fri Nov 30 09:48:32 2007
 *
 * Produce densities both by Monte Carlo and by calculation engine.
 * Compare each density distribution by chi-square test.
 *
 * Small numbers (close to zero) indicate that the two densities
 * are significantly different.
 * 
 * If any chi-square is less than a threshold (0.01), fail.
 */

#include <esl_config.h>
#include <p7_config.h>
#include "config.h"

#include <stdio.h>
#include <stdlib.h>
#include <math.h>
#include <string.h>
#include <time.h>

#include "easel.h"
#include "esl_getopts.h"
#include "esl_stats.h"
#include "esl_vectorops.h"

#include "hmmer.h"

#include "infernal.h"

static ESL_OPTIONS options[] = {
  /* name           type      default  env  range toggles reqs incomp  help                                             docgroup*/
  { "-h",        eslARG_NONE,    NULL, NULL, NULL,  NULL,  NULL, NULL, "show brief help on version and usage",          0 },
  { "-n",        eslARG_INT,  "10000", NULL, NULL,  NULL,  NULL, NULL, "number of monte carlo samples to do",           0 },
  { "-s",        eslARG_INT,     NULL, NULL, "n>0", NULL,  NULL, NULL, "set random number seed for Monte Carlo to <n>", 0 },
  { "-t",        eslARG_REAL,   "0.01",NULL, "x>0.",NULL,  NULL, NULL, "threshold for rejecting hypothesis that distros are identical ", 0 },
  { "-Z",        eslARG_INT,   "1000", NULL, "n>0", NULL,  NULL, NULL, "set maximum Z (subseq length) to <n>",          0 },
  {  0, 0, 0, 0, 0, 0, 0, 0, 0, 0 },
};
static char usage[]  = "[-options] <cmfile>";
static char banner[] = "Monte Carlo sampling test program for query-dependent band calculation";

static double DChiSquareFit(double *d1, double *d2, int N);

int
main(int argc, char **argv)
{
  int status;
  ESL_GETOPTS    *go    = esl_getopts_CreateDefaultApp(options, 1, argc, argv, banner, usage);
  char    *cmfile = esl_opt_GetArg(go, 1);
  CM_FILE  *cmfp;		/* open CM file for reading */
  CM_t    *cm;			/* a covariance model       */
  int      v;			/* counter over states */
  
  double **mc_gamma;		/* densities from monte carlo   */
  double **gamma;		/* densities from calculation engine  */
  double  *gamma0_glb;          /* gamma[0] if local begins were not used */
  double   p;			/* p from chi squared test */
  double   threshold;		/* probability threshold for rejecting */

  int      maxZ;		/* maximum length that densities are calc'ed for */
  int      mc_nsample;		/* # of monte carlo samples to do */
  ESL_RANDOMNESS *r       = NULL;
  ESL_ALPHABET   *abc     = NULL;
  char            errbuf[eslERRBUFSIZE]; /* for error messages */

  /*********************************************** 
   * Parse command line
   ***********************************************/

  maxZ           = esl_opt_GetInteger(go, "-Z");
  mc_nsample     = esl_opt_GetInteger(go, "-n");
  threshold      = esl_opt_GetReal   (go, "-t");

  /* create RNG */
  if ( esl_opt_IsOn(go, "-s")) r = esl_randomness_Create((long) esl_opt_GetInteger(go, "-s"));
  else                         r = esl_randomness_CreateTimeseeded();

  /*********************************************** 
   * Preliminaries: get our CM
   ***********************************************/

  if ((status = cm_file_Open(cmfile, NULL, FALSE, &(cmfp), errbuf)) != eslOK) cm_Fail("Failed to open covariance model save file %s\n", cmfile);
  if ((cm_file_Read(cmfp, TRUE, &abc, &cm)) != eslOK) cm_Fail("Failed to read CM");
  cm_file_Close(cmfp);

  /*****************************************************************
   * Do the band calculations
   ****************************************************************/

  /* BandMonteCarlo() collects "density" as unnormalized counts
   */
  if (! BandMonteCarlo(cm, mc_nsample, maxZ, &mc_gamma))
    cm_Fail("Your maxZ (%d) must be too small, sorry...\n", maxZ);

  /* BandCalculationEngine() calculates a real density for each state v
   */
  if ((status = BandCalculationEngine(cm, maxZ, NULL, 0.001, NULL, &gamma, NULL, &gamma0_glb)) != eslOK)
    cm_Fail("Your maxZ (%d) must be too small, sorry...\n", maxZ);

  for (v = 0; v < cm->M; v++)
    {
      if(v == 0) { /* gamma[0] was calc'ed with local begins on, gamma0_glb is what we want to use */
	esl_vec_DScale(gamma0_glb,    maxZ+1, esl_vec_DSum(mc_gamma[v], maxZ+1)); /* convert to #'s */
	p = DChiSquareFit(gamma0_glb, mc_gamma[v], maxZ+1);	      /* compare #'s    */
      }
      else { 
	esl_vec_DScale(gamma[v],    maxZ+1, esl_vec_DSum(mc_gamma[v], maxZ+1)); /* convert to #'s */
	p = DChiSquareFit(gamma[v], mc_gamma[v], maxZ+1);	      /* compare #'s    */
      }

      if (cm->sttype[v] != E_st 
	  && cm->ndtype[cm->ndidx[v]+1] != END_nd /* skip nodes with unreachable inserts */
	  && p < threshold)
	cm_Fail("Rejected band distribution for state %d: chi-squared p = %f\n", v, p);
    }
  FreeBandDensities(cm, mc_gamma);
  FreeBandDensities(cm, gamma);
  free(gamma0_glb);
  FreeCM(cm);
  esl_alphabet_Destroy(abc);
  esl_randomness_Destroy(r);
  esl_getopts_Destroy(go);

  exit(0);
}

static double 
DChiSquareFit(double *d1, double *d2, int N)
{
  int    i;
  double diff;
  double chisq = 0.0;
  int    n;
  double qax;
  
  n = 0;
  for (i = 0; i < N; i++)
    {
      if (d1[i] == 0. && d2[i] == 0.) continue;
      diff = d1[i] - d2[i];
      chisq += diff * diff / (d1[i]+d2[i]);
      n++;
    }

  if (n > 1) {
    if(esl_stats_IncompleteGamma(((double) n-1.)/2., chisq/2., NULL, &qax) != eslOK)
      cm_Fail("DChiSquareFit() call to esl_stats_IncompleteGamma() failed.");
    return qax;
  }
  else return -1.;
}
```
