## Supplementary material for "What does it take to learn the rules of RNA base pairing? A lot less than you may think": bandcyk-truncation-test.c

```
/* bandcyk-truncation-test.c
 * SRE, Tue Oct 21 17:07:56 2003 [St. Louis]
 * Adapted from check-bandtruncation.c; xref notebook/1015-infernal-bands, STL7 p. 130.
 * Easelfied: EPN, Fri Nov 30 10:04:16 2007
 * 
 * Implements two tests of the truncation error:
 *   1. Calculate bands for two different sizes of Z; verify that bands
 *      are identical.
 *      
 *   2. Verifies that the geometric decay assumption used to estimate
 *      the truncation error was indeed an upper bound, by comparing
 *      the predicted density from a shorter length Z1 to the observed
 *      density for a longer length Z2, in the interval n=Z1+1..Z2.
 * 
 * Band calculation is supposed to be guaranteed to be independent
 * of input Z -- the BandCalculationEngine() returns an error whenever
 * the input Z is too short to guarantee this. If truncation error calculation 
 * in BandCalculationEngine() is wrong, bands may differ.
 * 
 * Example tests;
 * using models built w/ --rf from alignments in intro/ subdirectory:
 * ./bandcyk-truncation-test trna.cm 160 1000
 * ./bandcyk-truncation-test rp.cm   525 2000
 * ./bandcyk-truncation-test ssu.cm 1687 3000
 * 
 * xref STL7 p.130.
 */

#include <esl_config.h>
#include <p7_config.h>
#include "config.h"

#include <stdio.h>
#include <stdlib.h>
#include <math.h>
#include <string.h>

#include "easel.h"
#include "esl_getopts.h"
#include "esl_vectorops.h"

#include "hmmer.h"

#include "infernal.h"

static ESL_OPTIONS options[] = {
  /* name        type         default  env  range toggles reqs incomp  help                                            docgroup*/
  { "-h",        eslARG_NONE,    NULL, NULL, NULL,  NULL,  NULL, NULL, "show brief help on version and usage",                0 },
  { "--betaW",   eslARG_REAL,  "1E-5", NULL, "x>0.",NULL,  NULL, NULL, "set tail probability thresh for W calculation to <x>", 0 },
  { "--beta1",   eslARG_REAL,  "1E-5", NULL, "x>0.",NULL,  NULL, NULL, "set tail probability thresh for dmin1/dmax1 to <x>",   0 },
  { "--beta2",   eslARG_REAL,  "1E-6", NULL, "x>0.",NULL,  NULL, NULL, "set tail probability thresh for dmin2/dmax2 to <x>",  0 },
  {  0, 0, 0, 0, 0, 0, 0, 0, 0, 0 },
};
static char usage[]  = "[-options] <cmfile> <Z1> <Z2> where width Z1 < Z2.";
static char banner[] = "Check of truncation error calculation in BandCalculationEngine()";

int 
main(int argc, char **argv)
{
  int status;
  ESL_GETOPTS    *go      = esl_getopts_CreateDefaultApp(options, 3, argc, argv, banner, usage);

  char    *cmfile = esl_opt_GetArg(go, 1);
  int      Z1     = atoi(esl_opt_GetArg(go, 2));
  int      Z2     = atoi(esl_opt_GetArg(go, 3));
  CM_FILE *cmfp;		/* open CM file for reading */
  CM_t    *cm;			/* a covariance model       */
  int      v;			/* counter over states */
  int      n;			/* counter over lengths 0..Z */

  double   betaW;               /* tail probability threshold for calc'ing W */
  double   beta1;               /* tail probability threshold for dmin1/dmax1 */
  double   beta2;               /* tail probability threshold for dmin2/dmax2 */
  double **gamma1, **gamma2;    /* probability densities from pass 1, 2 */
  double   gbeta1;		/* geometric decay constant, truncation error calc */
  double   gbeta2;		/* geometric decay constant, truncation error calc */
  double   g;			/* log of an estimated gamma[n] */
  ESL_ALPHABET   *abc     = NULL;
  char            errbuf[eslERRBUFSIZE]; /* for error messages */
  CM_QDBINFO     *qdbinfo1 = NULL; /* holds dmin1/dmax1 and dmin2/dmax2 for first  choice of Z */
  CM_QDBINFO     *qdbinfo2 = NULL; /* holds dmin1/dmax1 and dmin2/dmax2 for second choice of Z */
  int             W1;              /* W calculated with qdbinfo1 */
  int             W2;              /* W calculated with qdbinfo2 */

  /*********************************************** 
   * Parse command line
   ***********************************************/

  betaW      = esl_opt_GetReal   (go, "--betaW");
  beta1      = esl_opt_GetReal   (go, "--beta1");
  beta2      = esl_opt_GetReal   (go, "--beta2");

  if (Z1 >= Z2) cm_Fail("Please set a width Z1 < width Z2, else the check won't work right.");

  /* Get our CM
   */

  if ((status = cm_file_Open(cmfile, NULL, FALSE, &(cmfp), errbuf)) != eslOK) cm_Fail("Failed to open covariance model save file %s\n", cmfile);
  if ((cm_file_Read(cmfp, TRUE, &abc, &cm)) != eslOK) cm_Fail("Failed to read CM");
  cm_file_Close(cmfp);

  qdbinfo1 = CreateCMQDBInfo(cm->M, cm->clen);
  qdbinfo2 = CreateCMQDBInfo(cm->M, cm->clen);
  qdbinfo1->beta1 = beta1;
  qdbinfo1->beta2 = beta2;
  qdbinfo2->beta1 = beta1;
  qdbinfo2->beta2 = beta2;

  /* Do two band calculations with the different Z's.
   * Save the gamma_0 densities for root state 0.
   * Each band calculation calculates two sets of bounds:
   *  qdbinfo->dmin1 and qdbinfo->dmax1 using beta = qdbinfo->beta1
   *  qdbinfo->dmin2 and qdbinfo->dmax2 using beta = qdbinfo->beta2
   */
  if ((status = BandCalculationEngine(cm, Z1, qdbinfo1, betaW, &W1, &gamma1, NULL, NULL)) != eslOK)
    cm_Fail("Your Z1 (%d) must be too small, sorry.\n", Z1);
  if ((status = BandCalculationEngine(cm, Z2, qdbinfo2, betaW, &W2, &gamma2, NULL, NULL)) != eslOK)
    cm_Fail("Your Z2 (%d) must be too small, sorry.\n", Z1);

  if (W1 != W2) cm_Fail("failed, W1 != W2 %d != %d\n", W1, W2);

  /* Verify that the bands are all identical, regardless of choice of Z.
   */
  for (v = 0; v < cm->M; v++) { 
    if (qdbinfo1->dmin1[v] != qdbinfo2->dmin1[v] || qdbinfo1->dmax1[v] != qdbinfo2->dmax1[v]) { 
      cm_Fail("failed at v=%d: dmin1/dmax1 Band for Z1=%d is %d..%d; for Z2=%d is %d..%d\n",
	      v, Z1, qdbinfo1->dmin1[v], qdbinfo1->dmax1[v], Z2, qdbinfo2->dmin1[v], qdbinfo2->dmax1[v]);
    }
    if (qdbinfo1->dmin2[v] != qdbinfo2->dmin2[v] || qdbinfo1->dmax2[v] != qdbinfo2->dmax2[v]) { 
      cm_Fail("failed at v=%d: dmin2/dmax2 Band for Z1=%d is %d..%d; for Z2=%d is %d..%d\n",
	      v, Z1, qdbinfo1->dmin2[v], qdbinfo1->dmax2[v], Z2, qdbinfo2->dmin2[v], qdbinfo2->dmax2[v]);
    }
  }
      
  /* Verify that the geometric decay predicted for the shorter width Z1
   * was indeed an upper bound for what we saw in the longer width Z2,
   * in the interval Z1+1..Z2.
   */
  if (! BandTruncationNegligible(gamma1[0], qdbinfo1->dmax1[0], Z1, &gbeta1))
    cm_Fail("shouldn't happen, because we already checked this in the Engine().");
  if (! BandTruncationNegligible(gamma1[0], qdbinfo1->dmax2[0], Z1, &gbeta2))
    cm_Fail("shouldn't happen, because we already checked this in the Engine().");
  for (n = Z1+1; n <= Z2; n++)
    {
      g = log(gamma1[0][Z1]) + (n-Z1) * log(gbeta1);   /* g = log(estimated gamma[n]); should be upper bound */
      if (g < log(gamma2[0][n])) 
	cm_Fail("truncation error test failed: geometric is not an upper bound on tail of gamma[n]");
      g = log(gamma1[0][Z1]) + (n-Z1) * log(gbeta2);   /* g = log(estimated gamma[n]); should be upper bound */
      if (g < log(gamma2[0][n])) 
	cm_Fail("truncation error test failed: geometric is not an upper bound on tail of gamma[n]");
    }
  
  /* Clean up and exit.
   */
  FreeBandDensities(cm, gamma1);
  FreeBandDensities(cm, gamma2);
  FreeCMQDBInfo(qdbinfo1);
  FreeCMQDBInfo(qdbinfo2);
  FreeCM(cm);
  esl_alphabet_Destroy(abc);
  esl_getopts_Destroy(go);
  exit(0);
}
```
