## Supplementary material for "What does it take to learn the rules of RNA base pairing? A lot less than you may think": cm.c

```
/* cm.c
 * SRE, Sat Jul 29 09:01:20 2000 [St. Louis]
 * 
 * Routines for dealing with the CM data structure.
 */

#include <esl_config.h>
#include <p7_config.h>
#include "config.h"

#include <limits.h>
#include <math.h>
#include <stdio.h>
#include <stdlib.h>
#include <string.h>
#include <time.h>

#include "easel.h"
#include "esl_vectorops.h"
#include "esl_alphabet.h"
#include "esl_stack.h"

#include "hmmer.h"

#include "infernal.h"

/* Function: CreateCM(); CreateCMShell(); CreateCMBody()
 * Date:     SRE, Sat Jul 29 09:02:16 2000 [St. Louis]
 *
 * Purpose:  Create a covariance model, given the number of states 
 *           and nodes that should be in it.
 *
 *           Allocation is usually one step: CreateCM(N, M).
 *           
 *           In cmio.c, allocation is two-step: CreateCMShell()
 *           then CreateCMBody(cm, N, M). This way we can create
 *           a model, start storing header info in it (including M
 *           and N themselves), and only after we read M and N
 *           do we allocate the bulk of the model.
 *
 * Args:     nnodes  =  number of nodes in the model
 *           nstates = number of states in the model
 *
 * Returns:  ptr to allocated cm. 
 *           Caller is responsible for free'ing the cm.
 */
CM_t *
CreateCM(int nnodes, int nstates, int clen, const ESL_ALPHABET *abc)
{
  CM_t *cm;

  cm = CreateCMShell();
  if (cm != NULL) CreateCMBody(cm, nnodes, nstates, clen, abc);
  return cm;
}
CM_t *
CreateCMShell(void)
{
  int status, z;
  CM_t *cm;

  ESL_ALLOC(cm, sizeof(CM_t));
				/* general information: added later */
  cm->abc    = NULL;

  cm->name      = NULL;
  cm->acc       = NULL;
  cm->desc      = NULL;
  cm->rf        = NULL;
  cm->consensus = NULL;
  cm->map       = NULL;
  cm->checksum  = 0;
				/* null model information */
  cm->null   = NULL;

				/* structural information */
  cm->M       = 0;
  cm->clen    = 0;
  cm->W       = 0;
  cm->W_setby = CM_W_SETBY_INIT;
  cm->sttype  = NULL;
  cm->ndidx   = NULL;
  cm->stid    = NULL;
  cm->cfirst  = NULL;
  cm->cnum    = NULL;
  cm->plast   = NULL;
  cm->pnum    = NULL;
				/* node->state map information */
  cm->nodes   = 0;
  cm->nodemap = NULL;
  cm->ndtype  = NULL;
				/* parameter information */
  cm->t          = NULL;
  cm->e          = NULL;
  cm->begin      = NULL;
  cm->end        = NULL;
  cm->tsc        = NULL;
  cm->esc        = NULL;
  cm->oesc       = NULL;
  cm->beginsc    = NULL;
  cm->endsc      = NULL;
  cm->itsc       = NULL;
  cm->iesc       = NULL;
  cm->ioesc      = NULL;
  cm->ibeginsc   = NULL;
  cm->iendsc     = NULL;

  cm->lmesc   = NULL;
  cm->rmesc   = NULL;
  cm->ilmesc  = NULL;
  cm->irmesc  = NULL;

  cm->flags    = 0;
  cm->offset   = 0;

  cm->el_selfsc = sreLOG2(DEFAULT_EL_SELFPROB);         
  
  cm->qdbinfo      = NULL;
  cm->beta_W       = DEFAULT_BETA_W;     /* will be set when beta_W is read from cmfile */
  cm->tau          = DEFAULT_TAU;        /* 1E-7 the default tau  (tail loss for HMM banding) */
  cm->maxtau       = DEFAULT_MAXTAU;     /* 0.1  the default max tau during HMM band tightening */
  cm->null2_omega  = V1P0_NULL2_OMEGA;   /* will be redefined upon reading cmfile (if CM was created by Infernal version later than 1.0.2) */
  cm->null3_omega  = V1P0_NULL3_OMEGA;   /* will be redefined upon reading cmfile (if CM was created by Infernal version later than 1.0.2) */ 
  cm->cp9          = NULL;          
  cm->Lcp9         = NULL;          
  cm->Rcp9         = NULL;          
  cm->Tcp9         = NULL;          
  cm->cp9b         = NULL;
  cm->cp9map       = NULL;
  cm->root_trans   = NULL;
  cm->expA         = NULL;
  cm->smx          = NULL;
  cm->trsmx        = NULL;
  cm->hb_mx        = NULL;
  cm->hb_omx       = NULL;
  cm->hb_emx       = NULL;
  cm->hb_shmx      = NULL;
  cm->trhb_mx      = NULL;
  cm->trhb_omx     = NULL;
  cm->trhb_emx     = NULL;
  cm->trhb_shmx    = NULL;
  cm->nb_mx        = NULL;
  cm->nb_omx       = NULL;
  cm->nb_emx       = NULL;
  cm->nb_shmx      = NULL;
  cm->trnb_mx      = NULL;
  cm->trnb_omx     = NULL;
  cm->trnb_emx     = NULL;
  cm->trnb_shmx    = NULL;
  cm->cp9_mx       = NULL;
  cm->cp9_bmx      = NULL;
  cm->pbegin       = DEFAULT_PBEGIN; /* summed probability of internal local begin */
  cm->pend         = DEFAULT_PEND;   /* summed probability of internal local end */
  cm->mlp7         = NULL;          
  cm->fp7          = NULL;          

  for (z = 0; z < CM_p7_NEVPARAM; z++) cm->fp7_evparam[z]  = CM_p7_EVPARAM_UNSET;

  cm->ga       = 0.;  /* only valid if cm->flags & CMH_GA */
  cm->tc       = 0.;  /* only valid if cm->flags & CMH_TC */
  cm->nc       = 0.;  /* only valid if cm->flags & CMH_NC */
  cm->eff_nseq = 0.;  
  cm->nseq     = 0;
  cm->clen     = 0;
  cm->ctime    = NULL;
  cm->comlog   = NULL;
  cm->emap     = NULL;
  cm->cmcons   = NULL;
  cm->trp      = NULL;

  return cm;

 ERROR:
  cm_Fail("CreateCMShell() Memory allocation error.\n");
  return NULL; /* never reached */
}

void
CreateCMBody(CM_t *cm, int nnodes, int nstates, int clen, const ESL_ALPHABET *abc)
{
  int status;
  int v;
                                /* alphabet, only a reference */
  cm->abc    = abc; 
				/* structural information */
  cm->M      = nstates;
  cm->nodes  = nnodes;
  cm->clen   = clen;

  CMAllocNullModel(cm);         

  ESL_ALLOC(cm->sttype, (nstates+1) * sizeof(char));
  ESL_ALLOC(cm->ndidx,   nstates    * sizeof(int));
  ESL_ALLOC(cm->stid,   (nstates+1) * sizeof(char));
  ESL_ALLOC(cm->cfirst,  nstates    * sizeof(int));
  ESL_ALLOC(cm->cnum,    nstates    * sizeof(int));
  ESL_ALLOC(cm->plast,   nstates    * sizeof(int));
  ESL_ALLOC(cm->pnum,    nstates    * sizeof(int));
				/* node->state map information */
  ESL_ALLOC(cm->nodemap, nnodes  * sizeof(int));
  ESL_ALLOC(cm->ndtype,  nnodes  * sizeof(char));

  if((cm->qdbinfo = CreateCMQDBInfo(nstates, clen)) == NULL) goto ERROR;

  /* parameter information */
  /* level 1 */
  ESL_ALLOC(cm->t,      (nstates) * sizeof(float *));
  ESL_ALLOC(cm->e,      (nstates) * sizeof(float *));
  ESL_ALLOC(cm->tsc,    (nstates) * sizeof(float *));
  ESL_ALLOC(cm->esc,    (nstates) * sizeof(float *));
  ESL_ALLOC(cm->lmesc,  (nstates) * sizeof(float *));
  ESL_ALLOC(cm->rmesc,  (nstates) * sizeof(float *));
  ESL_ALLOC(cm->itsc,   (nstates) * sizeof(int *));
  ESL_ALLOC(cm->iesc,   (nstates) * sizeof(int *));
  ESL_ALLOC(cm->ilmesc, (nstates) * sizeof(int *));
  ESL_ALLOC(cm->irmesc, (nstates) * sizeof(int *));
  cm->t[0]      = NULL;
  cm->e[0]      = NULL;
  cm->tsc[0]    = NULL;
  cm->esc[0]    = NULL;
  cm->lmesc[0]  = NULL;
  cm->rmesc[0]  = NULL;
  cm->itsc[0]   = NULL;
  cm->iesc[0]   = NULL;
  cm->ilmesc[0] = NULL;
  cm->irmesc[0] = NULL;
  ESL_ALLOC(cm->begin,      (nstates) * sizeof(float));
  ESL_ALLOC(cm->end,        (nstates) * sizeof(float));
  ESL_ALLOC(cm->beginsc,    (nstates) * sizeof(float));
  ESL_ALLOC(cm->endsc,      (nstates) * sizeof(float));
  ESL_ALLOC(cm->ibeginsc,   (nstates) * sizeof(int));
  ESL_ALLOC(cm->iendsc,     (nstates) * sizeof(int));
  /* don't allocate for cm->oesc and cm->ioesc yet, they're
   * alloc'ed and filled by CalcOptimizedEmitScores() called 
   * in CMLogoddsify().
   */
  
  /* level 2 */
  ESL_ALLOC(cm->t[0],      MAXCONNECT  * nstates              * sizeof(float));
  ESL_ALLOC(cm->e[0],      cm->abc->K  * cm->abc->K * nstates * sizeof(float));
  ESL_ALLOC(cm->tsc[0],    MAXCONNECT  * nstates              * sizeof(float));
  ESL_ALLOC(cm->esc[0],    cm->abc->K  * cm->abc->K * nstates * sizeof(float));
  ESL_ALLOC(cm->lmesc[0],  cm->abc->Kp * nstates              * sizeof(float));
  ESL_ALLOC(cm->rmesc[0],  cm->abc->Kp * nstates              * sizeof(float));
  ESL_ALLOC(cm->itsc[0],   MAXCONNECT  * nstates              * sizeof(int));
  ESL_ALLOC(cm->iesc[0],   cm->abc->K  * cm->abc->K * nstates * sizeof(int));
  ESL_ALLOC(cm->ilmesc[0], cm->abc->Kp * nstates              * sizeof(int));
  ESL_ALLOC(cm->irmesc[0], cm->abc->Kp * nstates              * sizeof(int));
  for (v = 0; v < nstates; v++) 
    {
      cm->e[v]      = cm->e[0]      + v * (cm->abc->K * cm->abc->K);
      cm->t[v]      = cm->t[0]      + v * MAXCONNECT;
      cm->tsc[v]    = cm->tsc[0]    + v * MAXCONNECT;
      cm->esc[v]    = cm->esc[0]    + v * (cm->abc->K * cm->abc->K);
      cm->lmesc[v]  = cm->lmesc[0]  + v * cm->abc->Kp;
      cm->rmesc[v]  = cm->rmesc[0]  + v * cm->abc->Kp;
      cm->iesc[v]   = cm->iesc[0]   + v * (cm->abc->K * cm->abc->K);
      cm->itsc[v]   = cm->itsc[0]   + v * MAXCONNECT;
      cm->ilmesc[v] = cm->ilmesc[0] + v * cm->abc->Kp;
      cm->irmesc[v] = cm->irmesc[0] + v * cm->abc->Kp;
    }

  /* Zero model */

  CMZero(cm);

  /* the EL state at M is special: we only need state
   * type info recorded, so functions looking at parsetrees  
   * can interpret what an "M" index means.
   */
  cm->sttype[cm->M] = EL_st;
  cm->stid[cm->M]   = END_EL;

  /* don't modify cm->flags nor cm->offset, they may have been updated prior to this 
   * call, i.e. when reading a CM from a file */
  cm->config_opts   = 0;
  cm->align_opts    = 0;
  cm->search_opts   = 0;
  cm->cp9           = NULL;
  cm->Lcp9          = NULL;
  cm->Rcp9          = NULL;
  cm->Tcp9          = NULL;
  cm->cp9b          = NULL;
  cm->cp9map        = NULL;

  /* we'll allocate all matrices and all cp9 related data structuers
   * inside cm_Configure(), we need some more info about the
   * CM besides M and nnodes to build those
   */

  /* Optional allocation, status flag dependent */
  if (cm->flags & CMH_RF)    ESL_ALLOC(cm->rf,          (cm->clen+2) * sizeof(char));
  if (cm->flags & CMH_CONS)  ESL_ALLOC(cm->consensus,   (cm->clen+2) * sizeof(char));
  if (cm->flags & CMH_MAP)   ESL_ALLOC(cm->map,         (cm->clen+1) * sizeof(int));

  return;

 ERROR:
  cm_Fail("CreateCMBody(), memory allocation error.");
  return; /* never reached */
}

/* Function: CMZero()
 * Date:     SRE, Mon Jul 31 19:14:31 2000 [St. Louis]
 *
 * Purpose:  Initialize the probability parameters and scores of a CM to zero.
 *
 * Returns:  (void)
 */
void 
CMZero(CM_t *cm)
{
  int v;			/* counter over states                 */

  for (v = 0; v < cm->M; v++) {
    esl_vec_FSet(cm->e[v],      (cm->abc->K * cm->abc->K), 0.);
    esl_vec_FSet(cm->t[v],      MAXCONNECT,                0.);
    esl_vec_FSet(cm->tsc[v],    MAXCONNECT,                0.);
    esl_vec_FSet(cm->esc[v],    (cm->abc->K * cm->abc->K), 0.);
    esl_vec_FSet(cm->lmesc[v],  cm->abc->Kp,               0.);
    esl_vec_FSet(cm->rmesc[v],  cm->abc->Kp,               0.);
    esl_vec_ISet(cm->itsc[v],   MAXCONNECT,                0);
    esl_vec_ISet(cm->iesc[v],   (cm->abc->K * cm->abc->K), 0);
    esl_vec_ISet(cm->ilmesc[v], cm->abc->Kp,               0);
    esl_vec_ISet(cm->irmesc[v], cm->abc->Kp,               0);
  }
  esl_vec_FSet(cm->begin,      cm->M, 0.);
  esl_vec_FSet(cm->end,        cm->M, 0.);
  esl_vec_FSet(cm->beginsc,    cm->M, 0.);
  esl_vec_FSet(cm->endsc,      cm->M, 0.);
  esl_vec_ISet(cm->ibeginsc,   cm->M, 0);
  esl_vec_ISet(cm->iendsc,     cm->M, 0);
}

/* Function:  CMRenormalize()
 * Incept:    SRE, Wed Aug 14 14:16:55 2002 [St. Louis]
 *
 * Purpose:   Renormalize all the probability distributions in a CM.
 *            Used by cmio.c's flatfile parser, for example.
 *
 * Xref:      STL6 p.108
 */
void
CMRenormalize(CM_t *cm)
{
  int v;

  esl_vec_FNorm(cm->null, cm->abc->K);
  for (v = 0; v < cm->M; v++)
    {
      if (cm->cnum[v] > 0 && cm->sttype[v] != B_st)
	esl_vec_FNorm(cm->t[v], cm->cnum[v]);
      
      if (cm->sttype[v] == ML_st || cm->sttype[v] == MR_st || cm->sttype[v] == IL_st || cm->sttype[v] == IR_st)
	esl_vec_FNorm(cm->e[v], cm->abc->K);
      if (cm->sttype[v] == MP_st)
	esl_vec_FNorm(cm->e[v], cm->abc->K * cm->abc->K);
    }
  if (cm->flags & CMH_LOCAL_BEGIN) esl_vec_FNorm(cm->begin, cm->M); 
  if (cm->flags & CMH_LOCAL_END)   cm_Fail("Renormalization of models in local end mode not supported yet");
}


/* Function: FreeCM()
 * Date:     SRE, Sat Jul 29 11:22:32 2000 [St. Louis]
 *
 * Purpose:  Free a CM data structure.
 *
 * Args:     cm - the model to free. (duh).
 *
 * Note:      Remember, leave reference pointer to abc alone.
 *            This is under the application's control not ours.
 *
 * Returns:  (void)
 */
void
FreeCM(CM_t *cm)
{
  int i;

  if (! cm) return;

  if (cm->smx       != NULL) cm_scan_mx_Destroy   (cm, cm->smx);   /* free this early, it needs some info from cm->stid */
  if (cm->trsmx     != NULL) cm_tr_scan_mx_Destroy(cm, cm->trsmx); /* ditto */

  if (cm->name      != NULL) free(cm->name);
  if (cm->acc       != NULL) free(cm->acc);
  if (cm->desc      != NULL) free(cm->desc);
  if (cm->rf        != NULL) free(cm->rf);
  if (cm->consensus != NULL) free(cm->consensus);
  if (cm->map       != NULL) free(cm->map);
  if (cm->null      != NULL) free(cm->null);

  free(cm->sttype);
  free(cm->ndidx);
  free(cm->stid);
  free(cm->cfirst);
  free(cm->cnum);
  free(cm->plast);
  free(cm->pnum);
  free(cm->nodemap);
  free(cm->ndtype);

  if (cm->lmesc   != NULL) { free(cm->lmesc[0]);  free(cm->lmesc); }
  if (cm->rmesc   != NULL) { free(cm->rmesc[0]);  free(cm->rmesc); }
  if (cm->ilmesc  != NULL) { free(cm->ilmesc[0]); free(cm->ilmesc); }
  if (cm->irmesc  != NULL) { free(cm->irmesc[0]); free(cm->irmesc); }

  if(cm->t != NULL) { 
    if(cm->t[0] != NULL) free(cm->t[0]);
    free(cm->t);
  }
  if(cm->e != NULL) { 
    if(cm->e[0] != NULL) free(cm->e[0]);
    free(cm->e);
  }
  if(cm->tsc != NULL) { 
    if(cm->tsc[0] != NULL) free(cm->tsc[0]);
    free(cm->tsc);
  }
  if(cm->esc != NULL) { 
    if(cm->esc[0] != NULL) free(cm->esc[0]);
    free(cm->esc);
  }
  if(cm->itsc != NULL) { 
    if(cm->itsc[0] != NULL) free(cm->itsc[0]);
    free(cm->itsc);
  }
  if(cm->iesc != NULL) { 
    if(cm->iesc[0] != NULL) free(cm->iesc[0]);
    free(cm->iesc);
  }
  if(cm->begin      != NULL) free(cm->begin);
  if(cm->end        != NULL) free(cm->end);
  if(cm->beginsc    != NULL) free(cm->beginsc);
  if(cm->endsc      != NULL) free(cm->endsc);
  if(cm->ibeginsc   != NULL) free(cm->ibeginsc);
  if(cm->iendsc     != NULL) free(cm->iendsc);

  if(cm->ctime      != NULL) free(cm->ctime);
  if(cm->comlog     != NULL) free(cm->comlog);
  if(cm->qdbinfo    != NULL) FreeCMQDBInfo(cm->qdbinfo);
  if(cm->cp9map     != NULL) FreeCP9Map(cm->cp9map);
  if(cm->cp9b       != NULL) FreeCP9Bands(cm->cp9b);
  if(cm->cp9        != NULL) FreeCPlan9(cm->cp9);
  if(cm->Lcp9       != NULL) FreeCPlan9(cm->Lcp9);
  if(cm->Rcp9       != NULL) FreeCPlan9(cm->Rcp9);
  if(cm->Tcp9       != NULL) FreeCPlan9(cm->Tcp9);
  if(cm->root_trans != NULL) free(cm->root_trans);
  if(cm->hb_mx      != NULL) cm_hb_mx_Destroy(cm->hb_mx);
  if(cm->hb_omx     != NULL) cm_hb_mx_Destroy(cm->hb_omx);
  if(cm->hb_emx     != NULL) cm_hb_emit_mx_Destroy(cm->hb_emx);
  if(cm->hb_shmx    != NULL) cm_hb_shadow_mx_Destroy(cm->hb_shmx);
  if(cm->trhb_mx    != NULL) cm_tr_hb_mx_Destroy(cm->trhb_mx);
  if(cm->trhb_omx   != NULL) cm_tr_hb_mx_Destroy(cm->trhb_omx);
  if(cm->trhb_emx   != NULL) cm_tr_hb_emit_mx_Destroy(cm->trhb_emx);
  if(cm->trhb_shmx  != NULL) cm_tr_hb_shadow_mx_Destroy(cm->trhb_shmx);
  if(cm->nb_mx      != NULL) cm_mx_Destroy(cm->nb_mx);
  if(cm->nb_omx     != NULL) cm_mx_Destroy(cm->nb_omx);
  if(cm->nb_emx     != NULL) cm_emit_mx_Destroy(cm->nb_emx);
  if(cm->nb_shmx    != NULL) cm_shadow_mx_Destroy(cm->nb_shmx);
  if(cm->trnb_mx    != NULL) cm_tr_mx_Destroy(cm->trnb_mx);
  if(cm->trnb_omx   != NULL) cm_tr_mx_Destroy(cm->trnb_omx);
  if(cm->trnb_emx   != NULL) cm_tr_emit_mx_Destroy(cm->trnb_emx);
  if(cm->trnb_shmx  != NULL) cm_tr_shadow_mx_Destroy(cm->trnb_shmx);
  if(cm->cp9_mx     != NULL) FreeCP9Matrix(cm->cp9_mx);
  if(cm->cp9_bmx    != NULL) FreeCP9Matrix(cm->cp9_bmx);
  if(cm->oesc != NULL || cm->ioesc != NULL) FreeOptimizedEmitScores(cm->oesc, cm->ioesc, cm->M);
  
  if(cm->expA != NULL) { 
    for(i = 0; i < EXP_NMODES;  i++) {
      free(cm->expA[i]);
    }
    free(cm->expA);
  }

  if(cm->mlp7 != NULL) { 
    p7_hmm_Destroy(cm->mlp7); 
    if(cm->fp7 == cm->mlp7) cm->fp7 = NULL;
    cm->mlp7 = NULL; 
  }
  if(cm->fp7  != NULL) { 
    p7_hmm_Destroy(cm->fp7);  
    cm->fp7  = NULL; 
  }
  if(cm->emap   != NULL) FreeEmitMap(cm->emap);
  if(cm->cmcons != NULL) FreeCMConsensus(cm->cmcons);
  if(cm->trp    != NULL) cm_tr_penalties_Destroy(cm->trp);

  free(cm);
}

/* Function: DefaultNullModel()
 * Date:     SRE, Tue Aug  1 15:31:52 2000 [St. Louis]
 *
 * Purpose:  Allocate and initialize a float vector
 *           that will be a template null model to 
 *           equiprobable (e.g. 0.25)
 */
int
DefaultNullModel(const ESL_ALPHABET *abc, float **ret_null)
{
  /* Contract check */
  if(abc      == NULL) cm_Fail("ERROR in CMCreateNullModel, cm->abc is NULL.\n");

  int status;
  float *null = NULL;
  ESL_ALLOC(null, sizeof(float) * abc->K);
  int x;
  for (x = 0; x < abc->K; x++)
    null[x] = 1./(float) abc->K;
  esl_vec_FNorm(null, abc->K); /* completely unnecessary */
  *ret_null = null;
  return eslOK;

 ERROR:
  if(null != NULL) free(null);
  return status;
}

/* Function: CMAllocNullModel()
 *
 * Purpose:  Allocate the null model section of a CM
 *           and fill it with default, equiprobable 
 *           null distro.
 */
int
CMAllocNullModel(CM_t *cm)
{
  int status;

  /* Contract check */
  if(cm->abc  == NULL) cm_Fail("ERROR in CMAllocNullModel, cm->abc is NULL.\n");
  if(cm->null != NULL) cm_Fail("ERROR in CMAllocNullModel, cm->null is not NULL.\n");

  status = DefaultNullModel(cm->abc, &(cm->null));
  return status;
}

/* Function: CMSetNullModel()
 *
 * Purpose:  Set the null model section of a CM.
 */
void
CMSetNullModel(CM_t *cm, float *null)
{
  /* Contract check */
  if(cm->abc  == NULL) cm_Fail("ERROR in CMCreateNullModel, cm->abc is NULL.\n");
  if(cm->null == NULL) cm_Fail("ERROR in CMSetNullModel, cm->null is NULL.\n");

  int x;
  for (x = 0; x < cm->abc->K; x++)
    cm->null[x] = null[x];
  esl_vec_FNorm(cm->null, cm->abc->K);
  return;
}


/* Function: CMReadNullModel()
 * EPN 10.19.05
 * based on SRE's HMMER's cm.c's P7ReadNullModel() 
 *
 * Purpose:  Read a CM null model from a file.
 *           ret_null is filled with a newly allocated
 *           float vector that is the null model.
 *
 * Returns:  eslOK on success.
 */
int
CMReadNullModel(const ESL_ALPHABET *abc, char *nullfile, float **ret_null)
{
  FILE  *fp   = NULL;
  float *null = NULL;
  char  *buf  = NULL;
  char  *s;
  int    n;			/* length of buf */
  int    x;
  char  *tok;
  float  sum;
  int    status;

  /* Contract check */
  if (!abc) cm_Fail("ERROR in CMReadNullModel, abc is NULL.\n");

  ESL_ALLOC(null, sizeof(float) * abc->K);
  n   = 0;
  sum = 0.;
  /* Expects a file with cm->abc->K lines that don't begin with "# ".
   * The first token of each of these 4 lines is read as 
   * the background probability of A, C, G, and U (in that order)
   * Then does a check to make sure the 4 read in values
   * sum to 1.0 exactly.
   */
  if ((fp = fopen(nullfile, "r")) == NULL)
    cm_Fail("Failed to open null model file %s\n", nullfile);
  
  /* parse the file */
  x = 0;
  while(x < abc->K) {
    if((status = esl_fgets(&buf, &n, fp)) != eslOK) goto ERROR;
    s   = buf;
    if((status = esl_strtok(&s, " \t\n", &tok)) != eslOK) goto ERROR;
    if(strcmp(tok, "#") != 0)
      {      
	null[x] = atof(tok);
	sum += null[x];
	x++;
      }
  }
  /*fragile*/
  if(sum > 1.00001 || sum < 0.99999)
    cm_Fail("%s is not in CM null model file format.\nThere are not %d background probabilities that sum to exactly 1.0", nullfile, abc->K);
  esl_vec_FNorm(null, abc->K);
    
  *ret_null = null;
  free(buf);
  fclose(fp);
  return eslOK;

 ERROR:
  *ret_null = NULL;  // no pun intended
  fclose(fp);
  free(buf);
  free(null);
  return status;
}

/* Function: CMSimpleProbify()
 * Date:     SRE, Tue Aug  1 11:07:17 2000 [St. Louis]
 *
 * Purpose:  Convert a counts-based CM to probability form, using
 *           a plus-one Laplace prior.
 */
void
CMSimpleProbify(CM_t *cm)
{
  int v,x;

  for (v = 0; v < cm->M; v++) 
    {
      /* Transitions. B, E have no transition probabilities.
       */
      if (cm->sttype[v] != B_st && cm->sttype[v] != E_st) 
	{
	  for (x = 0; x < cm->cnum[v]; x++) cm->t[v][x] += 1.0; /* Laplace prior */
	  esl_vec_FNorm(cm->t[v], cm->cnum[v]);	                        /* normalize to a probability */
	}

      /* Emissions.
       */
      if (cm->sttype[v] == MP_st) 
	{
	  for (x = 0; x < cm->abc->K*cm->abc->K; x++) cm->e[v][x] += 1.0;
	  esl_vec_FNorm(cm->e[v], cm->abc->K*cm->abc->K);
	}
      else if (cm->sttype[v] == ML_st || cm->sttype[v] == MR_st || 
	       cm->sttype[v] == IL_st || cm->sttype[v] == IR_st) 
	{
	  for (x = 0; x < cm->abc->K; x++) cm->e[v][x] += 1.0;
	  esl_vec_FNorm(cm->e[v], cm->abc->K);
	}
    }
}

/* Function: rsearch_CMProbifyEmissions()
 * Date:     EPN, Wed Mar 14 06:14:51 2007
 *
 * Purpose:  Convert emissions in a counts-based CM built from a single sequence, 
 *           we expect 1 count in each vector to be 1.0, all others 0.0,
 *           to probability form, using a RIBOSUM matrix with background
 *           and target frequencies.
 * 
 *           The code that does this in RSEARCH is buildcm.c::SingleSequenceLogoddsify(), 
 *           but that's different in that it fills in log odds scores, here we
 *           fill in probabilities, derived from the RIBOSUM log odds scores.
 * 
 * Returns:   <eslOK> on success.           
 *
 * Throws:    <eslEINVAL> if an emission vector does not have exactly 1 non-zero
 *                        count that is exactly 1.0 (or within 0.000001 of it)
 */
int
rsearch_CMProbifyEmissions(CM_t *cm, fullmat_t *fullmat)
{
  int v,x,y;
  int cur_emission;
  float thresh;
  int found_ct_flag;
  thresh = 0.000001;


  /* Check the contract. */
  if(fullmat->scores_flag) ESL_EXCEPTION(eslEINVAL, "in rsearch_CMProbifyEmissions(), matrix is in log odds mode, it should be in probs mode");
  if(!(cm->flags & CM_RSEARCHEMIT)) ESL_EXCEPTION(eslEINVAL, "in rsearch_CMProbifyEmissions(), CM_RSEARCHEMIT flag is down");
  
  for (v = 0; v < cm->M; v++) 
    {
      found_ct_flag = FALSE;
      if (cm->stid[v] == MATP_MP) 
	{
	  /* First, figure out which letter was in the query */
	  
	  for (x=0; x<cm->abc->K; x++) 
	    for (y=0; y<cm->abc->K; y++) 
	      if (fabs(cm->e[v][x*cm->abc->K+y] - 0.) > thresh) 
		{
		  if(found_ct_flag)
		    {
		      for (x=0; x<cm->abc->K; x++) 
			for (y=0; y<cm->abc->K; y++) 
			  printf("cm->e[v:%d][%d]: %f\n", v, (x*cm->abc->K+y), cm->e[v][(x*cm->abc->K+y)]);
		      ESL_EXCEPTION(eslEINVAL, "cm->e[v:%d] a MATP_MP has > 1 non-zero count", v); 
		    }
		  cur_emission = numbered_basepair(cm->abc->sym[x], cm->abc->sym[y]);
		  found_ct_flag = TRUE;
		}
	  /* Now, set emission probs as target probs in correct cells of score matrix */
	  for (x=0; x<cm->abc->K*cm->abc->K; x++) 
	    cm->e[v][x] = fullmat->paired->matrix[matrix_index(cur_emission, x)];
	  esl_vec_FNorm(cm->e[v], cm->abc->K*cm->abc->K);
	}
      else if (cm->stid[v] == MATL_ML || cm->stid[v] == MATR_MR)
	{
	  for (x=0; x<cm->abc->K; x++) 
	    if (fabs(cm->e[v][x] - 0.) > thresh) 
		{
		  if(found_ct_flag) { 
		    for (y=0; y<cm->abc->K; y++) printf("cm->e[v:%d][%d]: %f\n", v, x, cm->e[v][x]);
		    ESL_EXCEPTION(eslEINVAL, "cm->e[v:%d] a MAT{L,R}_M{L,R} has > 1 non-zero count", v); 
		  }
		  cur_emission = numbered_nucleotide(cm->abc->sym[x]);
		  found_ct_flag = TRUE;
		}
	  /* Now, set emission probs as target probs in correct cells of score matrix */
	  for (x=0; x<cm->abc->K; x++) 
	    cm->e[v][x] = fullmat->unpaired->matrix[matrix_index(cur_emission, x)];
	  esl_vec_FNorm(cm->e[v], cm->abc->K);
	}
      else if (cm->stid[v] == MATP_ML || cm->stid[v] == MATP_MR)
	{
	  /* RSEARCH technique: determine residue emitted to left and right, 
	   * use target freqs from unpaired matrix for this residue. 
	   * Alternative technique: determine residue emitted to left and right, 
	   * marginalize target freqs from paired matrix for this residue. 
	   * RSEARCH technique currently implemented */
	  for (x=0; x<cm->abc->K; x++) 
	    for (y=0; y<cm->abc->K; y++) 
	      {
		if (cm->stid[v] == MATP_ML && (fabs(cm->e[(v-1)][x*cm->abc->K + y] - 0.) > thresh))
		  cur_emission = numbered_nucleotide(cm->abc->sym[x]);
		else if (cm->stid[v] == MATP_MR && (fabs(cm->e[(v-2)][x*cm->abc->K + y] - 0.) > thresh))
		  cur_emission = numbered_nucleotide(cm->abc->sym[y]);
		/* We don't have to check we have only 1 non-zero count, we've already
		 * done so when we filled e for the MATP_MP in the same node as v */
	      }		
	  /* fill emission probs */
	  for (x=0; x<cm->abc->K; x++) 
	    cm->e[v][x] = fullmat->unpaired->matrix[matrix_index(cur_emission, x)];
	  esl_vec_FNorm(cm->e[v], cm->abc->K);
	}
      else if (cm->sttype[v] == IL_st || cm->sttype[v] == IR_st) 
	{
	  /* Don't give any score for emissions matching to an Insert state,
	   * but make sure we don't have any counts in any of these guys */
	  for (x = 0; x < cm->abc->K; x++) 
	    if(fabs(cm->e[v][x] - 0.) > thresh) ESL_EXCEPTION(eslEINVAL, "cm->e[v:%d] an I{L,R} has > 0 non-zero count", v); 
	  esl_vec_FNorm(cm->e[v], cm->abc->K); /* these will have all been zero */
	}
    }
  return eslOK;
}

/* Function: CMLogoddsify()
 * Date:     SRE, Tue Aug  1 15:18:26 2000 [St. Louis]
 *
 * Purpose:  Convert the probabilities in a CM to log-odds.
 *           Then create consensus data in cm->cmcons.
 * 
 * Returns:  eslOK on success; eslFAIL if we can't create
 *           cmcons.
 */
int
CMLogoddsify(CM_t *cm)
{
  /*printf("in CMLogoddsify()\n");*/
  int v, x, y;

  /* zero lmesc, rmesc, we'll sum up probs then convert to scores */
  esl_vec_FSet(cm->lmesc[0], cm->M * cm->abc->Kp, 0.);
  esl_vec_FSet(cm->rmesc[0], cm->M * cm->abc->Kp, 0.);

  for (v = 0; v < cm->M; v++) {
    /* fill in unused marginal scores */
    cm->lmesc[v][cm->abc->K]      = cm->rmesc[v][cm->abc->K]     = IMPOSSIBLE; /* gap */
    cm->lmesc[v][cm->abc->Kp-2]   = cm->rmesc[v][cm->abc->Kp-2]  = IMPOSSIBLE; /* no-residue '*' */
    cm->lmesc[v][cm->abc->Kp-1]   = cm->rmesc[v][cm->abc->Kp-1]  = IMPOSSIBLE; /* missing data */
    cm->ilmesc[v][cm->abc->K]     = cm->irmesc[v][cm->abc->K]    = -INFTY;   ; /* gap */
    cm->ilmesc[v][cm->abc->Kp-2]  = cm->irmesc[v][cm->abc->Kp-2] = -INFTY;   ; /* no-residue '*' */
    cm->ilmesc[v][cm->abc->Kp-1]  = cm->irmesc[v][cm->abc->Kp-1] = -INFTY;   ; /* missing data */

    if (cm->sttype[v] != B_st && cm->sttype[v] != E_st) {
      for (x = 0; x < cm->cnum[v]; x++) {
	cm->tsc[v][x]  = sreLOG2(cm->t[v][x]);
	cm->itsc[v][x] = Prob2Score(cm->t[v][x], 1.0);
	/*printf("cm->t[%4d][%2d]: %f itsc->e: %f itsc: %d\n", v, x, cm->t[v][x], Score2Prob(cm->itsc[v][x], 1.0), cm->itsc[v][x]);*/
      }
    }	    
    if (cm->sttype[v] == MP_st) { 
      for (x = 0; x < cm->abc->K; x++) {
	for (y = 0; y < cm->abc->K; y++) {
	  cm->esc[v][x*cm->abc->K+y]  = sreLOG2   (cm->e[v][x*cm->abc->K+y] / (cm->null[x]*cm->null[y]));
	  cm->iesc[v][x*cm->abc->K+y] = Prob2Score(cm->e[v][x*cm->abc->K+y],  (cm->null[x]*cm->null[y]));
	  /* printf("cm->e[%4d][%2d]: %f iesc->e: %f iesc: %d\n", v, (x*cm->abc->K+y), cm->e[v][(x*cm->abc->K+y)], Score2Prob(cm->iesc[v][x*cm->abc->K+y], (cm->null[x]*cm->null[y])), cm->iesc[v][(x*cm->abc->K+y)]); */
	  cm->lmesc[v][x] += cm->e[v][x*cm->abc->K+y];
	  cm->rmesc[v][y] += cm->e[v][x*cm->abc->K+y];
	}
      }
      for (x = 0; x < cm->abc->K; x++) { 
	cm->ilmesc[v][x] = Prob2Score(cm->lmesc[v][x],  cm->null[x]);
	cm->irmesc[v][x] = Prob2Score(cm->rmesc[v][x],  cm->null[x]);
	cm->lmesc[v][x]  = sreLOG2   (cm->lmesc[v][x] / cm->null[x]);
	cm->rmesc[v][x]  = sreLOG2   (cm->rmesc[v][x] / cm->null[x]);
      }
      /* handle degeneracies */
      esl_abc_FExpectScVec(cm->abc, cm->lmesc[v],  cm->null);
      esl_abc_FExpectScVec(cm->abc, cm->rmesc[v],  cm->null);
      esl_abc_IExpectScVec(cm->abc, cm->ilmesc[v], cm->null);
      esl_abc_IExpectScVec(cm->abc, cm->irmesc[v], cm->null);
    }
    else if (cm->sttype[v] == ML_st || cm->sttype[v] == MR_st || cm->sttype[v] == IL_st || cm->sttype[v] == IR_st) { 
      for (x = 0; x < cm->abc->K; x++) { 
	cm->esc[v][x]    = sreLOG2(cm->e[v][x] / cm->null[x]);
	cm->iesc[v][x]   = Prob2Score(cm->e[v][x], cm->null[x]);
	/*printf("cm->e[%4d][%2d]: %f esc: %f null[%d]: %f\n", v, x, cm->e[v][x], cm->esc[v][x], x, cm->null[x]);*/
	/*printf("cm->e[%4d][%2d]: %f iesc->e: %f iesc: %d\n", v, x, cm->e[v][x], Score2Prob(cm->iesc[v][x], (cm->null[x])), cm->iesc[v][x]);*/
      }
      /* handle marginals, differently for L and R states */
      if(cm->sttype[v] == ML_st || cm->sttype[v] == IL_st) { 
	for (x = 0; x < cm->abc->K; x++) { 
	  cm->lmesc[v][x]  = cm->esc[v][x];
	  cm->ilmesc[v][x] = cm->iesc[v][x];
	  cm->rmesc[v][x]  = 0.;
	  cm->irmesc[v][x] = 0;
	}
	esl_abc_FExpectScVec(cm->abc, cm->lmesc[v],  cm->null);
	esl_abc_IExpectScVec(cm->abc, cm->ilmesc[v], cm->null);
	esl_vec_FSet(cm->rmesc[v]  + cm->abc->K+1, ((cm->abc->Kp-3) - cm->abc->K), 0.);
	esl_vec_ISet(cm->irmesc[v] + cm->abc->K+1, ((cm->abc->Kp-3) - cm->abc->K), 0);
      }
      else if(cm->sttype[v] == MR_st || cm->sttype[v] == IR_st) { 
	for (x = 0; x < cm->abc->K; x++) { 
	  cm->lmesc[v][x]  = 0.;
	  cm->ilmesc[v][x] = 0;
	  cm->rmesc[v][x]  = cm->esc[v][x];
	  cm->irmesc[v][x] = cm->iesc[v][x];
	}
	esl_vec_FSet(cm->lmesc[v]  + cm->abc->K+1, ((cm->abc->Kp-3) - cm->abc->K), 0.);
	esl_vec_ISet(cm->ilmesc[v] + cm->abc->K+1, ((cm->abc->Kp-3) - cm->abc->K), 0);
	esl_abc_FExpectScVec(cm->abc, cm->rmesc[v],  cm->null);
	esl_abc_IExpectScVec(cm->abc, cm->irmesc[v], cm->null);
      }
    }

    /* These work even if begin/end distributions are inactive 0's,
     * sreLOG2 will set beginsc, endsc to -infinity.
     */
    cm->beginsc[v]    = sreLOG2(cm->begin[v]);
    cm->ibeginsc[v]   = Prob2Score(cm->begin[v], 1.0);
    /*printf("cm->begin[%4d]: %f ibeginsc->e: %f ibeginsc: %d\n", v, cm->begin[v], Score2Prob(cm->ibeginsc[v], 1.0), cm->ibeginsc[v]);*/
    
    cm->endsc[v]    = sreLOG2(cm->end[v]);
    cm->iendsc[v]   = Prob2Score(cm->end[v], 1.0);
    /*printf("cm->end[%4d]: %f iendsc->e: %f iendsc: %d\n\n", v, cm->end[v], Score2Prob(cm->iendsc[v], 1.0), cm->iendsc[v]);*/
  }
    
  cm->iel_selfsc = Prob2Score(sreEXP2(cm->el_selfsc), 1.0);
  /*printf("cm->el_selfsc: %f prob: %f cm->iel_selfsc: %d prob: %f\n", cm->el_selfsc, 
    (sreEXP2(cm->el_selfsc)), cm->iel_selfsc, (Score2Prob(cm->iel_selfsc, 1.0)));
    printf("-INFTY: %d prob: %f 2^: %f\n", -INFTY, (Score2Prob(-INFTY, 1.0)), sreEXP2(-INFTY));*/
  
  /* Allocate and fill optimized emission scores for this CM.
   * If they already exist, free them and recalculate them, slightly wasteful, oh well.
   */
  if(cm->oesc != NULL || cm->ioesc != NULL) FreeOptimizedEmitScores(cm->oesc, cm->ioesc, cm->M);
  cm->oesc = FCalcOptimizedEmitScores(cm);
  /* EPN, Wed Aug 20 15:26:01 2008 
   * old, slow way: 
   * cm->ioesc = ICalcOptimizedEmitScores(cm);
   */
  cm->ioesc = ICopyOptimizedEmitScoresFromFloats(cm, cm->oesc);
  
  /* Potentially, overwrite transitions with non-probabilistic 
   * RSEARCH transitions. Currently only default transition
   * parameters are allowed, these are defined as DEFAULT_R*
   * in infernal.h */
  if(cm->flags & CM_RSEARCHTRANS)
    {
      float           alpha =   DEFAULT_RALPHA; 
      float           beta =    DEFAULT_RBETA;
      float           alphap =  DEFAULT_RALPHAP;
      float           betap =   DEFAULT_RBETAP;
      float           beginsc = DEFAULT_RBEGINSC;
      float           endsc =   DEFAULT_RENDSC;
      int             nd;
      /* First do the normal transitions */
      for (v=0; v<cm->M; v++) 
	{
	  if (cm->sttype[v] != B_st && cm->sttype[v] != E_st) 
	    {
	      for (x=0; x<cm->cnum[v]; x++) 
		{
		  cm->tsc[v][x] = -1. * rsearch_calculate_gap_penalty 
		    (cm->stid[v], cm->stid[cm->cfirst[v]+x], 
		     cm->ndtype[cm->ndidx[v]], cm->ndtype[cm->ndidx[cm->cfirst[v]+x]],
		     alpha, beta, alphap, betap);
		  /* alphas and rbetas were positive -- gap score is a penalty, so
		     multiply by -1 */
		  cm->itsc[v][x] = INTSCALE * cm->tsc[v][x];
		}
	    }
	}
      /* Overwrite local begin and end scores */
      for (v=cm->M - 1; v>=0; v--) {
	cm->beginsc[v]   = IMPOSSIBLE;
	cm->endsc[v] = IMPOSSIBLE;
      }
      
      /* beginsc states */
      for (nd = 2; nd < cm->nodes; nd++) {
	if (cm->ndtype[nd] == MATP_nd || cm->ndtype[nd] == MATL_nd ||
	    cm->ndtype[nd] == MATR_nd || cm->ndtype[nd] == BIF_nd)
	  {	 
	    cm->beginsc[cm->nodemap[nd]]  = beginsc;
	    cm->ibeginsc[cm->nodemap[nd]] = INTSCALE * beginsc;
	  }
      }

      /* endsc states */
      for (nd = 1; nd < cm->nodes; nd++) {
	if ((cm->ndtype[nd] == MATP_nd || cm->ndtype[nd] == MATL_nd ||
	     cm->ndtype[nd] == MATR_nd || cm->ndtype[nd] == BEGL_nd ||
	     cm->ndtype[nd] == BEGR_nd) &&
	    cm->ndtype[nd+1] != END_nd)
	  {
	  cm->endsc[cm->nodemap[nd]] = endsc;
	  cm->iendsc[cm->nodemap[nd]] = INTSCALE * endsc;
	  }
      }
      
      cm->flags |= CMH_LOCAL_BEGIN;
      cm->flags |= CMH_LOCAL_END;
    }

  /* raise flag saying we have valid log odds scores */
  cm->flags |= CMH_BITS;

  /* create cm->cmcons, we expect this to be valid if we have valid log odds score */
  if(cm->cmcons != NULL) FreeCMConsensus(cm->cmcons);
  if((cm->cmcons = CreateCMConsensus(cm, cm->abc)) == NULL) return eslFAIL;

  return eslOK;
}


/* Function: CountStatetype(), CMSubtreeCountStatetype(), CMSegmentCountStatetype
 * Date:     SRE, Wed Aug  2 09:15:00 2000 [St. Louis]
 *
 * Purpose:  Conveniences for counting the # of occurrences
 *           of a particular state type in a CM. Useful for
 *           "how many bifurcations does this model have", etc.
 *          
 *           CMSubtreeCountStatetype() only counts underneath     
 *           a particular subtree rooted at state v
 *
 * Args:     cm   - the model
 *           r    - the root of the subtree to start from (inclusive)
 *           z    - end of the subtree to stop at (inclusive) 
 *           type - a state type (e.g. E_st or MP_st)    
 *
 * Returns:  how many states of that type are in the model
 */
int
CMSegmentCountStatetype(CM_t *cm, int r, int z, char type)
{
  int count = 0;
  int v;
  for (v = r; v <= z; v++) 
    if (cm->sttype[v] == type) count++;
  return count;
}
int
CMSubtreeCountStatetype(CM_t *cm, int v, char type)
{
  int unsatisfied_starts = 1;
  int count = 0;

  while (unsatisfied_starts) {
    if (cm->sttype[v] == B_st) unsatisfied_starts++;
    if (cm->sttype[v] == E_st) unsatisfied_starts--; 
    if (cm->sttype[v] == type) count++;
    v++;
  }
  return count;
}
int
CMCountStatetype(CM_t *cm, char type)
{
  return CMSubtreeCountStatetype(cm, 0, type);
}
int 
CMSubtreeFindEnd(CM_t *cm, int r)
{
  int unsatisfied_starts = 1;

  while (unsatisfied_starts) {
    if (cm->sttype[r] == B_st) unsatisfied_starts++;
    if (cm->sttype[r] == E_st) unsatisfied_starts--; 
    r++;
  }
  return (r-1);
}
int
CMCountNodetype(CM_t *cm, char type)
{
  int nd;
  int count = 0;
  for(nd = 0; nd < cm->nodes; nd++) { 
    if(cm->ndtype[nd] == type) count++;
  }
  return count;
}
int
CMSubtreeCountNodetype(CM_t *cm, int v, char type)
{
  int unsatisfied_starts = 1;
  int count = 0;

  while (unsatisfied_starts) {
    if (cm->sttype[v] == B_st) unsatisfied_starts++;
    if (cm->sttype[v] == E_st) unsatisfied_starts--; 
    if (cm->stid[v]   == type) count++;
    v++;
  }
  return count;
}

/* Function: CalculateStateIndex()
 * Date:     SRE, Mon Jul 31 15:37:55 2000 [St. Louis]
 *
 * Purpose:  Given a node index and a unique state type, use the CM's
 *           nodemap to calculate and return a state index in the CM.
 *
 *           Doesn't check that the node type matches what's implied
 *           by the utype! (e.g., if you pass utype==MATP_MP, the node
 *           had better be a MATP.)
 *
 * Args:     cm     - the covariance model
 *           node   - node index, 0..cm->nodes-1
 *           utype  - unique statetype, e.g. MATP_MP
 *
 * Returns:  a state index, 0..cm->M-1
 *
 * Used in:  cm_modelmaker.c:transmogrify() 
 */
int
CalculateStateIndex(CM_t *cm, int node, char utype)
{
  int base;

  base = cm->nodemap[node];
  switch (utype) {
  case ROOT_S:  return base;
  case ROOT_IL: return base+1;
  case ROOT_IR: return base+2;
  case BEGL_S:  return base;
  case BEGR_S:  return base;
  case BEGR_IL: return base+1;
  case MATP_MP: return base;
  case MATP_ML: return base+1;
  case MATP_MR: return base+2;
  case MATP_D:  return base+3;  
  case MATP_IL: return base+4;
  case MATP_IR: return base+5; 
  case MATL_ML: return base;
  case MATL_D:  return base+1;
  case MATL_IL: return base+2;
  case MATR_MR: return base;
  case MATR_D:  return base+1;
  case MATR_IR: return base+2;
  case END_E:   return base;
  case BIF_B:   return base;
  default: cm_Fail("bogus utype %d in CalculateStateIndex()", utype);
  }
  return base;			/* not used */
}

/* Function:  TotalStatesInNode(), SplitStatesInNode(), InsertStatesInNode()
 * Incept:    SRE, Thu Aug  8 09:57:59 2002 [St. Louis]
 *
 * Purpose:   Returns the number of states in a node type.
 *
 * Args:      ndtype  - type of node (cm->ndtype[])
 */
int
TotalStatesInNode(int ndtype)
{
  switch (ndtype) {
  case BIF_nd:   return 1;
  case MATP_nd:  return 6;
  case MATL_nd:  return 3;
  case MATR_nd:  return 3;
  case BEGL_nd:  return 1;
  case BEGR_nd:  return 2;
  case ROOT_nd:  return 3;
  case END_nd:   return 1;
  default:       cm_Fail("Bogus node type %d", ndtype);
  }
  return 0;/*NOTREACHED*/
}
int
SplitStatesInNode(int ndtype)
{
  switch (ndtype) {
  case BIF_nd:   return 1;
  case MATP_nd:  return 4;
  case MATL_nd:  return 2;
  case MATR_nd:  return 2;
  case BEGL_nd:  return 1;
  case BEGR_nd:  return 1;
  case ROOT_nd:  return 1;
  case END_nd:   return 1;
  default:       cm_Fail("Bogus node type %d", ndtype);
  }
  return 0;/*NOTREACHED*/
}
int
InsertStatesInNode(int ndtype)
{
  switch (ndtype) {
  case BIF_nd:   return 0;
  case MATP_nd:  return 2;
  case MATL_nd:  return 1;
  case MATR_nd:  return 1;
  case BEGL_nd:  return 0;
  case BEGR_nd:  return 1;
  case ROOT_nd:  return 2;
  case END_nd:   return 0;
  default:       cm_Fail("Bogus node type %d", ndtype);
  }
  return 0;/*NOTREACHED*/
}


/* Function:  StateDelta(), StateLeftDelta(), StateRightDelta()
 * Incept:    SRE, Thu Oct  9 11:23:13 2003 [St. Louis]
 *
 * Purpose:   Convenience functions, mirroring some notation in Durbin et al.
 *            and elsewhere. \Delta notation simplifies some expositions
 *            of dynamic programming code.
 *            
 *            \Delta^R_v = 1 if the state emits right; else 0
 *            \Delta^L_v = 1 if the state emits left;  else 0
 *            \Delta_v   = 2 for pairwise, 1 for singlet, 0 for mute states.
 *            
 *            B_st, EL_st are special cases - Delta is returned as zero,
 *            but can't be used the same way.                                
 *
 * Args:      sttype   - state type code, e.g. MP_st
 *
 * Returns:   (see above)
 */
int
StateDelta(int sttype)
{
  switch (sttype) {
  case D_st:  return 0;
  case MP_st: return 2;
  case ML_st: return 1;
  case MR_st: return 1;
  case IL_st: return 1;
  case IR_st: return 1;
  case S_st:  return 0;
  case E_st:  return 0;
  case B_st:  return 0;
  case EL_st: return 0;
  default: cm_Fail("bogus state type %d\n", sttype);
  }
  /*NOTREACHED*/
  return 0;
}
int
StateLeftDelta(int sttype)
{
  switch (sttype) {
  case D_st:  return 0;
  case MP_st: return 1;
  case ML_st: return 1;
  case MR_st: return 0;
  case IL_st: return 1;
  case IR_st: return 0;
  case S_st:  return 0;
  case E_st:  return 0;
  case B_st:  return 0;
  case EL_st: return 0;
  default: cm_Fail("bogus state type %d\n", sttype);
  }
  /*NOTREACHED*/
  return 0;
}
int
StateRightDelta(int sttype)
{
  switch (sttype) {
  case D_st:  return 0;
  case MP_st: return 1;
  case ML_st: return 0;
  case MR_st: return 1;
  case IL_st: return 0;
  case IR_st: return 1;
  case S_st:  return 0;
  case E_st:  return 0;
  case B_st:  return 0;
  case EL_st: return 0;
  default: cm_Fail("bogus state type %d\n", sttype);
  }
  /*NOTREACHED*/
  return 0;
}
/* Function:  Emitmode()
 * Incept:    EPN, Fri Nov  9 09:03:10 2007
 *
 * Purpose:   Convenience function, return emitmode of a sttype
 *            EMITLEFT, EMITRIGHT, EMITNONE, or EMITPAIR
 *
 * Args:      sttype   - state type code, e.g. MP_st
 *
 * Returns:   (see above)
 */
int
Emitmode(int sttype)
{
  switch (sttype) {
  case IL_st: return EMITLEFT;
  case IR_st: return EMITRIGHT;
  case D_st:  return EMITNONE;
  case ML_st: return EMITLEFT;
  case MR_st: return EMITRIGHT;
  case MP_st: return EMITPAIR;
  case S_st:  return EMITNONE;
  case E_st:  return EMITNONE;
  case B_st:  return EMITNONE;
  case EL_st: return EMITNONE;
  default: cm_Fail("bogus state type %d\n", sttype);
  }
  /*NOTREACHED*/
  return 0;
}
/* Function:  NumReachableInserts()
 * Incept:    EPN, Mon Oct 24 22:41:00 2011
 *
 * Purpose:   Returns number of insert states reachable 
 *            from the current state, depends only on
 *            stid (node type and state type).
 *
 * Args:      stid - state id code, e.g. MATP_MP
 *
 * Returns:   (see above)
 */
int
NumReachableInserts(int stid)
{
  switch (stid) {
  case MATL_ML: return 1;
  case MATL_D:  return 1;
  case MATL_IL: return 1;
  case MATP_MP: return 2;
  case MATP_ML: return 2;
  case MATP_MR: return 2;
  case MATP_D:  return 2;
  case MATP_IL: return 2;
  case MATP_IR: return 1;
  case MATR_MR: return 1;
  case MATR_D:  return 1;
  case MATR_IR: return 1;
  case BIF_B:   return 0;
  case BEGL_S:  return 0;
  case BEGR_S:  return 1;
  case BEGR_IL: return 1;
  case END_E:   return 0;
  case ROOT_S:  return 2;
  case ROOT_IL: return 2;
  case ROOT_IR: return 1;
  case END_EL:  return 0;
  default: cm_Fail("bogus state id %d\n", stid);
  }
  /*NOTREACHED*/
  return 0;
}

/* Function: PrintCM()
 * Date:     SRE, Sat Jul 29 10:55:16 2000 [St. Louis]
 *
 * Purpose:  Debugging: show a tabular representation of a CM structure.
 *
 * Args:     fp - output stream (e.g. stdout)
 *           cm - the CM to show
 *
 * Returns:  (void)
 */
void
PrintCM(FILE *fp, CM_t *cm)
{
  int x;

  fprintf(fp, "%5s %6s %5s %6s %7s %6s %5s %5s %5s\n",
	  " idx ","sttype", "ndidx", "ndtype", "  stid ", "cfirst", " cnum", "plast", " pnum");
  fprintf(fp, "%5s %6s %5s %6s %7s %5s %5s %5s %5s\n",
	  "-----", "------", "-----", "------","-------","------","-----", "-----", "-----");
  
  for (x = 0; x < cm->M; x++)
    {
      fprintf(fp, "%5d %-6s %5d %6s %-7s %6d %5d %5d %5d\n",
	      x, Statetype(cm->sttype[x]), cm->ndidx[x], 
	      Nodetype(cm->ndtype[cm->ndidx[x]]), UniqueStatetype(cm->stid[x]),
	      cm->cfirst[x], cm->cnum[x],
	      cm->plast[x], cm->pnum[x]);
    }
}

/* Function: SummarizeCM()
 * Date:     SRE, Sat Jul 29 12:19:31 2000 [St. Louis]
 *
 * Purpose:  Print some summary information about a new CM;
 *           called by cmbuild after each new model construction.
 *
 * Args:     fp - output stream (e.g. stdout)
 *           cm - cm to summarize
 *
 * Returns:  (void)
 */
void
SummarizeCM(FILE *fp, CM_t *cm)
{
  int x;
  int count[UNIQUESTATES];

  for (x = 0; x < UNIQUESTATES; x++) count[x] = 0;

  for (x = 0; x < cm->M; x++)
    count[(int) cm->stid[x]]++;
  
  fprintf(fp, "Summary report for CM structure:\n");
  fprintf(fp, "--------------------------------------\n");
  fprintf(fp, "Total states:       %4d\n", cm->M);
  fprintf(fp, "Total nodes:        %4d\n", cm->nodes);
  fprintf(fp, "Bifurcations:       %4d\n", count[BIF_B]);
  fprintf(fp, "MATP nodes:         %4d\n", count[MATP_MP]);
  fprintf(fp, "MATL nodes:         %4d\n", count[MATL_ML]);
  fprintf(fp, "MATR nodes:         %4d\n", count[MATR_MR]);
  fprintf(fp, "Consensus columns:  %4d    (2*MATP+MATL+MATR)\n",
	  count[MATP_MP]*2+count[MATL_ML]+count[MATR_MR]);
  fprintf(fp, "Base pairs:         %4d    (MATP)\n", count[MATP_MP]);
  fprintf(fp, "Single stranded:    %4d    (MATL+MATR)\n", count[MATL_ML]+count[MATR_MR]);
  /*fprintf(fp, "W: max hit size:    %d\n", cm->W);*/

}

/* Functions: Statetype(), Nodetype(), UniqueStatetype();
 *            StateCode(), NodeCode(), UniqueStateCode()
 * Date:      SRE, Sat Jul 29 11:07:47 2000 [St. Louis]
 *
 * Purpose:   Translate internal flags into human-readable strings, 
 *            for clearer debugging output (*type functions);
 *            or vice versa (*Code functions)
 * 
 * Args:      type - a state type, node type, or unique statetype code
 *            s    - string representing a code
 *
 * Returns:   the appropriate string; or the appropriate code.
 */
char *
Statetype(int type) 
{
  switch (type) {
  case D_st:  return "D";
  case MP_st: return "MP";
  case ML_st: return "ML";
  case MR_st: return "MR";
  case IL_st: return "IL";
  case IR_st: return "IR";
  case S_st:  return "S";
  case E_st:  return "E";
  case B_st:  return "B";
  case EL_st: return "EL";
  default: cm_Fail("bogus state type %d\n", type);
  }
  return ""; /*NOTREACHED*/
}
int
StateCode(char *s)
{
  if      (strcmp(s, "D")  == 0) return D_st;
  else if (strcmp(s, "MP") == 0) return MP_st;
  else if (strcmp(s, "ML") == 0) return ML_st;
  else if (strcmp(s, "MR") == 0) return MR_st;
  else if (strcmp(s, "IL") == 0) return IL_st;
  else if (strcmp(s, "IR") == 0) return IR_st;
  else if (strcmp(s, "S")  == 0) return S_st;
  else if (strcmp(s, "E")  == 0) return E_st;
  else if (strcmp(s, "B")  == 0) return B_st;
  else if (strcmp(s, "EL") == 0) return EL_st;
  return NULL_st;
}
char *
Nodetype(int type) 
{
  switch (type) {
  case DUMMY_nd: return "-";
  case BIF_nd:   return "BIF";
  case MATP_nd:  return "MATP";
  case MATL_nd:  return "MATL";
  case MATR_nd:  return "MATR";
  case BEGL_nd:  return "BEGL";
  case BEGR_nd:  return "BEGR";
  case ROOT_nd:  return "ROOT";
  case END_nd:   return "END";
  default: cm_Fail("bogus node type %d\n", type);
  }
  return "";
}
int
NodeCode(char *s)
{
  if      (strcmp(s, "BIF")  == 0) return BIF_nd;
  else if (strcmp(s, "MATP") == 0) return MATP_nd;
  else if (strcmp(s, "MATL") == 0) return MATL_nd;
  else if (strcmp(s, "MATR") == 0) return MATR_nd;
  else if (strcmp(s, "BEGL") == 0) return BEGL_nd;
  else if (strcmp(s, "BEGR") == 0) return BEGR_nd;
  else if (strcmp(s, "ROOT") == 0) return ROOT_nd;
  else if (strcmp(s, "END")  == 0) return END_nd;
  return DUMMY_nd;
}
char *
UniqueStatetype(int type)
{
  switch (type) {
  case DUMMY:   return "DUMMY";   
  case ROOT_S:  return "ROOT_S";
  case ROOT_IL: return "ROOT_IL";
  case ROOT_IR: return "ROOT_IR";
  case BEGL_S : return "BEGL_S";
  case BEGR_S : return "BEGR_S";
  case BEGR_IL: return "BEGR_IL";
  case MATP_MP: return "MATP_MP";
  case MATP_ML: return "MATP_ML";
  case MATP_MR: return "MATP_MR";
  case MATP_D : return "MATP_D";
  case MATP_IL: return "MATP_IL";
  case MATP_IR: return "MATP_IR";
  case MATL_ML: return "MATL_ML";
  case MATL_D : return "MATL_D";
  case MATL_IL: return "MATL_IL";
  case MATR_MR: return "MATR_MR";
  case MATR_D : return "MATR_D";
  case MATR_IR: return "MATR_IR";
  case END_E  : return "END_E";
  case BIF_B  : return "BIF_B";
  case END_EL : return "END_EL";
  default: cm_Fail("bogus unique state type %d\n", type);
  }
  return "";
}
int
UniqueStateCode(char *s)
{
  if      (strcmp(s, "ROOT_S")  == 0) return ROOT_S;
  else if (strcmp(s, "ROOT_IL") == 0) return ROOT_IL;  
  else if (strcmp(s, "ROOT_IR") == 0) return ROOT_IR;  
  else if (strcmp(s, "BEGL_S")  == 0) return BEGL_S;  
  else if (strcmp(s, "BEGR_S")  == 0) return BEGR_S;  
  else if (strcmp(s, "BEGR_IL") == 0) return BEGR_IL;  
  else if (strcmp(s, "MATP_MP") == 0) return MATP_MP;  
  else if (strcmp(s, "MATP_ML") == 0) return MATP_ML;  
  else if (strcmp(s, "MATP_MR") == 0) return MATP_MR;  
  else if (strcmp(s, "MATP_D")  == 0) return MATP_D;  
  else if (strcmp(s, "MATP_IL") == 0) return MATP_IL;  
  else if (strcmp(s, "MATP_IR") == 0) return MATP_IR;  
  else if (strcmp(s, "MATL_ML") == 0) return MATL_ML;  
  else if (strcmp(s, "MATL_D")  == 0) return MATL_D;  
  else if (strcmp(s, "MATL_IL") == 0) return MATL_IL;  
  else if (strcmp(s, "MATR_MR") == 0) return MATR_MR;  
  else if (strcmp(s, "MATR_D")  == 0) return MATR_D;  
  else if (strcmp(s, "MATR_IR") == 0) return MATR_IR;  
  else if (strcmp(s, "BIF_B")   == 0) return BIF_B;
  else if (strcmp(s, "END_E")   == 0) return END_E;
  else if (strcmp(s, "END_EL")  == 0) return END_EL;
  else cm_Fail("bogus unique statetype %s\n", s);
  return 0; /*NOTREACHED*/
}
int
DeriveUniqueStateCode(int ndtype, int sttype)
{
  switch (ndtype) {
  case BIF_nd:   
    switch (sttype) {
    case B_st:  return BIF_B;
    default:    return DUMMY;
    }
  case MATP_nd:  
    switch (sttype) {
    case D_st:  return MATP_D;
    case MP_st: return MATP_MP;
    case ML_st: return MATP_ML;
    case MR_st: return MATP_MR;
    case IL_st: return MATP_IL;
    case IR_st: return MATP_IR;
    default:    return DUMMY;
    }
  case MATL_nd:  
    switch (sttype) {
    case D_st:  return MATL_D;
    case ML_st: return MATL_ML;
    case IL_st: return MATL_IL;
    default:    return DUMMY;
    }
  case MATR_nd:  
    switch (sttype) {
    case D_st:  return MATR_D;
    case MR_st: return MATR_MR;
    case IR_st: return MATR_IR;
    default:    return DUMMY;
    }
  case BEGL_nd:  
    switch (sttype) {
    case S_st:  return BEGL_S;
    default:    return DUMMY;
    }
  case BEGR_nd:  
    switch (sttype) {
    case S_st:  return BEGR_S;
    case IL_st: return BEGR_IL;
    default:    return DUMMY;
    }
  case ROOT_nd:  
    switch (sttype) {
    case S_st:  return ROOT_S;
    case IL_st: return ROOT_IL;
    case IR_st: return ROOT_IR;
    default:    return DUMMY;
    }
  case END_nd:   
    switch (sttype) {
    case E_st:  return END_E;
    default:    return DUMMY;
    }
  default: 
    return DUMMY;
  }
}

/* Function:  MarginalMode()
 * Date:      EPN, Sat Oct  8 06:52:21 2011
 *
 * Purpose:   Translate internal flags for truncation mode
 *            into human-readable strings, for clearer output.
 * 
 * Args:      mode - a marginal mode 
 *                   TRMODE_J, TRMODE_L, TRMODE_R, TRMODE_T or TRMODE_UNKNOWN
 *
 * Returns:   the appropriate string
 */
char *
MarginalMode(char mode) 
{
  switch (mode) {
  case TRMODE_J:       return "Joint";
  case TRMODE_L:       return "Left";
  case TRMODE_R:       return "Right";
  case TRMODE_T:       return "Term";
  case TRMODE_UNKNOWN: return "Unkwn";
  default: cm_Fail("bogus marginal mode type %d\n", mode);
  }
  return "";
}

/* Function:  ModeEmitsLeft()
 * Date:      EPN, Thu Jan  5 09:31:18 2012
 *
 * Purpose:   Returns TRUE if mode emits left, i.e.
 *            mode is TRMODE_J or TRMODE_L.
 *
 */
int
ModeEmitsLeft(char mode) 
{
  if(mode == TRMODE_J || mode == TRMODE_L) return TRUE;
  return FALSE;
}

/* Function:  ModeEmitsRight()
 * Date:      EPN, Thu Jan  5 09:32:31 2012
 *
 * Purpose:   Returns TRUE if mode emits right, i.e.
 *            mode is TRMODE_J or TRMODE_R.
 *
 */
int
ModeEmitsRight(char mode) 
{
  if(mode == TRMODE_J || mode == TRMODE_R) return TRUE;
  return FALSE;
}

/* Function: StateMapsLeft()
 * 
 * Purpose:  Returns TRUE if cm unique states type <stid> is
 *           a state type that maps emits or deletes on the left.
 */
int
StateMapsLeft(char stid)
{
  switch (stid) {
  case MATP_MP: /* match left, match right */
  case MATP_ML: /* match left, delete right */
  case MATP_MR: /* delete left, match right */
  case MATP_D:  /* delete left, delete right */
  case MATP_IL: 
  case BEGR_IL: 
  case MATL_ML: 
  case MATL_D:  
  case MATL_IL: 
  case ROOT_IL: 
    return TRUE;
  default: 
    return FALSE;
  }
}

/* Function: StateMapsRight()
 * 
 * Purpose:  Returns TRUE if cm unique states type <stid> is
 *           a state type that maps emits or deletes on the right.
 */
int
StateMapsRight(char stid)
{
  switch (stid) {
  case MATP_MP: /* match left, match right */
  case MATP_ML: /* match left, delete right */
  case MATP_MR: /* delete left, match right */
  case MATP_D:  /* delete left, delete right */
  case MATP_IR: 
  case MATR_MR: 
  case MATR_D:  
  case MATR_IR: 
  case ROOT_IR: 
    return TRUE;
  default: 
    return FALSE;
  }
}

/* Function: StateMapsMatch()
 * 
 * Purpose:  Returns TRUE if cm unique states type <stid> maps
 *           to an HMM match state type.
 */
int
StateMapsMatch(char stid)
{
  switch (stid) {
  case MATP_MP: 
  case MATL_ML: 
  case MATR_MR: 
    return TRUE;
  default: 
    return FALSE;
  }
}

/* Function: StateMapsInsert()
 * 
 * Purpose:  Returns TRUE if cm unique states type <stid> maps
 *           to an HMM insert state type.
 */
int
StateMapsInsert(char stid)
{
  switch (stid) {
  case MATP_IL: 
  case MATP_IR: 
  case MATL_IL: 
  case MATR_IR: 
  case BEGR_IL: 
  case ROOT_IL: 
  case ROOT_IR: 
    return TRUE;
  default: 
    return FALSE;
  }
}

/* Function: StateMapsDelete()
 * 
 * Purpose:  Returns TRUE if cm unique states type <stid> maps
 *           to an HMM delete state type.
 */
int
StateMapsDelete(char stid)
{
  switch (stid) {
  case MATP_ML:  /* delete right */
  case MATP_MR:  /* delete left */
  case MATP_D:   /* delete pair */
  case MATL_D:   
  case MATR_D:  
    return TRUE;
  default: 
    return FALSE;
  }
}

/* Function: NodeMapsLeft()
 * 
 * Purpose:  Returns TRUE if cm node type is a type with 
 *           at least one left emitting (possibly insert) 
 *           state within it.
 */
int
NodeMapsLeft(char ndtype)
{
  switch (ndtype) {
  case MATP_nd: 
  case MATL_nd: 
  case ROOT_nd: 
  case BEGR_nd: 
    return TRUE;
  default: 
    return FALSE;
  }
}

/* Function: NodeMapsRight()
 * 
 * Purpose:  Returns TRUE if cm node type is a type with 
 *           at least one right emitting (possibly insert) 
 *           state within it.
 */
int
NodeMapsRight(char ndtype)
{
  switch (ndtype) {
  case MATP_nd: 
  case MATR_nd: 
  case ROOT_nd: 
    return TRUE;
  default: 
    return FALSE;
  }
}

/* Function: StateIsDetached()
 * 
 * Purpose:  Returns TRUE if state v of cm is a detached
 *           insert. This should be true IFF type of next
 *           state is an END_E, meaning state v is an 
 *           IL_st or (rarely) a MATP_IR state.
 */
int
StateIsDetached(CM_t *cm, int v)	
{
  if(cm->stid[(v+1)] == END_E) { 
#if eslDEBUGLEVEL >= 1
    /* check to make sure the state is actually detached */
    int y, x, x_offset;
    /* Determine if b is an IL_st, or the rare case of a MATP_IR st */
    if(cm->sttype[v] == IL_st) x_offset = 0;
    else {
      ESL_DASSERT1((cm->stid[v] == MATP_IR)); /* if assertion fails, v is a non-IL, non-MATP_IR state, should'nt be detached */
      x_offset = 1; /* MATP_y -> MATP_IR is second possible transition for MATP_*,
		     * unless MATP_y == MATP_IR, but we don't get there in for loop below. */
    }
    for (y = cm->pnum[v]-1; y >= 1; y--) { /* y >= 1 means we never get to v->v prob, which is irrelevant. */
      x = cm->plast[v] - y;
      ESL_DASSERT1((fabs(cm->t[x][x_offset] - 0.0) < eslSMALLX1)); 
    }
#endif
    return TRUE;
  }
  return FALSE;
}

/* Function: CMRebalance()
 * Date:     SRE, Mon Apr  8 11:40:46 2002 [St. Louis]
 *
 * Purpose:  Rebalance a CM tree to guarantee O(N^2 log N) memory in
 *           smallcyk.c's divide and conquer algorithm.
 * 
 *           Input: a non-configured CM that's numbered in preorder
 *           traversal: visit root, visit left, visit right. (e.g.,
 *           left child S always visited before right child S,
 *           cfirst[w] < cnum[y], as produced by cm_modelmaker.c).
 *           
 *           Output: a renumbered CM, in a modified preorder traversal:
 *           visit root, visit min weight child, visit max weight child,
 *           where weight is the # of extra CYK decks that'll need to
 *           be held in memory to calculate this subgraph.
 *           
 * Args:     cm - the old CM
 *
 * Returns:  eslOK on success, ret_new_cm is valid rebalanced CM
 *           eslFAIL if source (old) CM has been configured, ret_new_cm set as NULL
 *           eslEMEM if we run out of memory 
 */
int 
CMRebalance(CM_t *cm, char *errbuf, CM_t **ret_new_cm)
{
  int       status;
  ESL_STACK *pda = NULL;   /* stack used for traversing old CM */
  CM_t     *new = NULL;    /* new CM we're creating */
  int      *wgt = NULL;    /* # of extra CYK decks required to calc subgraphs */
  int      *newidx = NULL; /* newidx[v] = old CM state v's new index in new CM */
  int       v, w, y,z;	   /* state indices in old CM */
  int       nv;		   /* state index in new CM */
  int       x;		   /* counter over transitions, residues, nodes */

  if((status = cm_nonconfigured_Verify(cm, errbuf)) != eslOK) goto ERROR;

  /* Create the new model. Copy information that's unchanged by
   * renumbering the CM.
   */
  new = CreateCM(cm->nodes, cm->M, cm->clen, cm->abc);
  if((status = esl_strdup(cm->name,      -1, &(new->name)))      != eslOK) goto ERROR;
  if((status = esl_strdup(cm->acc,       -1, &(new->acc)))       != eslOK) goto ERROR;
  if((status = esl_strdup(cm->desc,      -1, &(new->desc)))      != eslOK) goto ERROR;
  if((status = esl_strdup(cm->rf,        -1, &(new->rf)))        != eslOK) goto ERROR;
  if((status = esl_strdup(cm->consensus, -1, &(new->consensus))) != eslOK) goto ERROR;
  if(cm->map != NULL) { 
    ESL_ALLOC(new->map, sizeof(int) * (cm->clen+1));
    esl_vec_ICopy(cm->map, cm->clen+1, new->map);
  }

  new->flags    = cm->flags;
  new->offset   = cm->offset;
  new->clen     = cm->clen;
  new->nseq     = cm->nseq;
  new->eff_nseq = cm->eff_nseq;
  if(cm->flags & CMH_GA) new->ga = cm->ga;
  if(cm->flags & CMH_TC) new->tc = cm->tc;
  if(cm->flags & CMH_NC) new->nc = cm->nc;
  
  for (x = 0; x < cm->abc->K; x++) new->null[x] = cm->null[x];

  /* Calculate "weights" (# of required extra decks) on every B and S state.
   * Recursive rule here is: 1 + min(wgt[left], wgt[right]).
   */
  ESL_ALLOC(wgt, sizeof(int) * cm->M);
  for (v = cm->M-1; v >= 0; v--) 
    {
      if      (cm->sttype[v] == E_st) /* initialize unbifurcated segments with 1 */
	wgt[v] = 1; 
      else if (cm->sttype[v] == B_st) /* "cfirst"=left S child. "cnum"=right S child. */
	wgt[v] = 1 + ESL_MIN(wgt[cm->cfirst[v]], wgt[cm->cnum[v]]);
      else 
	wgt[v] = wgt[v+1];            /* all other states propagate up to S */
    }

  /* Now, preorder traverse the new CM. At each bifurcation, we want
   * to visit the S with minimum weight first. v is an index on the
   * old CM, and we hop it around using this traversal order and a
   * pushdown stack. nv is an index on the new CM, which just moves
   * in preorder traversal 0..cm->M-1.
   * 
   */
  v = 0;
  z = cm->M-1;
  if((pda = esl_stack_ICreate()) == NULL) goto ERROR;
  ESL_ALLOC(newidx, sizeof(int) * cm->M);
  for (nv = 0; nv < cm->M; nv++)
    {    
      /* Keep a map of where the old states are going in new CM 
       * old state v becomes newidx[v] in the new model.
       * This is guaranteed to be a one to one map.
       */
      newidx[v] = nv;		

      /* Copy old v to new nv. 
       * First, the easy stuff, that's unaffected by renumbering.
       */
      new->sttype[nv] = cm->sttype[v];
      new->ndidx[nv]  = cm->ndidx[v];
      new->stid[nv]   = cm->stid[v];
      new->pnum[nv]   = cm->pnum[v];
      for (x = 0; x < MAXCONNECT; x++) {
	new->t[nv][x]   = cm->t[v][x];
	new->tsc[nv][x] = cm->t[v][x];
      }
      for (x = 0; x < cm->abc->K*cm->abc->K; x++) {
	new->e[nv][x] = cm->e[v][x];
	new->esc[nv][x] = cm->esc[v][x];
      }

      /* Slightly harder - the plast connection for nv, to the last
       * of 1-6 parent states. We use the newidx map to get it from plast[v].
       */
      if (nv != 0) new->plast[nv] = newidx[cm->plast[v]];
      else         new->plast[nv] = -1;	/* ROOT. */

      /* Now, figure out next v, and make cfirst, cnum connections.
       * 
       * If we're a B, then traverse to the lighter child S state first.
       * Remember the overload in CM struct: cfirst = idx of left child; 
       * cnum = idx of right child. So if we visit left w first, cfirst=nv+1; 
       * if we visit right y first, cnum=nv+1. Getting the second child
       * index is a little tricky: we rely on knowing that 
       * the # of states in the first subgraph we visit is y-w,
       * so we know the second child index is nv+y-w+1.
       * 
       * If we're an E, pop the next v off the stack. cfirst=-1,cnum=0, because
       * it has no children.
       * 
       * Else, the next v is just v++. cfirst for new nv can be calculated by using the
       * offset in the old model: e.g. nv + (cfirst[v] - v). cnum is unchanged.
       * 
       */
      if (cm->sttype[v] == B_st) 
	{
	  w = cm->cfirst[v];	/* left child of v*/
	  y = cm->cnum[v];	/* right child of v*/

	  if (wgt[w] <= wgt[y])	/* left (w) lighter or same weight? visit w first, defer y */
	    { 
	      if((status = esl_stack_IPush(pda, y)) != eslOK) goto ERROR; 
	      if((status = esl_stack_IPush(pda, z)) != eslOK) goto ERROR;
	      v = w; 
	      z = y-1;
	      new->cfirst[nv] = nv+1;     /* left child is nv+1 */
	      new->cnum[nv]   = nv+y-w+1; 
	    }  
	  else			/* right (y) lighter? visit y first, defer w */
	    { 
	      if((status = esl_stack_IPush(pda, w)) != eslOK)   goto ERROR; 
	      if((status = esl_stack_IPush(pda, y-1)) != eslOK) goto ERROR;
	      v = y;		/* z unchanged. */
	      new->cfirst[nv] = nv+z-y+2; 
	      new->cnum[nv]   = nv+1;     /* right child is nv+1 */
	    }
	}
      else if (cm->sttype[v] == E_st) 
	{
	  new->cfirst[nv] = -1;
	  new->cnum[nv]   = 0;
	  esl_stack_IPop(pda, &z);
	  esl_stack_IPop(pda, &v);
	}
      else	
	{
	  new->cfirst[nv] = nv + (cm->cfirst[v]-v); /* use offset in old model */
	  new->cnum[nv]   = cm->cnum[v];            /* cnum unchanged. */
	  v++;
	}
    }

  /* Deal with the renumbered begin and end transition distributions,
   * using the newidx[v] map.
   */
  for (v = 0; v < cm->M; v++)
    {
      new->begin[newidx[v]]      = cm->begin[v];
      new->beginsc[newidx[v]]    = cm->beginsc[v];
      new->ibeginsc[newidx[v]]   = cm->ibeginsc[v];
      new->end[newidx[v]]        = cm->end[v];
      new->endsc[newidx[v]]      = cm->endsc[v];
      new->iendsc[newidx[v]]     = cm->iendsc[v];
    }
  if(cm->qdbinfo != NULL) { 
    if((status = CopyCMQDBInfo(cm->qdbinfo, new->qdbinfo, errbuf)) != eslOK) goto ERROR;
    for (v = 0; v < cm->M; v++) new->qdbinfo->dmin1[newidx[v]] = cm->qdbinfo->dmin1[v];
    for (v = 0; v < cm->M; v++) new->qdbinfo->dmax1[newidx[v]] = cm->qdbinfo->dmax1[v];
    for (v = 0; v < cm->M; v++) new->qdbinfo->dmin2[newidx[v]] = cm->qdbinfo->dmin2[v];
    for (v = 0; v < cm->M; v++) new->qdbinfo->dmax2[newidx[v]] = cm->qdbinfo->dmax2[v];
  }

  /* Guide tree numbering is unchanged - still in preorder.
   * Associate nodes with new state numbering.
   */
  for (x = 0; x < new->nodes; x++) 
    {
      new->nodemap[x] = newidx[cm->nodemap[x]];
      new->ndtype[x]  = cm->ndtype[x];
    }

  if(wgt    != NULL) free(wgt);
  if(newidx != NULL) free(newidx);
  if(pda    != NULL) esl_stack_Destroy(pda);
  *ret_new_cm = new;
  return eslOK;

 ERROR:
  if(wgt    != NULL) free(wgt);
  if(newidx != NULL) free(newidx);
  if(pda    != NULL) esl_stack_Destroy(pda);
  if(new    != NULL) FreeCM(new);
  *ret_new_cm = NULL;
  if(status == eslEMEM) ESL_FAIL(status, errbuf, "out of memory");
  else return status;  /* status is eslFAIL, errbuf was filled by cm_nonconfigured_Verify() */
  }

/*
 * EPN, Wed Mar 21 09:29:55 2007
 * 
 * rsearch_calculate_gap_penalty (FROM RSEARCH::buildcm.c)
 *
 * Given the from state, the to state, and the gap parameters, returns
 * the gap penalty.
 */
float rsearch_calculate_gap_penalty (char from_state, char to_state, 
				     int from_node, int to_node, 
				     float input_alpha, float input_beta, 
				     float input_alphap, float input_betap) {
  int from_class, to_class;
  double alpha, beta;          /* Alpha or beta values to use */

  /* There are potentially 400 different combinations of state pairs here.
     To make it manageable, break down into the 6 classes on p. 8 of lab
     book 7, numbered as follows
     0    M    ROOT_S, BEGL_S, BEGR_S, MATP_MP, MATL_ML, MATR_MR, END_E, BIF_B
     1    IL   ROOT_IL, BEGR_IL, MATP_IL, MATL_IL
     2    DL   MATP_MR, MATL_D
     3    IR   ROOT_IR, MATP_IR, MATR_IR
     4    DR   MATP_ML, MATR_D
     5    DB   MATP_D
  */
  switch (from_state) {
  case MATP_D:
    from_class = DB_cl;
    break;
  case MATP_ML:
  case MATR_D:
    from_class = DR_cl;
    break;
  case ROOT_IR:
  case MATP_IR:
  case MATR_IR:
    from_class = IR_cl;
    break;
  case MATP_MR:
  case MATL_D:
    from_class = DL_cl;
    break;
  case ROOT_IL:
  case BEGR_IL:
  case MATP_IL:
  case MATL_IL:
    from_class = IL_cl;
    break;
  default:
    from_class = M_cl;
  }

  switch (to_state) {
  case MATP_D:
    to_class = DB_cl;
    break;
  case MATP_ML:
  case MATR_D:
    to_class = DR_cl;
    break;
  case ROOT_IR:
  case MATP_IR:
  case MATR_IR:
    to_class = IR_cl;
    break;
  case MATP_MR:
  case MATL_D:
    to_class = DL_cl;
    break;
  case ROOT_IL:
  case BEGR_IL:
  case MATP_IL:
  case MATL_IL:
    to_class = IL_cl;
    break;
  default:
    to_class = M_cl;
  }

  /* Now set alpha and beta according to state classes and nodes */
  /* Alpha is alpha' for MATP->MATP, alpha otherwise */
  if (from_node == MATP_nd && to_node == MATP_nd)
    alpha = input_alphap;
  else
    alpha = input_alpha;
  /* Beta is beta' iff from_cl is DB and MATP->MATP */
  if (from_class == DB_cl && from_node == MATP_nd && to_node == MATP_nd)
    beta = input_betap;
  else 
    beta = input_beta;

  /* Now that we have the proper class, return the appropriate gap penalty */
  if (from_class == M_cl) {
    if (to_class == M_cl) {
      return (0.);
    } else if (to_class == DB_cl) {
      return (alpha);
    } else {
      return (0.5*alpha);
    }
  } else if (from_class == IL_cl) {
    if (to_class == M_cl) {
      return (beta + 0.5*alpha);
    } else if (to_class == IL_cl) {
      return (beta);
    } else if (to_class == DB_cl) {
      return (beta+1.5*alpha);
    } else {
      return (beta + alpha);
    }
  } else if (from_class == DL_cl) {
    if (to_class == M_cl) {
      return (beta + 0.5*alpha);
    } else if (to_class == DL_cl) {
      return (beta);
    } else if (to_class == DB_cl) {
      return (beta + 0.5*alpha);
    } else {
      return (beta + alpha);
    }
  } else if (from_class == IR_cl) {
    if (to_class == M_cl) {
      return (beta + 0.5*alpha);
    } else if (to_class == IR_cl) {
      return (beta);
    } else if (to_class == DB_cl) {
      return (beta+1.5*alpha);
    } else {
      return (beta + alpha);
    }
  } else if (from_class == DR_cl) {
    if (to_class == M_cl) {
      return (beta + 0.5*alpha);
    } else if (to_class == DR_cl) {
      return (beta);
    } else if (to_class == DB_cl) {
      return (beta + 0.5*alpha);
    } else {
      return (beta + alpha);
    }
  } else {                /* DB_cl */
    if (to_class == IL_cl || to_class == IR_cl) {
      return (2*beta + 1.5*alpha);
    } else if (to_class == M_cl) {
      return (2*beta + alpha);
    } else if (to_class == DB_cl) {
      return (2*beta);
    } else {
      return (2*beta + 0.5*alpha);
    }
  }
  return (0);
}

/* Function: cm_Exponentiate
 * Date:     EPN, Sun May 20 13:10:06 2007
 *
 * Purpose:  Exponentiate the emission and transition probabilities 
 *           of a CM by z. We can only do this if a CM is in global
 *           mode. Otherwise, the cm->end probabilities would change, 
 *           and we don't want that.
 * 
 * Args:
 *           CM - the covariance model
 *           z  - factor to exponentiate by
 */
int
cm_Exponentiate(CM_t *cm, double z)
{
  int v;
  int x,y;

  /* If in local mode, fail */
  if(cm->flags & CMH_LOCAL_BEGIN || cm->flags & CMH_LOCAL_END) { 
    cm_Fail("cm_Exponentiate() model is not in global configuration");
  }

  for(v = 0; v < cm->M; v++)
    {
      if (cm->sttype[v] != B_st && cm->sttype[v] != E_st)
	for (x = 0; x < cm->cnum[v]; x++)
	  cm->t[v][x]  = pow(cm->t[v][x], z);
      if (cm->sttype[v] == MP_st)
	{
	  for (x = 0; x < cm->abc->K; x++)
	    for (y = 0; y < cm->abc->K; y++)
	      cm->e[v][x*cm->abc->K+y]  = pow(cm->e[v][x*cm->abc->K+y], z);
	}
      if (cm->sttype[v] == ML_st || cm->sttype[v] == MR_st ||
	  cm->sttype[v] == IL_st || cm->sttype[v] == IR_st)
	{
	  for (x = 0; x < cm->abc->K; x++)
	    cm->e[v][x]  = pow(cm->e[v][x], z);
	}
    }
  CMRenormalize(cm);

  /* new probs invalidate log odds scores */
  cm->flags &= ~CMH_BITS;
  return eslOK;
}

/* Function: cm_p7_Exponentiate
 * Date:     EPN, Wed Apr 18 05:22:25 2012
 *
 * Purpose:  Exponentiate the emission and transition probabilities 
 *           of a P7_HMM by z. This function complements
 *           ExponentiateCM().
 * Args:
 *           hmm - the covariance model
 *           z   - factor to exponentiate by
 */
int
cm_p7_Exponentiate(P7_HMM *hmm, double z)
{
  int k, i;

  for(k = 0; k <= hmm->M; k++) { 
    for(i = 0; i < p7H_NTRANSITIONS; i++) { /* transitions out of match */
      hmm->t[k][i] = pow(hmm->t[k][i], z);
    }
  }
  for(k = 1; k <= hmm->M; k++) { 
    for(i = 0; i < hmm->abc->K; i++) { /* transitions out of match */
      hmm->mat[k][i] = pow(hmm->mat[k][i], z);
      hmm->ins[k][i] = pow(hmm->ins[k][i], z);
    }
  }
  p7_hmm_Renormalize(hmm);

  return eslOK;
}

/* Function:  cm_banner()
 * Synopsis:  print standard INFERNAL application output header
 *            Based on p7_banner from HMMER3 dev code.
 * Incept:    EPN, Fri May 25 15:05:42 2007
 *
 * Purpose:   Print the standard INFERNAL command line application banner
 *            to <fp>, constructing it from <progname> (the name of the
 *            program) and a short one-line description <banner>.
 *              
 *            <progname> would typically be an application's
 *            <argv[0]>, rather than a fixed string. This allows the
 *            program to be renamed, or called under different names
 *            via symlinks. Any path in the <progname> is discarded;
 *            for instance, if <progname> is "/usr/local/bin/cmcalibrate",
 *            "cmcalibrate" is used as the program name.
 *            
 * Note:    
 *    Needs to pick up preprocessor #define's from config.h,
 *    as set by ./configure.
 *
 * Returns:   (void)
 */
void
cm_banner(FILE *fp, char *progname, char *banner)
{
  char *appname = NULL;

  if (esl_FileTail(progname, FALSE, &appname) != eslOK) appname = progname;

  fprintf(fp, "# %s :: %s\n", appname, banner);
  fprintf(fp, "# INFERNAL %s (%s)\n", INFERNAL_VERSION, INFERNAL_DATE);
  fprintf(fp, "# %s\n", INFERNAL_COPYRIGHT);
  fprintf(fp, "# %s\n", INFERNAL_LICENSE);
  fprintf(fp, "# - - - - - - - - - - - - - - - - - - - - - - - - - - - - - - - - - - - -\n");

  if (appname != NULL) free(appname);
  return;
}

/* Function:  cm_CalcExpSc()
 * Incept:    EPN, Wed Aug  1 16:36:52 2007
 *
 * Purpose:   Calculate the expected score for each state of a CM.
 *            For state v, this should be the average score of an 
 *            emitted parse subtree rooted at v.
 *              
 * Args:
 *           cm             - the covariance model
 *           ret_expsc      - expected score at each state, alloc'ed here
 *           ret_expsc_noss - expected score at each state if we ignored structure
 *                            same as ret_expsc, but marginal emission probs used
 *                            for MP states, alloc'ed here
 *
 * Returns:  
 */
void
cm_CalcExpSc(CM_t *cm, float **ret_expsc, float **ret_expsc_noss)
{
  int status;
  float *expsc;
  float *expsc_noss;
  int v,x,y,yoffset;
  float *left_e,  *left_esc;
  float *right_e, *right_esc;
  int i,j;

  /* contract check */
  if(cm->flags & CMH_LOCAL_BEGIN) cm_Fail("cm_CalcExpSc() CMH_LOCAL_BEGIN flag up.\n");
  if(cm->flags & CMH_LOCAL_END)   cm_Fail("cm_CalcExpSc() CMH_LOCAL_END flag up.\n");
  if(ret_expsc == NULL)          cm_Fail("cm_CalcExpSc() ret_expsc is NULL.\n");

  ESL_ALLOC(left_e,    sizeof(float) * cm->abc->K);
  ESL_ALLOC(right_e,   sizeof(float) * cm->abc->K);
  ESL_ALLOC(left_esc,  sizeof(float) * cm->abc->K);
  ESL_ALLOC(right_esc, sizeof(float) * cm->abc->K);

  ESL_ALLOC(expsc,      sizeof(float) * cm->M);
  ESL_ALLOC(expsc_noss, sizeof(float) * cm->M);
  esl_vec_FSet(expsc,      cm->M, 0.);
  esl_vec_FSet(expsc_noss, cm->M, 0.);

  for(v = cm->M-1; v >= 0; v--)
    {
      switch (cm->sttype[v]) {
      case E_st:
	break;
	
      case B_st:
	expsc[v]      = expsc[cm->cfirst[v]]      + expsc[cm->cnum[v]];      /* prob of this transition is 1.0 */
	expsc_noss[v] = expsc_noss[cm->cfirst[v]] + expsc_noss[cm->cnum[v]]; /* prob of this transition is 1.0 */
	break;
	
      case MP_st:
	/* calculate marginals for expsc_noss calculation */
	/* left half */
	esl_vec_FSet(left_e, cm->abc->K, 0.);
	for(i = 0; i < cm->abc->K; i++)
	  for(j = (i*cm->abc->K); j < ((i+1)*cm->abc->K); j++)
	    left_e[i] += cm->e[v][j];
	/* printf("sum should be 1.0: %f\n", esl_vec_FSum(left_e, cm->abc->K)); */
	esl_vec_FNorm(left_e, cm->abc->K);
	for(i = 0; i < cm->abc->K; i++) left_esc[i] = sreLOG2(left_e[i] / cm->null[i]);

	/* right half */
	esl_vec_FSet(right_e, cm->abc->K, 0.);
	for(i = 0; i < cm->abc->K; i++)
	  for(j = i; j < cm->abc->K * cm->abc->K; j += cm->abc->K)
	    right_e[i] += cm->e[v][j];
	/* printf("sum should be 1.0: %f\n", esl_vec_FSum(right_e, cm->abc->K)); */
	esl_vec_FNorm(right_e, cm->abc->K);
	for(i = 0; i < cm->abc->K; i++) right_esc[i] = sreLOG2(right_e[i] / cm->null[i]);

	/* expsc uses joint emission probs */
	for(x = 0; x < cm->abc->K * cm->abc->K; x++) 
	  expsc[v]      += cm->e[v][x] * cm->esc[v][x];

	/* expsc_noss uses marginalized emission probs */
	for(x = 0; x < cm->abc->K; x++) 
	  expsc_noss[v] += left_e[x] * left_esc[x];
	for(x = 0; x < cm->abc->K; x++) 
	  expsc_noss[v] += right_e[x] * right_esc[x];

	for (yoffset = 0; yoffset < cm->cnum[v]; yoffset++) {
	  y = cm->cfirst[v] + yoffset;
	  expsc[v]      += cm->t[v][yoffset] * (expsc[y]      + cm->tsc[v][yoffset]);
	  expsc_noss[v] += cm->t[v][yoffset] * (expsc_noss[y] + cm->tsc[v][yoffset]);
	}
	break;
	
      case ML_st:
      case MR_st:
      case IL_st:
      case IR_st:
	for(x = 0; x < cm->abc->K; x++) {
	  expsc[v]      += cm->e[v][x] * cm->esc[v][x];
	  expsc_noss[v] += cm->e[v][x] * cm->esc[v][x];
	}
	for (yoffset = 0; yoffset < cm->cnum[v]; yoffset++) {
	  y = cm->cfirst[v] + yoffset;
	  expsc[v]      += cm->t[v][yoffset] * (expsc[y]       + cm->tsc[v][yoffset]);
	  expsc_noss[v] += cm->t[v][yoffset] * (expsc_noss[y]  + cm->tsc[v][yoffset]);
	}
	break;
	
      case S_st:
      case D_st:
	for (yoffset = 0; yoffset < cm->cnum[v]; yoffset++) {
	  y = cm->cfirst[v] + yoffset;
	  expsc[v]      += cm->t[v][yoffset] * (expsc[y]      + cm->tsc[v][yoffset]);
	  expsc_noss[v] += cm->t[v][yoffset] * (expsc_noss[y] + cm->tsc[v][yoffset]);
	}
	break;
      }
    }
  /* must return ret_expsc */
  *ret_expsc      = expsc;
  /* optionally return ret_expsc_noss */
  if(ret_expsc_noss != NULL) *ret_expsc_noss = expsc_noss;
  else free(expsc_noss);

  for(v = 0; v < cm->M; v++)
    printf("EXPSC[%4d]: %10.6f NOSS: %10.6f (%10.6f)\n", v, expsc[v], expsc_noss[v], (expsc[v] - expsc_noss[v]));

  return;
 ERROR:
  cm_Fail("ERROR in cm_CalcExpSc().\n");
}

/* Function:  cm_Validate()
 * Incept:    EPN, Fri Jul 27 14:59:55 2007 [Janelia]
 *
 * Purpose:   Validates some internals of the CM structure <cm>.
 * 
 *            Probability vectors are validated to sum up to
 *            within a fractional tolerance <tol> of 1.0.
 *
 *            Probably only useful for debugging and development,
 *            not production code.
 *
 * Returns:   <eslOK> if <cm> internals look fine.
 *            Returns <eslFAIL> if something is wrong.
 */
int
cm_Validate(CM_t *cm, float tol, char *errbuf)
{
  int status;
  int v;
  int clen = 0;
  float pvec[MAXCONNECT+1];
  int y;

  if (cm             == NULL)       ESL_XFAIL(eslFAIL, errbuf, "CM is a null pointer");
  if (cm->M          <  1)          ESL_XFAIL(eslFAIL, errbuf, "CM has M < 1");
  if (cm->abc        == NULL)       ESL_XFAIL(eslFAIL, errbuf, "CM has no alphabet reference");
  if (cm->abc->type  == eslUNKNOWN) ESL_XFAIL(eslFAIL, errbuf, "CM's alphabet is set to unknown");
  if (cm->qdbinfo    == NULL)       ESL_XFAIL(eslFAIL, errbuf, "CM's qdbinfo is NULL");
  
  esl_vec_FSet(pvec, MAXCONNECT+1, 0.); 
  for (v = 0; v < cm->M; v++)
    {
      if(StateDelta(cm->sttype[v]) == 2)
	{
	  if (esl_vec_FValidate(cm->e[v], (cm->abc->K * cm->abc->K), tol, NULL) != eslOK)
	    ESL_XFAIL(eslFAIL, errbuf, "e[%d] fails pvector validation", v); 
	}
      else if(StateDelta(cm->sttype[v]) > 0)
	{ 
	  if (esl_vec_FValidate(cm->e[v], cm->abc->K, tol, NULL) != eslOK) 
	    ESL_XFAIL(eslFAIL, errbuf, "e[%d] fails pvector validation", v); 
	}
      if (cm->sttype[v] != B_st && cm->sttype[v] != E_st) 
	{
	  if ((! (cm->flags & CMH_LOCAL_BEGIN)) && (! (cm->flags & CMH_LOCAL_END)))
	    {
	      if(esl_vec_FValidate(cm->t[v], cm->cnum[v], tol, NULL) != eslOK) 
		ESL_XFAIL(eslFAIL, errbuf, "t[%d] fails pvector validation", v);
	    }
	  else if (v > 0 && (cm->flags & CMH_LOCAL_END))
	    {
	      esl_vec_FSet(pvec, MAXCONNECT+1, 0.); /* not really nec */
	      for(y = 0; y < cm->cnum[v]; y++) pvec[y] = cm->t[v][y];
	      pvec[cm->cnum[v]] = cm->end[v];
	      if(esl_vec_FValidate(pvec, (cm->cnum[v]+1), tol, NULL) != eslOK) 
		ESL_XFAIL(eslFAIL, errbuf, "t[%d] (with local end) fails pvector validation", v);
	    }
	}
      if(cm->stid[v] == MATL_ML) clen++;
      if(cm->stid[v] == MATR_MR) clen++;
      if(cm->stid[v] == MATP_MP) clen+=2;
    }
  if(cm->flags & CMH_LOCAL_BEGIN) 
    if(esl_vec_FValidate(cm->begin, cm->M, tol, NULL) != eslOK) 
  if(cm->clen != clen) ESL_XFAIL(eslFAIL, errbuf, "consensus length %d not correctly stored in CM, should be %d", cm->clen, clen);

  return eslOK;

 ERROR:
  return status;
}

/* Function: CMStatetype()
 * 
 * Purpose:  Returns the CM state type in text.
 * Example:  CP9Statetype(MP_st) = "MP"
 */
char *
CMStatetype(char st)
{
  switch (st) {
  case D_st:  return "D";
  case MP_st: return "MP";
  case ML_st: return "ML";
  case MR_st: return "MR";
  case IL_st: return "IL";
  case IR_st: return "IR";
  case S_st:  return "S";
  case E_st:  return "E";
  case B_st:  return "B";
  case EL_st: return "EL";
  default: return "BOGUS";
  }
}

/* Function: CMNodetype()
 * 
 * Purpose:  Returns the CM state type in text.
 * Example:  CP9Statetype(MATP_nd) = "MATP"
 */
char *
CMNodetype(char nd)
{
  switch (nd) {
    /*case DUMMY_nd:  return "DUMMY";*/
  case BIF_nd:    return "BIF";
  case MATP_nd:   return "MATP";
  case MATL_nd:   return "MATL";
  case MATR_nd:   return "MATR";
  case BEGL_nd:   return "BEGL";
  case BEGR_nd:   return "BEGR";
  case ROOT_nd:   return "ROOT";
  case END_nd:    return "END";
  default: return "BOGUS";
  }
}

/* Function: CMStateid()
 * 
 * Purpose:  Returns the CM state id in text.
 * Example:  CP9Statetype(MATP_MP) = "MATP_MP"
 */
char *
CMStateid(char st)
{
  switch (st) {
    /*case DUMMY:   return "DUMMY";*/
  case ROOT_S:  return "ROOT_S";
  case ROOT_IL: return "ROOT_IL";
  case ROOT_IR: return "ROOT_IR";
  case BEGL_S:  return "BEGL_S";
  case BEGR_S:  return "BEGR_S";
  case BEGR_IL: return "BEGR_IL";
  case MATP_MP: return "MATP_MP";
  case MATP_ML: return "MATP_ML";
  case MATP_MR: return "MATP_MR";
  case MATP_D:  return "MATP_D";
  case MATP_IL: return "MATP_IL";
  case MATP_IR: return "MATP_IR";
  case MATL_ML: return "MATL_ML";
  case MATL_D:  return "MATL_D";
  case MATL_IL: return "MATL_IL";
  case MATR_MR: return "MATR_MR";
  case MATR_D:  return "MATR_D";
  case MATR_IR: return "MATR_IR";
  case END_E:   return "END_E";
  case BIF_B:   return "BIF_B";
  case END_EL:  return "END_EL";
  default: return "BOGUS";
  }
}


/*****************************************************************
 * Convenience routines for setting fields in an CM. (from p7_hmm.c)
 *****************************************************************/ 
/* Function: cm_SetName()
 * Incept:   EPN, Fri Jul 27 16:49:49 2007 [Janelia]
 * 
 * Purpose:  Set or change the name of a CM to <name>.
 *           Any trailing whitespace (including newline) is chopped off.     
 *      
 * Returns:  <eslOK> on success.
 *
 * Throws:   <eslEMEM> on allocation error, and original name (if any) 
 *           remains.
 */
int
cm_SetName(CM_t *cm, char *name)
{
  int   status;
  void *tmp;
  int   n;

  if (name == NULL) {
    if (cm->name != NULL) free(cm->name); 
    cm->name = NULL;
  } else {
    n = strlen(name);
    ESL_RALLOC(cm->name, tmp, sizeof(char)*(n+1));
    strcpy(cm->name, name);
    if ((status = esl_strchop(cm->name, n)) != eslOK) goto ERROR;
  }
  return eslOK;

 ERROR:
  return status;
}

/* Function: cm_SetAccession()
 * Incept:   SRE, Mon Jan  1 16:53:53 2007 [Casa de Gatos]
 * 
 * Purpose:  Set or change the accession number of a CM to <acc>,
 *           and raise the <CMH_ACC> flag. Trailing whitespace (including newline) 
 *           is chopped.  
 *           
 *           If <acc> is <NULL>, unset the CM's accession (if any) and drop 
 *           the <CMH_ACC> flag.
 *
 * Returns:  <eslOK> on success.
 *
 * Throws:   <eslEMEM> on allocation error, and original name (if any) 
 *           remains.
 */
int
cm_SetAccession(CM_t *cm, char *acc)
{
  int   status;
  void *tmp;
  int   n;

  if (acc == NULL) {
    if (cm->acc != NULL) free(cm->acc); 
    cm->acc = NULL;
    cm->flags &= ~CMH_ACC;
  } else {
    n = strlen(acc);
    ESL_RALLOC(cm->acc, tmp, sizeof(char)*(n+1));
    strcpy(cm->acc, acc);
    if ((status = esl_strchop(cm->acc, n)) != eslOK) goto ERROR;
    cm->flags |= CMH_ACC;
  }
  return eslOK;

 ERROR:
  return status;
}

/* Function: cm_SetDescription()
 * Incept:   SRE, Mon Jan  1 16:59:28 2007 [Casa de Gatos]
 * 
 * Purpose:  Set or change the description line of a Plan7 CM. 
 *           Trailing whitespace (including newline) is chopped.
 */
int
cm_SetDescription(CM_t *cm, char *desc)
{
  int   status;
  void *tmp;
  int   n;

  if (desc == NULL) 
    {
      if (cm->desc != NULL) free(cm->desc); 
      cm->desc   = NULL;
      cm->flags &= ~CMH_DESC;
    }
  else
    {
      n = strlen(desc);
      ESL_RALLOC(cm->desc, tmp, sizeof(char)*(n+1));
      strcpy(cm->desc, desc);
      if ((status = esl_strchop(cm->desc, n)) != eslOK) goto ERROR;
      cm->flags |= CMH_DESC;
    }
  return eslOK;

 ERROR:
  return status;
}

/* Function:  cm_SetConsensus()
 * Incept:    EPN, Wed Jun 22 06:11:35 2011
 *            (SRE p7_hmm_SetConsensus())
 *
 * Synopsis:  Set the consensus residue line of the CM.
 *
 * Purpose:   Sets the consensus annotation line of the model <cm>.
 *
 *            Based on p7_hmm_SetConsensus() which is flexible to
 *            setting the consensus as a single sequence or
 *            a consensus from a multiple sequence alignment.
 *            Here, only the latter case is handled, i.e.
 *            <sq> should always be passed as NULL. But in the
 *            future, we should relax this to allow for single
 *            sequence models. 
 *
 *            The consensus sequence isn't even calculated here,
 *            it must be passed in as part of the <cons> CMConsensus_t
 *            object, which was created by CreateCMConsensus().
 * 
 *            So, currently, <sq> must null and <cons> must be non-null.
 *
 * Args:      cm     - model with valid probability parameters
 *            cons   - consensus information for the CM
 *            sq     - NULL if a standard model;
 *                     or the query sequence for a single-sequence model (NOT YET IMPLEMENTED)
 *           
 * Returns:   <eslOK> on success. The <CMH_CONS> flag on the <cm> is raised
 *            if it wasn't already. The <cm->consensus> line is set.
 *
 * Throws:    <eslEMEM> on allocation error. <eslEINVAL> if contract is violated.
 *            In both cases, the <CMH_CONS> is dropped, even if it was up to 
 *            begin with, and the <cm->consensus> is <NULL>,
 *            even if we had one to begin with.
 *
 * Xref:      SRE:J8/26.
 */
int
cm_SetConsensus(CM_t *cm, CMConsensus_t *cons, ESL_SQ *sq)
{
  int   status;
  int   cpos;

  if(cons == NULL || sq != NULL) { status = eslEINVAL; goto ERROR; }
  
  /* allocation, if needed */
  if (! cm->consensus) ESL_ALLOC(cm->consensus, sizeof(char) * (cm->clen+2));

  /* copy cons->cseq, careful for off-by-one */
  cm->consensus[0] = ' ';
  for (cpos = 1; cpos <= cm->clen; cpos++) cm->consensus[cpos] = cons->cseq[cpos-1];
  cm->consensus[cm->clen+1] = '\0';
  cm->flags  |= CMH_CONS;	
  return eslOK;

 ERROR:
  if (cm->consensus) free(cm->consensus);
  cm->consensus = NULL;
  cm->flags    &= (~CMH_CONS);	
  return status;
}

/* Function: cm_AppendComlog()
 * Synopsis: Concatenate and append command line to the command line log.
 * 
 * Purpose:  Concatenate command line options and append as a new line in the
 *           command line log. Command line log is multiline, with each line
 *           ending in newline char, except for last line.
 *           
 *           Based on and nearly identical to HMMER's
 *           p7_hmm_AppendComlog().  One difference is the <add_seed>
 *           and <seed> parameters, if <use_seed> is TRUE we append
 *           "--seed <seed>" to the command line string. This is
 *           necessary to allow a user to reproduce 'cmbuild --refine
 *           --gibbs' CM files, which use a random (and not recorded)
 *           seed by default.
 * 
 * Returns:  <eslOK> on success.
 * 
 * Throws:   <eslEMEM> on allocation failure.          
 */
int
cm_AppendComlog(CM_t *cm, int argc, char **argv, int add_seed, uint32_t seed)
{
  int       status;
  void     *tmp;
  int       n;
  int       i;
  int       seedlen;
  uint32_t  temp;
  char     *seedstr;

  /* figure out length of added command line, and (re)allocate comlog */
  n = argc-1;	/* account for 1 space per arg, except last one */
  for (i = 0; i < argc; i++) { 
    n += strlen(argv[i]);
  }
  /* we may need to add '--seed <seed>' */
  if(add_seed) { 
    temp = seed; 
    seedlen = 1; 
    while(temp > 0) { temp/=10; seedlen++; } /* determine length of stringized version of seed */
    seedlen += 8; /* strlen(' --seed ') */
    n += seedlen;
  }

  if (cm->comlog != NULL) {
    n += strlen(cm->comlog) + 1; /* +1 for the \n we're going to add to the old comlog */
    ESL_RALLOC(cm->comlog, tmp, sizeof(char)* (n+1));
    strcat(cm->comlog, "\n");
  } else {
    ESL_ALLOC(cm->comlog, sizeof(char)* (n+1));
    *(cm->comlog) = '\0'; /* need this to make strcat work */
  }

  for (i = 0; i < argc-1; i++)
    {
      strcat(cm->comlog, argv[i]);
      strcat(cm->comlog, " ");
    }
  strcat(cm->comlog, argv[argc-1]);

  if(add_seed) { 
    ESL_ALLOC(seedstr, sizeof(char) * (seedlen+1));
    snprintf(seedstr, seedlen+10, " --seed %" PRIu32 " ", seed); /* buffer length is seedlen + length(" --seed  ") + 1 for null terminating char  */
    strcat(cm->comlog, seedstr);
    free(seedstr);
  }

  return eslOK;

 ERROR:
  return status;
}

/* Function: cm_SetCtime()
 * Synopsis: Timestamp a CM.
 * 
 * Purpose:  Set the <ctime> field in a new CM to the current time.
 * 
 * Returns:  <eslOK> on success.
 * 
 * Throws:   <eslEMEM> on allocation failure. 
 *           <eslESYS> if system calls fail to obtain (or format) the time.
 *
 * Notes:    This function is based on hmmer's p7_hmm_SetCtime(), 
 *           All of the following notes are copied from there.
 *
 *           This function calls <ctime_r()>, supposedly a part of the
 *           ISO/IEC 9945-1:1996 (POSIX.1) standard, but not ANSI
 *           C99, so we have potential portability problems here.
 *
 *           A known one: <ctime_r()> is by default a three-argument
 *           call on Solaris 10 systems. Our autoconf script sets
 *           -D_POSIX_PTHREAD_SEMANTICS on Solaris systems to fix this
 *           issue, requesting Solaris to use a compliant version of 
 *           ctime_r().
 *
 *           We might want to use strftime() instead; that's what 
 *           POSIX 2008 recommends; but we'd still need localtime_r() or
 *           its equivalent, and that has its own portability issues.
 *           
 *           Note to porters: it really doesn't matter what this
 *           timestamp is. INFERNAL doesn't look at it, it's for human
 *           notetaking. If you have to, set it to an empty string.
 *
 * TODO:     Oi. Time is complicated. Easel should give us an
 *           easy and portable call to generate time stamps like this;
 *           an esl_time module, perhaps?
 */
int
cm_SetCtime(CM_t *cm)
{
  char       *s = NULL;
  time_t      date;
  int         status;
  const char *sde = getenv("SOURCE_DATE_EPOCH");

  ESL_ALLOC(s, 32);
  if (sde) {
    date = strtoul(sde, NULL, 0);
  } else {
    if ((date = time(NULL)) == -1)             { status = eslESYS; goto ERROR; }
  }
  if (ctime_r(&date, s) == NULL)               { status = eslESYS; goto ERROR; }
  if ((status = esl_strchop(s, -1)) != eslOK)  {                   goto ERROR; }
  
  if (cm->ctime != NULL) free(cm->ctime);
  cm->ctime = s;
  return eslOK;

 ERROR:
  if (s) free(s);
  return status;
}

/*---------------- end, internal-setting routines ---------------*/

/* Function: IntMaxDigits()
 * Date:     EPN, Fri Nov 30 14:51:12 2007
 * 
 * Returns: The number of digits in INT_MAX. 
 *          Originally written to inform how big a 
 *          string must be if it wants to hold any
 *          possible positive integer.
 */
int
IntMaxDigits()
{
  int big = INT_MAX;
  return IntDigits(big);
}


/* Function: IntDigits()
 * Date:     EPN, Fri May 23 06:02:22 2008
 * 
 * Returns: The number of digits in <i>.
 */
int
IntDigits(int i)
{
  int n   = 0;
  while(i > 0) { i/=10; n++; }
  return n;
}

/* Function: cm_GetAvgHitLen()
 * Synopsis: Calculate the average local and global hit length for a CM
 * Date:     EPN, Thu Jan 17 05:52:00 2008
 * 
 * Returns: eslOK on success, <ret_avgL_loc> and <ret_avgL_glb> set as average local/global hit length
 *          eslEMEM if we're out of memory
 */
int
cm_GetAvgHitLen(CM_t *cm, char *errbuf, float *ret_avgL_loc, float *ret_avgL_glb)
{
  int    status;
  int    Z;
  float  avgL_loc;
  float  avgL_glb;
  double *gamma0_loc;
  double *gamma0_glb;
  int     n;

  if((status = CalculateQueryDependentBands(cm, errbuf, NULL, DEFAULT_BETA_W, NULL, &gamma0_loc, &gamma0_glb, &Z)) != eslOK) return status;
  avgL_loc = avgL_glb = 0.;
  for(n = 0; n <= Z; n++) avgL_loc += gamma0_loc[n] * (float) n;
  for(n = 0; n <= Z; n++) avgL_glb += gamma0_glb[n] * (float) n;
  free(gamma0_loc);
  free(gamma0_glb);

  if(ret_avgL_loc != NULL) *ret_avgL_loc = avgL_loc;
  if(ret_avgL_glb != NULL) *ret_avgL_glb = avgL_glb;

  return eslOK;
}

/* Function: CompareCMGuideTrees()
 * EPN, Tue Mar  6 08:32:12 2007
 *
 * Purpose:  Given two CMs, cm1 and cm2, compare them, returning TRUE 
 *           iff they have the same guide tree (same node architecture).
 *
 * Args:     cm1          - covariance model number 1
 *           cm2          - covariance model number 2
 * 
 * Returns:  TRUE if CMs have same guide tree, FALSE otherwise
 */
int 
CompareCMGuideTrees(CM_t *cm1, CM_t *cm2)
{
  int          nd; 
  if(cm1->nodes != cm2->nodes) return FALSE;
  for(nd = 0; nd < cm1->nodes; nd++) { 
    if(cm1->ndtype[nd] != cm2->ndtype[nd]) return FALSE;
  }
  return TRUE;
}

/* Function: cm_nonconfigured_Verify()
 * EPN, Fri Dec  9 14:20:03 2011
 *
 * Purpose:  Verify that a cm is non-configured by checking its
 *           flags and internal variables. A design goal of Infernal
 *           is that the only way to configure a CM is with the 
 *           cm_Configure() function (but that's difficult to 
 *           be absolutely sure of). The motivation for this
 *           goal is so there's only 1 execution path through
 *           all the configuration functions. If there are many
 *           possible paths, dictated by combinations of options
 *           to an application for example, it's very possible that
 *           some of those paths screw something up.
 *
 * Args:     cm     - CM to check
 *           errbuf - string explaining evidence CM is configured, if it is
 * 
 * Returns:  eslOK   if CM does not seem to be configured
 *           eslFAIL if the CM has been configured in some way.
 */
int 
cm_nonconfigured_Verify(CM_t *cm, char *errbuf)
{
  /* Check for flags that indicate the CM has been configured in 
   * any way. A CM has been configured if it has been manipulated
   * after being read from a file.
   */
  if(cm->flags & CM_IS_CONFIGURED)        ESL_FAIL(eslFAIL, errbuf, "cm_nonconfigured_Verify(): CM_IS_CONFIGURED flag is up (should be down in a non-configured CM)");
  if(cm->flags & CMH_BITS)                ESL_FAIL(eslFAIL, errbuf, "cm_nonconfigured_Verify(): CMH_BITS flag is up (should be down in a non-configured CM)");
  if(cm->flags & CMH_LOCAL_BEGIN)         ESL_FAIL(eslFAIL, errbuf, "cm_nonconfigured_Verify(): CMH_LOCAL_BEGIN flag is up (should be down in a non-configured CM)");
  if(cm->flags & CMH_LOCAL_END)           ESL_FAIL(eslFAIL, errbuf, "cm_nonconfigured_Verify(): CMH_LOCAL_END flag is up (should be down in a non-configured CM)");
  if(cm->flags & CMH_CP9)                 ESL_FAIL(eslFAIL, errbuf, "cm_nonconfigured_Verify(): CMH_CP9 flag is up (should be down in a non-configured CM)");
  if(cm->flags & CMH_CP9_TRUNC)           ESL_FAIL(eslFAIL, errbuf, "cm_nonconfigured_Verify(): CMH_CP9_TRUNC flag is up (should be down in a non-configured CM)");
  if(cm->flags & CM_EMIT_NO_LOCAL_BEGINS) ESL_FAIL(eslFAIL, errbuf, "cm_nonconfigured_Verify(): CM_EMIT_NO_LOCAL_BEGINS flag is up (should be down in a non-configured CM)");
  if(cm->flags & CM_EMIT_NO_LOCAL_ENDS)   ESL_FAIL(eslFAIL, errbuf, "cm_nonconfigured_Verify(): CM_EMIT_NO_LOCAL_ENDS flag is up (should be down in a non-configured CM)");
  if(cm->flags & CMH_MLP7)                ESL_FAIL(eslFAIL, errbuf, "cm_nonconfigured_Verify(): CMH_MLP7 flag is up (should be down in a non-configured CM)");

  /* verify variables that should be NULL are NULL */
  /* cp9-related variables */
  if(cm->cp9        != NULL) ESL_FAIL(eslFAIL, errbuf, "cm_nonconfigured_Verify(): cp9 is non-NULL (it should be NULL in a non-configured CM)");
  if(cm->Lcp9       != NULL) ESL_FAIL(eslFAIL, errbuf, "cm_nonconfigured_Verify(): Lcp9 is non-NULL (it should be NULL in a non-configured CM)");
  if(cm->Rcp9       != NULL) ESL_FAIL(eslFAIL, errbuf, "cm_nonconfigured_Verify(): Rcp9 is non-NULL (it should be NULL in a non-configured CM)");
  if(cm->Tcp9       != NULL) ESL_FAIL(eslFAIL, errbuf, "cm_nonconfigured_Verify(): Tcp9 is non-NULL (it should be NULL in a non-configured CM)");
  if(cm->cp9map     != NULL) ESL_FAIL(eslFAIL, errbuf, "cm_nonconfigured_Verify(): cp9map is non-NULL (it should be NULL in a non-configured CM)");
  if(cm->cp9b       != NULL) ESL_FAIL(eslFAIL, errbuf, "cm_nonconfigured_Verify(): cp9b is non-NULL (it should be NULL in a non-configured CM)");
  /* matrices */
  if(cm->hb_mx      != NULL) ESL_FAIL(eslFAIL, errbuf, "cm_nonconfigured_Verify(): hb_mx is non-NULL (it should be NULL in a non-configured CM)");
  if(cm->hb_omx     != NULL) ESL_FAIL(eslFAIL, errbuf, "cm_nonconfigured_Verify(): hb_omx is non-NULL (it should be NULL in a non-configured CM)");
  if(cm->hb_emx     != NULL) ESL_FAIL(eslFAIL, errbuf, "cm_nonconfigured_Verify(): hb_emx is non-NULL (it should be NULL in a non-configured CM)");
  if(cm->hb_shmx    != NULL) ESL_FAIL(eslFAIL, errbuf, "cm_nonconfigured_Verify(): hb_shmx is non-NULL (it should be NULL in a non-configured CM)");
  if(cm->trhb_mx    != NULL) ESL_FAIL(eslFAIL, errbuf, "cm_nonconfigured_Verify(): trhb_mx is non-NULL (it should be NULL in a non-configured CM)");
  if(cm->trhb_omx   != NULL) ESL_FAIL(eslFAIL, errbuf, "cm_nonconfigured_Verify(): trhb_omx is non-NULL (it should be NULL in a non-configured CM)");
  if(cm->trhb_emx   != NULL) ESL_FAIL(eslFAIL, errbuf, "cm_nonconfigured_Verify(): trhb_emx is non-NULL (it should be NULL in a non-configured CM)");
  if(cm->trhb_shmx  != NULL) ESL_FAIL(eslFAIL, errbuf, "cm_nonconfigured_Verify(): trhb_shmx is non-NULL (it should be NULL in a non-configured CM)");
  if(cm->nb_mx      != NULL) ESL_FAIL(eslFAIL, errbuf, "cm_nonconfigured_Verify(): nb_mx is non-NULL (it should be NULL in a non-configured CM)");
  if(cm->nb_omx     != NULL) ESL_FAIL(eslFAIL, errbuf, "cm_nonconfigured_Verify(): nb_omx is non-NULL (it should be NULL in a non-configured CM)");
  if(cm->nb_emx     != NULL) ESL_FAIL(eslFAIL, errbuf, "cm_nonconfigured_Verify(): nb_emx is non-NULL (it should be NULL in a non-configured CM)");
  if(cm->nb_shmx    != NULL) ESL_FAIL(eslFAIL, errbuf, "cm_nonconfigured_Verify(): nb_shmx is non-NULL (it should be NULL in a non-configured CM)");
  if(cm->trnb_mx    != NULL) ESL_FAIL(eslFAIL, errbuf, "cm_nonconfigured_Verify(): trnb_mx is non-NULL (it should be NULL in a non-configured CM)");
  if(cm->trnb_omx   != NULL) ESL_FAIL(eslFAIL, errbuf, "cm_nonconfigured_Verify(): trnb_omx is non-NULL (it should be NULL in a non-configured CM)");
  if(cm->trnb_emx   != NULL) ESL_FAIL(eslFAIL, errbuf, "cm_nonconfigured_Verify(): trnb_emx is non-NULL (it should be NULL in a non-configured CM)");
  if(cm->trnb_shmx  != NULL) ESL_FAIL(eslFAIL, errbuf, "cm_nonconfigured_Verify(): trnb_shmx is non-NULL (it should be NULL in a non-configured CM)");
  if(cm->smx        != NULL) ESL_FAIL(eslFAIL, errbuf, "cm_nonconfigured_Verify(): smx is non-NULL (it should be NULL in a non-configured CM)");
  if(cm->trsmx      != NULL) ESL_FAIL(eslFAIL, errbuf, "cm_nonconfigured_Verify(): trsmx is non-NULL (it should be NULL in a non-configured CM)");
  if(cm->cp9_mx     != NULL) ESL_FAIL(eslFAIL, errbuf, "cm_nonconfigured_Verify(): cp9_mx is non-NULL (it should be NULL in a non-configured CM)");
  if(cm->cp9_bmx    != NULL) ESL_FAIL(eslFAIL, errbuf, "cm_nonconfigured_Verify(): cp9_bmx is non-NULL (it should be NULL in a non-configured CM)");
  /* other variables */
  if(cm->mlp7       != NULL) ESL_FAIL(eslFAIL, errbuf, "cm_nonconfigured_Verify(): mlp7 is non-NULL (it should be NULL in a non-configured CM)");
  if(cm->root_trans != NULL) ESL_FAIL(eslFAIL, errbuf, "cm_nonconfigured_Verify(): root_trans is non-NULL (it should be NULL in a non-configured CM)");
  if(cm->trp        != NULL) ESL_FAIL(eslFAIL, errbuf, "cm_nonconfigured_Verify(): trp is non-NULL (it should be NULL in a non-configured CM)");
  if(cm->qdbinfo != NULL && cm->qdbinfo->setby == CM_QDBINFO_SETBY_BANDCALC) { 
    ESL_FAIL(eslFAIL, errbuf, "cm_nonconfigured_Verify(): qdbinfo is not in its initial state");
  }  
  return eslOK;
}

/* Function: cm_Clone()
 * Incept:   EPN, Thu Dec 15 05:43:25 2011
 *
 * Purpose:  Duplicates a CM.
 *
 *           For objects the CM refers to, new ones are created
 *           either by cloning (e.g. cm->cp9, cm->mlp7) or by 
 *           creating a new one (e.g. cm->hb_mx, cm->smx).
 *
 * Args:     cm     - CM to clone
 *           ret_cm - copy of CM, allocated here, must be free'd by caller.
 * 
 * Returns:  eslOK on success.
 *           eslEMEM on memory error, errbuf filled.
 *           eslEINCOMPAT on contract exception.
 *           if(! eslOK) *ret_cm set to NULL, errbuf is filled.
 */
int 
cm_Clone(CM_t *cm, char *errbuf, CM_t **ret_cm)
{
  int status;
  CM_t *new = NULL;
  int i, v;

  if ((new = CreateCM(cm->nodes, cm->M, cm->clen, cm->abc)) == NULL) { status = eslEMEM; goto ERROR;}
  /* CM is zeroed within CreateCMBody() which is called by CreateCM() */

  if (esl_strdup(cm->name,      -1, &(new->name))      != eslOK) { status = eslEMEM; goto ERROR;}
  if (cm->acc       != NULL) { if (esl_strdup(cm->acc,       -1, &(new->acc))       != eslOK) { status = eslEMEM; goto ERROR;} }
  if (cm->desc      != NULL) { if (esl_strdup(cm->desc,      -1, &(new->desc))      != eslOK) { status = eslEMEM; goto ERROR;} }
  if (cm->rf        != NULL) { if (esl_strdup(cm->rf,        -1, &(new->rf))        != eslOK) { status = eslEMEM; goto ERROR;} }
  if (cm->consensus != NULL) { if (esl_strdup(cm->consensus, -1, &(new->consensus)) != eslOK) { status = eslEMEM; goto ERROR;} }
  if(cm->map != NULL) { 
    ESL_ALLOC(new->map, sizeof(int) * (new->clen+1));
    esl_vec_ICopy(cm->map, (new->clen+1), new->map);
  }

  if ((cm->comlog  != NULL) && (status = esl_strdup(cm->comlog,  -1, &(new->comlog)))  != eslOK) goto ERROR;
  if ((cm->ctime   != NULL) && (status = esl_strdup(cm->ctime,   -1, &(new->ctime)))   != eslOK) goto ERROR;

  new->flags       = cm->flags;
  new->checksum    = cm->checksum;
  new->nseq        = cm->nseq;
  new->eff_nseq    = cm->eff_nseq;
  new->ga          = cm->ga;
  new->tc          = cm->tc;
  new->nc          = cm->nc;
  new->offset      = cm->offset;
  new->clen        = cm->clen;
  new->W           = cm->W;
  new->W_setby     = cm->W_setby;
  new->beta_W      = cm->beta_W;
  new->pbegin      = cm->pbegin;
  new->pend        = cm->pend;
  new->null2_omega = cm->null2_omega;
  new->null3_omega = cm->null3_omega;
  new->el_selfsc   = cm->el_selfsc;
  new->iel_selfsc  = cm->iel_selfsc;
  new->tau         = cm->tau;
  new->maxtau      = cm->maxtau;
  new->config_opts = cm->config_opts;
  new->align_opts  = cm->align_opts;
  new->search_opts = cm->search_opts;

  esl_vec_FCopy(cm->null,   cm->abc->K, new->null);
  esl_vec_ICopy(cm->ndidx,  cm->M, new->ndidx);
  esl_vec_ICopy(cm->cfirst, cm->M, new->cfirst);
  esl_vec_ICopy(cm->cnum,   cm->M, new->cnum);
  esl_vec_ICopy(cm->plast,  cm->M, new->plast);
  esl_vec_ICopy(cm->pnum,   cm->M, new->pnum);
  for(i = 0; i < cm->M+1; i++) new->sttype[i] = cm->sttype[i];
  for(i = 0; i < cm->M+1; i++) new->stid[i]   = cm->stid[i];

  esl_vec_ICopy(cm->nodemap, cm->nodes, new->nodemap);
  for(i = 0; i < cm->nodes; i++) new->ndtype[i]  = cm->ndtype[i];

  if(cm->root_trans != NULL) { 
    ESL_ALLOC(new->root_trans, sizeof(float) * cm->cnum[0]);
    esl_vec_FCopy(cm->root_trans, cm->cnum[0], new->root_trans);
  }
  
  /* emission and transition probabilities and scores (should be consistent with CMZero()) */
  for (v = 0; v < cm->M; v++) {
    esl_vec_FCopy(cm->e[v],      (cm->abc->K * cm->abc->K), new->e[v]);
    esl_vec_FCopy(cm->t[v],      MAXCONNECT,                new->t[v]);
    esl_vec_FCopy(cm->tsc[v],    MAXCONNECT,                new->tsc[v]);
    esl_vec_FCopy(cm->esc[v],    (cm->abc->K * cm->abc->K), new->esc[v]);
    esl_vec_FCopy(cm->lmesc[v],  cm->abc->Kp,               new->lmesc[v]);
    esl_vec_FCopy(cm->rmesc[v],  cm->abc->Kp,               new->rmesc[v]);
    esl_vec_ICopy(cm->itsc[v],   MAXCONNECT,                new->itsc[v]);
    esl_vec_ICopy(cm->iesc[v],   (cm->abc->K * cm->abc->K), new->iesc[v]);
    esl_vec_ICopy(cm->ilmesc[v], cm->abc->Kp,               new->ilmesc[v]);
    esl_vec_ICopy(cm->irmesc[v], cm->abc->Kp,               new->irmesc[v]);
  }
  esl_vec_FCopy(cm->begin,      cm->M, new->begin);
  esl_vec_FCopy(cm->end,        cm->M, new->end);
  esl_vec_FCopy(cm->beginsc,    cm->M, new->beginsc);
  esl_vec_FCopy(cm->endsc,      cm->M, new->endsc);
  esl_vec_ICopy(cm->ibeginsc,   cm->M, new->ibeginsc);
  esl_vec_ICopy(cm->iendsc,     cm->M, new->iendsc);

  /* oesc and ioesc (not yet allocated for in new) */
  if(cm->oesc  != NULL && cm->ioesc == NULL) ESL_XFAIL(eslEINCOMPAT, errbuf, "cloning cm, cm->oesc != NULL and cm->ioesc == NULL");
  if(cm->oesc  == NULL && cm->ioesc != NULL) ESL_XFAIL(eslEINCOMPAT, errbuf, "cloning cm, cm->oesc == NULL and cm->ioesc != NULL");
  if(cm->oesc  != NULL && cm->ioesc != NULL) { 
    if((status = CloneOptimizedEmitScores(cm, new, errbuf)) != eslOK) goto ERROR;
  }

  /* create the emit map (just as easy as copying) */
  if(cm->emap != NULL) if((new->emap = CreateEmitMap(new)) == NULL) ESL_XFAIL(eslFAIL, errbuf, "Cloning CM, unable to create new emit map");

  /* create the CM consensus data (just as easy as copying) */
  if(cm->cmcons != NULL && (new->flags & CMH_BITS)) if((new->cmcons = CreateCMConsensus(cm, cm->abc)) == NULL) ESL_XFAIL(eslFAIL, errbuf, "Cloning CM, unable to create a new CMConsensus_t");

  /* create the truncation penalties (just as easy as copying) */
  if(cm->trp != NULL)  if((new->trp  = cm_tr_penalties_Create(new, cm->trp->ignored_inserts, errbuf)) == NULL) ESL_XFAIL(eslFAIL, errbuf, "Cloning CM, unable to create new truncation penalties");

  /* QDBInfo */
  if(cm->qdbinfo != NULL) { 
    if((status = CopyCMQDBInfo(cm->qdbinfo, new->qdbinfo, errbuf)) != eslOK) return status;
  }

  /* cp9 HMMs */
  if(cm->cp9  != NULL) { if((new->cp9  = cp9_Clone(cm->cp9))  == NULL) ESL_XFAIL(eslFAIL, errbuf, "Cloning CM, couldn't clone cp9");  }
  if(cm->Lcp9 != NULL) { if((new->Lcp9 = cp9_Clone(cm->Lcp9)) == NULL) ESL_XFAIL(eslFAIL, errbuf, "Cloning CM, couldn't clone Lcp9"); }
  if(cm->Rcp9 != NULL) { if((new->Rcp9 = cp9_Clone(cm->Rcp9)) == NULL) ESL_XFAIL(eslFAIL, errbuf, "Cloning CM, couldn't clone Rcp9"); }
  if(cm->Tcp9 != NULL) { if((new->Tcp9 = cp9_Clone(cm->Tcp9)) == NULL) ESL_XFAIL(eslFAIL, errbuf, "Cloning CM, couldn't clone Tcp9"); }
  /* cp9map, don't clone, just make a new one */
  if(cm->cp9map != NULL) {
    new->cp9map = AllocCP9Map(new);
    CP9_map_cm2hmm(new, new->cp9map, 0); /* 0 is debug_level, for debugging output */
    /* cp9 bands and cp9 matrices, don't clone, just make new ones (these grow to fit a target sequence) */
  }
  if(cm->cp9b    != NULL) new->cp9b    = AllocCP9Bands(new->M, new->cp9->M);
  if(cm->cp9_mx  != NULL) new->cp9_mx  = CreateCP9Matrix(1, new->cp9->M);
  if(cm->cp9_bmx != NULL) new->cp9_bmx = CreateCP9Matrix(1, new->cp9->M);

  /* p7 HMMs */
  if(cm->mlp7 != NULL) { 
    if((new->mlp7 = p7_hmm_Clone(cm->mlp7)) == NULL) { status = eslEMEM; goto ERROR; }
  }
  if(cm->fp7  != NULL) { 
    if((new->fp7  = p7_hmm_Clone(cm->fp7))  == NULL) { status = eslEMEM; goto ERROR; }
    esl_vec_FCopy(cm->fp7_evparam, CM_p7_NEVPARAM, new->fp7_evparam);
  }
  
  /* CM HMM banded DP matrices, don't clone these, just make new ones (these grow to fit a target sequence) */
  if(cm->hb_mx     != NULL) new->hb_mx     = cm_hb_mx_Create(new->M);
  if(cm->hb_omx    != NULL) new->hb_omx    = cm_hb_mx_Create(new->M);
  if(cm->hb_emx    != NULL) new->hb_emx    = cm_hb_emit_mx_Create(new);
  if(cm->hb_shmx   != NULL) new->hb_shmx   = cm_hb_shadow_mx_Create(new);
  if(cm->trhb_mx   != NULL) new->trhb_mx   = cm_tr_hb_mx_Create(new);
  if(cm->trhb_omx  != NULL) new->trhb_omx  = cm_tr_hb_mx_Create(new);
  if(cm->trhb_emx  != NULL) new->trhb_emx  = cm_tr_hb_emit_mx_Create(new);
  if(cm->trhb_shmx != NULL) new->trhb_shmx = cm_tr_hb_shadow_mx_Create(new);

  /* CM non-banded DP matrices, don't clone these, just make new ones (these grow to fit a target sequence) */
  if(cm->nb_mx     != NULL) new->nb_mx     = cm_mx_Create(new->M);
  if(cm->nb_omx    != NULL) new->nb_omx    = cm_mx_Create(new->M);
  if(cm->nb_emx    != NULL) new->nb_emx    = cm_emit_mx_Create(new);
  if(cm->nb_shmx   != NULL) new->nb_shmx   = cm_shadow_mx_Create(new);
  if(cm->trnb_mx   != NULL) new->trnb_mx   = cm_tr_mx_Create(new);
  if(cm->trnb_omx  != NULL) new->trnb_omx  = cm_tr_mx_Create(new);
  if(cm->trnb_emx  != NULL) new->trnb_emx  = cm_tr_emit_mx_Create(new);
  if(cm->trnb_shmx != NULL) new->trnb_shmx = cm_tr_shadow_mx_Create(new);

  /* CM scan matrices, don't clone these either, just make new ones.
   * Importantly we've already copied cm->qdbinfo into new->qdbinfo.
   */
  if(cm->smx   != NULL) { if((status = cm_scan_mx_Create   (new, errbuf, cm->smx->floats_valid,   cm->smx->ints_valid,   &(new->smx)))   != eslOK) goto ERROR; }
  if(cm->trsmx != NULL) { if((status = cm_tr_scan_mx_Create(new, errbuf, cm->trsmx->floats_valid, cm->trsmx->ints_valid, &(new->trsmx))) != eslOK) goto ERROR; }

  /* expA */
  if(cm->expA != NULL) { 
    ESL_ALLOC(new->expA, sizeof(ExpInfo_t *) * EXP_NMODES);
    for(i = 0; i < EXP_NMODES; i++) { 
      new->expA[i] = CreateExpInfo();
      CopyExpInfo(cm->expA[i], new->expA[i]);
    }
  }

  *ret_cm = new;

  return eslOK;

 ERROR:
  if(new != NULL) { 
    FreeCM(new);
    *ret_cm = NULL;
  }
  if(status == eslEMEM) ESL_FAIL(status, errbuf, "Cloning CM, out of memory");
  return status; /* reached if status != eslEMEM, errbuf was filled earlier */
}

/* Function: cm_Sizeof()
 * Incept:   EPN, Wed Jan 18 04:53:29 2012
 *
 * Purpose:  Calculate and return size of a CM_t object in Mb.
 *
 *           Size will include all objects the CM refers to, 
 *           such as HMM banded matrices and scan matrices.
 *
 * Args:     cm     - CM to get size of
 * 
 * Returns:  size of CM_t in Mg (megabytes)
 */
float
cm_Sizeof(CM_t *cm)
{
  float bytes = 0.;

  bytes  = sizeof(CM_t);
  /* from CreateCMBody() */
  if(cm->M > 0 && cm->abc != NULL) { 
    bytes += sizeof(char) * (cm->M+1);   /* cm->sttype */
    bytes += sizeof(int)  *  cm->M;      /* cm->ndidx  */
    bytes += sizeof(char) * (cm->M+1);   /* cm->stid   */
    bytes += sizeof(int)  *  cm->M;      /* cm->cfirst */
    bytes += sizeof(int)  *  cm->M;      /* cm->cnum   */
    bytes += sizeof(int)  *  cm->M;      /* cm->plast  */
    bytes += sizeof(int)  *  cm->M;      /* cm->pnum   */
    bytes += sizeof(int)  *  cm->nodes;  /* cm->nodemap */
    bytes += sizeof(int)  *  cm->nodes;  /* cm->ndtype  */

    if(cm->comlog  != NULL) bytes += sizeof(char) * strlen(cm->comlog);
    if(cm->ctime   != NULL) bytes += sizeof(char) * strlen(cm->ctime);
    if(cm->qdbinfo != NULL) bytes += (1000000. * SizeofCMQDBInfo(cm->qdbinfo));
    if(cm->null    != NULL) bytes += sizeof(float) * (cm->abc->K);

    bytes += sizeof(float *) * cm->M;   /* cm->t level 1 ptrs */
    bytes += sizeof(float *) * cm->M;   /* cm->e level 1 ptrs */
    bytes += sizeof(float *) * cm->M;   /* cm->tsc level 1 ptrs */
    bytes += sizeof(float *) * cm->M;   /* cm->esc level 1 ptrs */
    bytes += sizeof(float *) * cm->M;   /* cm->lmesc level 1 ptrs */
    bytes += sizeof(float *) * cm->M;   /* cm->rmesc level 1 ptrs */
    bytes += sizeof(int *)   * cm->M;   /* cm->itsc level 1 ptrs */
    bytes += sizeof(int *)   * cm->M;   /* cm->iesc level 1 ptrs */
    bytes += sizeof(int *)   * cm->M;   /* cm->ilmesc level 1 ptrs */
    bytes += sizeof(int *)   * cm->M;   /* cm->irmesc level 1 ptrs */

    bytes += sizeof(float)   * cm->M;   /* cm->begin */
    bytes += sizeof(float)   * cm->M;   /* cm->end */
    bytes += sizeof(float)   * cm->M;   /* cm->beginsc */
    bytes += sizeof(float)   * cm->M;   /* cm->endsc */
    bytes += sizeof(int)     * cm->M;   /* cm->ibeginsc */
    bytes += sizeof(int)     * cm->M;   /* cm->iendsc */

    bytes += sizeof(float) * MAXCONNECT * cm->M;              /* cm->t level 2 */
    bytes += sizeof(float) * cm->abc->K * cm->abc->K * cm->M; /* cm->e level 2 */
    bytes += sizeof(float) * MAXCONNECT * cm->M;              /* cm->tsc level 2 */
    bytes += sizeof(float) * cm->abc->K * cm->abc->K * cm->M; /* cm->esc level 2 */
    bytes += sizeof(float) * cm->abc->Kp * cm->M;             /* cm->lmesc level 2 */
    bytes += sizeof(float) * cm->abc->Kp * cm->M;             /* cm->rmesc level 2 */
    bytes += sizeof(int)   * MAXCONNECT * cm->M;              /* cm->itsc level 2 */
    bytes += sizeof(int)   * cm->abc->K * cm->abc->K * cm->M; /* cm->iesc level 2 */
    bytes += sizeof(int)   * cm->abc->Kp * cm->M;             /* cm->ilmesc level 2 */
    bytes += sizeof(int)   * cm->abc->Kp * cm->M;             /* cm->irmesc level 2 */
  }
    
  if(cm->name       != NULL) bytes += sizeof(char)  * (strlen(cm->name) + 2);
  if(cm->acc        != NULL) bytes += sizeof(char)  * (strlen(cm->acc) + 2);
  if(cm->desc       != NULL) bytes += sizeof(char)  * (strlen(cm->desc) + 2);
  if(cm->rf         != NULL) bytes += sizeof(char)  * (strlen(cm->rf) + 2);
  if(cm->consensus  != NULL) bytes += sizeof(char)  * (strlen(cm->consensus) + 2);
  if(cm->map        != NULL) bytes += sizeof(int)   * (cm->clen+1);
  if(cm->root_trans != NULL) bytes += sizeof(float) * (cm->cnum[0]);

  if(cm->oesc != NULL || cm->ioesc != NULL) { 
    int    nsinglets = 0;
    int    npairs    = 0;
    int    v;
    for(v = 0; v < cm->M; v++) {
      if(cm->sttype[v] == IL_st || cm->sttype[v] == ML_st || cm->sttype[v] == IR_st || cm->sttype[v] == MR_st) nsinglets++;
      if(cm->sttype[v] == MP_st) npairs++;
    }
    if(cm->oesc != NULL) { 
      bytes += sizeof(float *) * cm->M;
      bytes += sizeof(float)   * ((cm->abc->Kp * nsinglets) + (cm->abc->Kp * cm->abc->Kp * npairs));
    }
    if(cm->ioesc != NULL) { 
      bytes += sizeof(int *) * cm->M;
      bytes += sizeof(int)   * ((cm->abc->Kp * nsinglets) + (cm->abc->Kp * cm->abc->Kp * npairs));
    }
  }

  /* cp9 HMMs */
  if(cm->cp9   != NULL) bytes += (1000000. * cp9_Sizeof(cm->cp9));
  if(cm->Lcp9  != NULL) bytes += (1000000. * cp9_Sizeof(cm->Lcp9));
  if(cm->Rcp9  != NULL) bytes += (1000000. * cp9_Sizeof(cm->Rcp9));
  if(cm->Tcp9  != NULL) bytes += (1000000. * cp9_Sizeof(cm->Tcp9));

  if(cm->cp9map  != NULL) bytes += (1000000. * SizeofCP9Map(cm->cp9map));
  if(cm->cp9b    != NULL) bytes += (1000000. * SizeofCP9Bands(cm->cp9b));
  if(cm->cp9_mx  != NULL) bytes += cm->cp9_mx->size_Mb;
  if(cm->cp9_bmx != NULL) bytes += cm->cp9_bmx->size_Mb;

  /* p7 HMMs */
  if(cm->mlp7 != NULL) bytes += (1000000. * cm_p7_hmm_Sizeof(cm->mlp7));
  if(cm->fp7  != NULL) bytes += (1000000. * cm_p7_hmm_Sizeof(cm->fp7));

  /* CM HMM banded DP matrices */
  if(cm->hb_mx     != NULL) bytes += (1000000. * cm->hb_mx->size_Mb);
  if(cm->hb_omx    != NULL) bytes += (1000000. * cm->hb_omx->size_Mb);
  if(cm->hb_emx    != NULL) bytes += (1000000. * cm->hb_emx->size_Mb);
  if(cm->hb_shmx   != NULL) bytes += (1000000. * cm->hb_shmx->size_Mb);
  if(cm->trhb_mx   != NULL) bytes += (1000000. * cm->trhb_mx->size_Mb);
  if(cm->trhb_omx  != NULL) bytes += (1000000. * cm->trhb_omx->size_Mb);
  if(cm->trhb_emx  != NULL) bytes += (1000000. * cm->trhb_emx->size_Mb);
  if(cm->trhb_shmx != NULL) bytes += (1000000. * cm->trhb_shmx->size_Mb);

  /* CM non-banded DP matrices */
  if(cm->nb_mx     != NULL) bytes += (1000000. * cm->nb_mx->size_Mb);
  if(cm->nb_omx    != NULL) bytes += (1000000. * cm->nb_omx->size_Mb);
  if(cm->nb_emx    != NULL) bytes += (1000000. * cm->nb_emx->size_Mb);
  if(cm->nb_shmx   != NULL) bytes += (1000000. * cm->nb_shmx->size_Mb);
  if(cm->trnb_mx   != NULL) bytes += (1000000. * cm->trnb_mx->size_Mb);
  if(cm->trnb_omx  != NULL) bytes += (1000000. * cm->trnb_omx->size_Mb);
  if(cm->trnb_emx  != NULL) bytes += (1000000. * cm->trnb_emx->size_Mb);
  if(cm->trnb_shmx != NULL) bytes += (1000000. * cm->trnb_shmx->size_Mb);

  /* CM scan matrices */
  if(cm->smx   != NULL) bytes += (1000000. * cm->smx->size_Mb);
  if(cm->trsmx != NULL) bytes += (1000000. * cm->trsmx->size_Mb);

  /* expA */
  if(cm->expA != NULL) { 
    bytes += sizeof(ExpInfo_t *) * EXP_NMODES;
    bytes += sizeof(ExpInfo_t)   * EXP_NMODES;
  }

  /* the emit map */
  if(cm->emap != NULL) bytes += (1000000. * SizeofEmitMap(cm, cm->emap));

  /* CM_TR_PENALTIES */
  if(cm->trp != NULL) bytes += (1000000. * cm_tr_penalties_Sizeof(cm->trp));

  return (bytes / 1000000.);
}

/* Function: DumpCMFlags()
 * Date:     EPN, Wed Jun 22 19:24:54 2011
 *
 * Purpose:  Print flags that are raised in a CM.
 *            
 * Returns:  void.
 */
void
DumpCMFlags(FILE *fp, CM_t *cm)
{
  fprintf(fp, "Dumping CM flags:\n");
  if(cm->flags & CMH_BITS)                 fprintf(fp, "\tCMH_BITS\n");
  if(cm->flags & CMH_ACC)                  fprintf(fp, "\tCMH_ACC\n");
  if(cm->flags & CMH_DESC)                 fprintf(fp, "\tCMH_DESC\n");
  if(cm->flags & CMH_RF)                   fprintf(fp, "\tCMH_RF\n");
  if(cm->flags & CMH_GA)                   fprintf(fp, "\tCMH_GA\n");
  if(cm->flags & CMH_TC)                   fprintf(fp, "\tCMH_TC\n");
  if(cm->flags & CMH_NC)                   fprintf(fp, "\tCMH_NC\n");
  if(cm->flags & CMH_CHKSUM)               fprintf(fp, "\tCMH_CHKSUM\n");
  if(cm->flags & CMH_MAP)                  fprintf(fp, "\tCMH_MAP\n");
  if(cm->flags & CMH_CONS)                 fprintf(fp, "\tCMH_CONS\n");
  if(cm->flags & CMH_LOCAL_BEGIN)          fprintf(fp, "\tCMH_LOCAL_BEGIN\n");
  if(cm->flags & CMH_LOCAL_END)            fprintf(fp, "\tCMH_LOCAL_END\n");
  if(cm->flags & CMH_EXPTAIL_STATS)        fprintf(fp, "\tCMH_EXPTAIL_STATS\n");
  if(cm->flags & CMH_CP9)                  fprintf(fp, "\tCMH_CP9\n");
  if(cm->flags & CMH_CP9_TRUNC)            fprintf(fp, "\tCMH_CP9_TRUNC\n");
  if(cm->flags & CMH_MLP7)                 fprintf(fp, "\tCMH_MLP7\n");
  if(cm->flags & CMH_FP7)                  fprintf(fp, "\tCMH_FP7\n");

  if(cm->flags & CM_IS_SUB)               fprintf(fp, "\tCM_IS_SUB\n");
  if(cm->flags & CM_IS_RSEARCH)           fprintf(fp, "\tCM_IS_RSEARCH\n");
  if(cm->flags & CM_RSEARCHTRANS)         fprintf(fp, "\tCM_RSEARCHTRANS\n");
  if(cm->flags & CM_RSEARCHEMIT)          fprintf(fp, "\tCM_RSEARCHEMIT\n");
  if(cm->flags & CM_EMIT_NO_LOCAL_BEGINS) fprintf(fp, "\tCM_EMIT_NO_LOCAL_BEGINS\n");
  if(cm->flags & CM_EMIT_NO_LOCAL_ENDS)   fprintf(fp, "\tCM_EMIT_NO_LOCAL_ENDS\n");

  fprintf(fp, "Finished dumping CM flags.\n");
  return;
}


/* Function:  cm_CreateDefaultApp()
 * Synopsis:  Initialize a small/simple/standard INFERNAL application
 * Incept:    EPN, Fri Jul  1 05:18:21 2011
 *            SRE, Thu Oct 28 15:03:21 2010 [Janelia] (p7_CreateDefaultApp())
 *
 * Purpose:   Identical to <esl_getopts_CreateDefaultApp()>, but 
 *            specialized for INFERNAL. See documentation in 
 *            <easel/esl_getopts.c>.
 *
 * Args:      options - array of <ESL_OPTIONS> structures for getopts
 *            nargs   - number of cmd line arguments expected (excl. of cmdname)
 *            argc    - <argc> from main()
 *            argv    - <argv> from main()
 *            banner  - optional one-line description of program (or NULL)
 *            usage   - optional one-line usage hint (or NULL)
 *
 * Returns:   ptr to new <ESL_GETOPTS> object.
 * 
 *            On command line errors, this routine prints an error
 *            message to <stderr> then calls <exit(1)> to halt
 *            execution with abnormal (1) status.
 *            
 *            If the standard <-h> option is seen, the routine prints
 *            the help page (using the data in the <options> structure),
 *            then calls <exit(0)> to exit with normal (0) status.
 *            
 * Xref:      J7/3
 * 
 * Note:      The only difference between this and esl_getopts_CreateDefaultApp()
 *            is to call cm_banner() instead of esl_banner(), to get INFERNAL
 *            versioning info into the header. There ought to be a better way
 *            (perhaps using PACKAGE_* define's instead of INFERNAL_* vs. EASEL_*
 *            define's in esl_banner(), thus removing the need for cm_banner).
 */
ESL_GETOPTS *
cm_CreateDefaultApp(ESL_OPTIONS *options, int nargs, int argc, char **argv, char *banner, char *usage)
{
  ESL_GETOPTS *go = NULL;

  go = esl_getopts_Create(options);
  if (esl_opt_ProcessCmdline(go, argc, argv) != eslOK ||
      esl_opt_VerifyConfig(go)               != eslOK) 
    {
      printf("Failed to parse command line: %s\n", go->errbuf);
      if (usage != NULL) esl_usage(stdout, argv[0], usage);
      printf("\nTo see more help on available options, do %s -h\n\n", argv[0]);
      exit(1);
    }
  if (esl_opt_GetBoolean(go, "-h") == TRUE) 
    {
      if (banner != NULL) cm_banner(stdout, argv[0], banner);
      if (usage  != NULL) esl_usage (stdout, argv[0], usage);
      puts("\nOptions:");
      esl_opt_DisplayHelp(stdout, go, 0, 2, 80);
      exit(0);
    }
  if (esl_opt_ArgNumber(go) != nargs) 
    {
      puts("Incorrect number of command line arguments.");
      esl_usage(stdout, argv[0], usage);
      printf("\nTo see more help on available options, do %s -h\n\n", argv[0]);
      exit(1);
    }
  return go;
}

/* Function:  cm_p7_oprofile_CreateBlock()
 * Synopsis:  Create a new block of empty <CM_P7_OM_BLOCK>.
 * Incept:    EPN, Wed Jul  6 11:39:20 2011
 *
 * Purpose:   Creates a block of empty <CM_P7_OM_BLOCK> CM objects.
 *            
 * Returns:   a pointer to the new <CM_P7_OM_BLOCK>. Caller frees this
 *            with <cm_p7_oprofile_DestroyBlock()>.
 *
 * Throws:    <NULL> if allocation fails.
 */
CM_P7_OM_BLOCK *
cm_p7_oprofile_CreateBlock(int count)
{
  int i = 0;

  CM_P7_OM_BLOCK *block = NULL;
  int status = eslOK;

  ESL_ALLOC(block, sizeof(*block));

  block->count = 0;
  block->idx0  = 0;
  block->listSize = 0;
  block->list         = NULL;
  block->msvdataA     = NULL;
  block->cm_offsetA   = NULL;
  block->cm_clenA     = NULL;
  block->cm_WA        = NULL;
  block->cm_nbpA      = NULL;
  block->gfmuA        = NULL;
  block->gflambdaA    = NULL;
  block->clan_idxA    = NULL;

  ESL_ALLOC(block->list,       sizeof(P7_OPROFILE *) * count);
  ESL_ALLOC(block->msvdataA,   sizeof(P7_SCOREDATA *)* count);
  ESL_ALLOC(block->cm_offsetA, sizeof(off_t)         * count);
  ESL_ALLOC(block->cm_clenA,   sizeof(int)           * count);
  ESL_ALLOC(block->cm_WA,      sizeof(int)           * count);
  ESL_ALLOC(block->cm_nbpA,    sizeof(int)           * count);
  ESL_ALLOC(block->gfmuA,      sizeof(float)         * count);
  ESL_ALLOC(block->gflambdaA,  sizeof(float)         * count);
  ESL_ALLOC(block->clan_idxA,  sizeof(int)           * count);
  block->listSize = count;

  for (i = 0; i < count; ++i)
    {
      block->list[i]       = NULL;
      block->msvdataA[i]   = NULL;
      block->cm_offsetA[i] = 0;
      block->cm_clenA[i]   = 0;
      block->cm_WA[i]      = 0;
      block->cm_nbpA[i]    = 0;
      block->gfmuA[i]      = 0.;
      block->gflambdaA[i]  = 0.;
      block->clan_idxA[i]  = -1;
    }

  return block;

 ERROR:
  if (block != NULL)
    {
      if (block->list       != NULL)  free(block->list);
      if (block->msvdataA   != NULL)  free(block->msvdataA);
      if (block->cm_offsetA != NULL)  free(block->cm_offsetA);
      if (block->cm_clenA   != NULL)  free(block->cm_clenA);
      if (block->cm_WA      != NULL)  free(block->cm_WA);
      if (block->cm_nbpA    != NULL)  free(block->cm_clenA);
      if (block->gfmuA      != NULL)  free(block->gfmuA);
      if (block->gflambdaA  != NULL)  free(block->gflambdaA);
      if (block->clan_idxA  != NULL)  free(block->clan_idxA);
      free(block);
    }
  
  return NULL;
}

/* Function:  cm_p7_oprofile_DestroyBlock()
 * Synopsis:  Frees an <CM_P7_OPROFILE_BLOCK>.
 * Incept:    
 *
 * Purpose:   Free a Create()'d block of profiles.
 */
void
cm_p7_oprofile_DestroyBlock(CM_P7_OM_BLOCK *block)
{
  int i;

  if (block == NULL) return;

  if (block->list != NULL) { 
    for (i = 0; i < block->listSize; ++i) { 
      if (block->list[i] != NULL) p7_oprofile_Destroy(block->list[i]);
    }
    free(block->list);
  }
  if (block->msvdataA != NULL) { 
    for (i = 0; i < block->listSize; ++i) { 
      if (block->msvdataA[i] != NULL) p7_hmm_ScoreDataDestroy(block->msvdataA[i]);
    }
    free(block->msvdataA);
  }
  if (block->cm_offsetA != NULL)  free(block->cm_offsetA);
  if (block->cm_clenA   != NULL)  free(block->cm_clenA);
  if (block->cm_WA      != NULL)  free(block->cm_WA);
  if (block->cm_nbpA    != NULL)  free(block->cm_nbpA);
  if (block->gfmuA      != NULL)  free(block->gfmuA);
  if (block->gflambdaA  != NULL)  free(block->gflambdaA);
  if (block->clan_idxA  != NULL)  free(block->clan_idxA);

  free(block);
  return;
}


/* Function: FCalcOptimizedEmitScores()
 * Date:     EPN, Tue Nov  6 17:24:45 2007
 *
 * Purpose:  Allocate, fill and return an optimized emission score vector
 *           of float scores for fast search/alignment.
 *            
 * Returns:  the 2D float emission score vector on success,
 *           dies immediately on memory allocation error.
 */
float **
FCalcOptimizedEmitScores(CM_t *cm)
{
  int status; 
  float **esc_vAA;
  ESL_DSQ a,b;
  int v;
  int cur_cell;
  int npairs = 0;
  int nsinglets = 0;
  float *ptr_to_start; /* points to block allocated to esc_vAA[0], nec b/c esc_vAA[0] gets set to NULL, because v == 0 is non-emitter */
  float **leftAA;
  float **rightAA;

  /* count pairs, singlets */
  for(v = 0; v < cm->M; v++) {
    switch(cm->sttype[v]) {
    case IL_st:
    case ML_st:
    case IR_st:
    case MR_st:
      nsinglets++;
      break;
    case MP_st:
      npairs++;
      break;
    }
  }

  /* set up our left and right vectors for all possible non-canonical residues,
   * these are calc'ed once and passed to FastPairScore*() functions to minimize
   * run time. 
   */
  ESL_ALLOC(leftAA,  sizeof(float *) * cm->abc->Kp);
  ESL_ALLOC(rightAA, sizeof(float *) * cm->abc->Kp);
  for(a = 0; a <= cm->abc->K; a++) leftAA[a] = rightAA[a] = NULL; /* canonicals and gap, left/right unnec */
  for(a = cm->abc->K+1; a < cm->abc->Kp-1; a++) {
    ESL_ALLOC(leftAA[a],  sizeof(float) * cm->abc->K);
    ESL_ALLOC(rightAA[a], sizeof(float) * cm->abc->K);
    esl_vec_FSet(leftAA[a],  cm->abc->K, 0.);
    esl_vec_FSet(rightAA[a], cm->abc->K, 0.);
    esl_abc_FCount(cm->abc, leftAA[a],  a, 1.);
    esl_abc_FCount(cm->abc, rightAA[a], a, 1.);
  }
  leftAA[cm->abc->Kp-1] = rightAA[cm->abc->Kp-1] = NULL; /* missing data, left/right unnec */

  /* precalculate possible emission scores for each state */
  ESL_ALLOC(esc_vAA,     sizeof(float *) * (cm->M));
  ESL_ALLOC(esc_vAA[0],  sizeof(float)   * ((cm->abc->Kp * nsinglets) + (cm->abc->Kp * cm->abc->Kp * npairs)));
  ptr_to_start = esc_vAA[0];
  cur_cell = 0;
  for(v = 0; v < cm->M; v++) {
    switch(cm->sttype[v]) {
    case IL_st:
    case ML_st:
    case IR_st:
    case MR_st:
      esc_vAA[v] = ptr_to_start + cur_cell;
      cur_cell += cm->abc->Kp;
      for(a = 0; a < cm->abc->K; a++) /* all canonical residues */
	esc_vAA[v][a]  = cm->esc[v][a]; 
      esc_vAA[v][cm->abc->K] = IMPOSSIBLE; /* gap symbol is impossible */
      for(a = cm->abc->K+1; a < cm->abc->Kp-1; a++) /* all ambiguous residues */
	esc_vAA[v][a]  = esl_abc_FAvgScore(cm->abc, a, cm->esc[v]);
      esc_vAA[v][cm->abc->Kp-1] = IMPOSSIBLE; /* missing data is IMPOSSIBLE */
      break;
    case MP_st:
      esc_vAA[v] = ptr_to_start + cur_cell;
      esl_vec_FSet(esc_vAA[v], cm->abc->Kp * cm->abc->Kp, IMPOSSIBLE); /* init all cells to IMPOSSIBLE */
      cur_cell += cm->abc->Kp * cm->abc->Kp;
      /* a is canonical, b is canonical */
      for(a = 0; a < cm->abc->K; a++) { 
	for(b = 0; b < cm->abc->K; b++) { 
	  esc_vAA[v][(a * cm->abc->Kp) + b]  = cm->esc[v][(a * cm->abc->K) + b];
	}
      }
      /* a is not canonical, b is canonical */
      for(a = cm->abc->K+1; a < cm->abc->Kp-1; a++) { 
	for(b = 0; b < cm->abc->K; b++) { 
	  esc_vAA[v][(a * cm->abc->Kp) + b]  = FastPairScoreLeftOnlyDegenerate(cm->abc->K, cm->esc[v], leftAA[a], b);
	}
      }	  
      /* a is canonical, b is not canonical */
      for(a = 0; a < cm->abc->K; a++) { 
	for(b = cm->abc->K+1; b < cm->abc->Kp-1; b++) { 
	  esc_vAA[v][(a * cm->abc->Kp) + b]  = FastPairScoreRightOnlyDegenerate(cm->abc->K, cm->esc[v], rightAA[b], a);
	}
      }	  
      /* a is not canonical, b is not canonical */
      for(a = cm->abc->K+1; a < cm->abc->Kp-1; a++) { 
	for(b = cm->abc->K+1; b < cm->abc->Kp-1; b++) { 
	  esc_vAA[v][(a * cm->abc->Kp) + b]  = FastPairScoreBothDegenerate(cm->abc->K, cm->esc[v], leftAA[a], rightAA[b]);
	}
      }	  
      /* everything else, when either a or b is gap or missing data, stays IMPOSSIBLE */
      break;
    default:
      esc_vAA[v] = NULL;
      break;
    }
  }
  for(a = 0; a < cm->abc->Kp; a++) { 
    if(leftAA[a] != NULL)  free(leftAA[a]);
    if(rightAA[a] != NULL) free(rightAA[a]);
  }
  free(leftAA);
  free(rightAA);
  return esc_vAA;

 ERROR:
  cm_Fail("memory allocation error.");
  return NULL; /* NEVERREACHED */
}

/* Function: ICalcOptimizedEmitScores()
 * Date:     EPN, Tue Nov  6 17:27:34 2007
 *
 * Purpose:  Allocate, fill and return an optimized emission score vector
 *           of integer scores for fast search/alignment.
 *            
 * Returns:  the 2D integer emission score vector on success,
 *           dies immediately on memory allocation error.
 */
int **
ICalcOptimizedEmitScores(CM_t *cm)
{
  int status; 
  int **iesc_vAA;
  ESL_DSQ a,b;
  int v;
  int cur_cell;
  int npairs = 0;
  int nsinglets = 0;
  int *ptr_to_start; /* points to block allocated to iesc_vAA[0], nec b/c esc_vAA[0] gets set to NULL, because v == 0 is non-emitter */
  float **leftAA;
  float **rightAA;

  /* count pairs, singlets */
  for(v = 0; v < cm->M; v++) {
    switch(cm->sttype[v]) {
    case IL_st:
    case ML_st:
    case IR_st:
    case MR_st:
      nsinglets++;
      break;
    case MP_st:
      npairs++;
      break;
    }
  }

  /* set up our left and right vectors for all possible non-canonical residues,
   * these are calc'ed once and passed to FastPairScore*() functions to minimize
   * run time. 
   */
  ESL_ALLOC(leftAA,  sizeof(float *) * cm->abc->Kp);
  ESL_ALLOC(rightAA, sizeof(float *) * cm->abc->Kp);
  for(a = 0; a <= cm->abc->K; a++) leftAA[a] = rightAA[a] = NULL; /* canonicals and gap, left/right unnec */
  for(a = cm->abc->K+1; a < cm->abc->Kp-1; a++) {
    ESL_ALLOC(leftAA[a],  sizeof(float) * cm->abc->K);
    ESL_ALLOC(rightAA[a], sizeof(float) * cm->abc->K);
    esl_vec_FSet(leftAA[a],  cm->abc->K, 0.);
    esl_vec_FSet(rightAA[a], cm->abc->K, 0.);
    esl_abc_FCount(cm->abc, leftAA[a],  a, 1.);
    esl_abc_FCount(cm->abc, rightAA[a], a, 1.);
  }
  leftAA[cm->abc->Kp-1] = rightAA[cm->abc->Kp-1] = NULL; /* missing data, left/right unnec */

  /* precalculate possible emission scores for each state */
  ESL_ALLOC(iesc_vAA,     sizeof(int *) * (cm->M));
  ESL_ALLOC(iesc_vAA[0],  sizeof(int)   * ((cm->abc->Kp * nsinglets) + (cm->abc->Kp * cm->abc->Kp * npairs)));
  ptr_to_start = iesc_vAA[0];
  cur_cell = 0;
  for(v = 0; v < cm->M; v++) {
    switch(cm->sttype[v]) {
    case IL_st:
    case ML_st:
    case IR_st:
    case MR_st:
      iesc_vAA[v] = ptr_to_start + cur_cell;
      cur_cell += cm->abc->Kp;
      for(a = 0; a < cm->abc->K; a++) /* all canonical residues */
	iesc_vAA[v][a]  = cm->iesc[v][a]; 
      iesc_vAA[v][cm->abc->K] = -INFTY; /* gap symbol is impossible */
      for(a = cm->abc->K+1; a < cm->abc->Kp-1; a++) /* all ambiguous residues */
	iesc_vAA[v][a]  = esl_abc_IAvgScore(cm->abc, a, cm->iesc[v]);
      iesc_vAA[v][cm->abc->Kp-1] = -INFTY; /* missing data is IMPOSSIBLE */
      break;
    case MP_st:
      iesc_vAA[v] = ptr_to_start + cur_cell;
      esl_vec_ISet(iesc_vAA[v], cm->abc->Kp * cm->abc->Kp, -INFTY); /* init all cells to -INFTY */
      cur_cell += cm->abc->Kp * cm->abc->Kp;
      /* a is canonical, b is canonical */
      for(a = 0; a < cm->abc->K; a++) { 
	for(b = 0; b < cm->abc->K; b++) { 
	  iesc_vAA[v][(a * cm->abc->Kp) + b]  = cm->iesc[v][(a * cm->abc->K) + b];
	}
      }
      /* a is not canonical, b is canonical */
      for(a = cm->abc->K+1; a < cm->abc->Kp-1; a++) { 
	for(b = 0; b < cm->abc->K; b++) { 
	  iesc_vAA[v][(a * cm->abc->Kp) + b]  = iFastPairScoreLeftOnlyDegenerate(cm->abc->K, cm->iesc[v], leftAA[a], b);
	}
      }	  
      /* a is canonical, b is not canonical */
      for(a = 0; a < cm->abc->K; a++) { 
	for(b = cm->abc->K+1; b < cm->abc->Kp-1; b++) { 
	  iesc_vAA[v][(a * cm->abc->Kp) + b]  = iFastPairScoreRightOnlyDegenerate(cm->abc->K, cm->iesc[v], rightAA[b], a);
	}
      }	  
      /* a is not canonical, b is not canonical */
      for(a = cm->abc->K+1; a < cm->abc->Kp-1; a++) { 
	for(b = cm->abc->K+1; b < cm->abc->Kp-1; b++) { 
	  iesc_vAA[v][(a * cm->abc->Kp) + b]  = iFastPairScoreBothDegenerate(cm->abc->K, cm->iesc[v], leftAA[a], rightAA[b]);
	}
      }	  
      /* everything else, when either a or b is gap or missing data, stays -INFTY */
      break;
    default:
      iesc_vAA[v] = NULL;
      break;
    }
  }
  for(a = 0; a < cm->abc->Kp; a++) { 
    if(leftAA[a] != NULL)  free(leftAA[a]);
    if(rightAA[a] != NULL) free(rightAA[a]);
  }
  free(leftAA);
  free(rightAA);
  return iesc_vAA;

 ERROR:
  cm_Fail("memory allocation error.");
  return NULL; /* NEVERREACHED */
}

/* Function: ICopyOptimizedEmitScoresFromFloats()
 * Date:     EPN, Wed Aug 20 14:47:13 2008
 *
 * Purpose:  Allocate and fill an optimized emission score
 *           vector of integer scores. For degenerate
 *           residues calculating the scores is somewhat
 *           compute-intensive, so don't calc them, but copy/integerize
 *           scores from the CM's pre-calculated float
 *           optimized emission score vector.
 *           This is done only because is fast.
 *            
 * Returns:  the 2D integer emission score vector on success,
 *           dies immediately on memory allocation error.
 */
int **
ICopyOptimizedEmitScoresFromFloats(CM_t *cm, float **oesc)
{
  int status; 
  int **iesc_vAA;
  ESL_DSQ a,b;
  int v;
  int cur_cell;
  int npairs = 0;
  int nsinglets = 0;
  int *ptr_to_start; /* points to block allocated to iesc_vAA[0], nec b/c esc_vAA[0] gets set to NULL, because v == 0 is non-emitter */

  /* count pairs, singlets */
  for(v = 0; v < cm->M; v++) {
    switch(cm->sttype[v]) {
    case IL_st:
    case ML_st:
    case IR_st:
    case MR_st:
      nsinglets++;
      break;
    case MP_st:
      npairs++;
      break;
    }
  }

  /* fill emission scores for each state */
  ESL_ALLOC(iesc_vAA,     sizeof(int *) * (cm->M));
  ESL_ALLOC(iesc_vAA[0],  sizeof(int)   * ((cm->abc->Kp * nsinglets) + (cm->abc->Kp * cm->abc->Kp * npairs)));
  ptr_to_start = iesc_vAA[0];
  cur_cell = 0;
  for(v = 0; v < cm->M; v++) {
    switch(cm->sttype[v]) {
    case IL_st:
    case ML_st:
    case IR_st:
    case MR_st:
      iesc_vAA[v] = ptr_to_start + cur_cell;
      cur_cell += cm->abc->Kp;
      for(a = 0; a < cm->abc->K; a++) /* all canonical residues */
	iesc_vAA[v][a]  = cm->iesc[v][a]; 
      iesc_vAA[v][cm->abc->K] = -INFTY; /* gap symbol is impossible */
      for(a = cm->abc->K+1; a < cm->abc->Kp-1; a++) /* all ambiguous residues */
	iesc_vAA[v][a]  = (int) floor(0.5 + INTSCALE * oesc[v][a]); /* COPY, don't calc */
      iesc_vAA[v][cm->abc->Kp-1] = -INFTY; /* missing data is IMPOSSIBLE */
      break;
    case MP_st:
      iesc_vAA[v] = ptr_to_start + cur_cell;
      esl_vec_ISet(iesc_vAA[v], cm->abc->Kp * cm->abc->Kp, -INFTY); /* init all cells to -INFTY */
      cur_cell += cm->abc->Kp * cm->abc->Kp;
      /* a is canonical, b is canonical */
      for(a = 0; a < cm->abc->K; a++) { 
	for(b = 0; b < cm->abc->K; b++) { 
	  iesc_vAA[v][(a * cm->abc->Kp) + b]  = cm->iesc[v][(a * cm->abc->K) + b];
	}
      }
      /* a is not canonical, b is canonical */
      for(a = cm->abc->K+1; a < cm->abc->Kp-1; a++) { 
	for(b = 0; b < cm->abc->K; b++) { 
	  iesc_vAA[v][(a * cm->abc->Kp) + b]  = (int) floor(0.5 + INTSCALE * oesc[v][(a * cm->abc->Kp)+b]); /* COPY, don't calc */
	}
      }	  
      /* a is canonical, b is not canonical */
      for(a = 0; a < cm->abc->K; a++) { 
	for(b = cm->abc->K+1; b < cm->abc->Kp-1; b++) { 
	  iesc_vAA[v][(a * cm->abc->Kp) + b]  = (int) floor(0.5 + INTSCALE * oesc[v][(a * cm->abc->Kp)+b]); /* COPY, don't calc */
	}
      }	  
      /* a is not canonical, b is not canonical */
      for(a = cm->abc->K+1; a < cm->abc->Kp-1; a++) { 
	for(b = cm->abc->K+1; b < cm->abc->Kp-1; b++) { 
	  iesc_vAA[v][(a * cm->abc->Kp) + b]  = (int) floor(0.5 + INTSCALE * oesc[v][(a * cm->abc->Kp)+b]); /* COPY, don't calc */
	}
      }	  
      /* everything else, when either a or b is gap or missing data, stays -INFTY */
      break;
    default:
      iesc_vAA[v] = NULL;
      break;
    }
  }
  return iesc_vAA;

 ERROR:
  cm_Fail("memory allocation error.");
  return NULL; /* NEVERREACHED */
}

/* Function: CloneOptimizedEmitScores()
 * Date:     EPN, Thu Dec 15 09:27:06 2011
 *
 * Purpose:  Allocate <oesc> and <ioesc> in <dest> and 
 *           copy <src->oesc> and <src->ioesc> into it.
 *            
 * Returns:  eslOK on success.
 *           eslEMEM if out of memory, errbuf filled.
 *           eslEINCOMPAT if <dest> is not the same size as <src>, or <dest->oesc> != NULL or <dest->ioesc>, errbuf filled
 */
int 
CloneOptimizedEmitScores(const CM_t *src, CM_t *dest, char *errbuf)
{
  int    status;
  int    v;
  int    nsinglets = 0;
  int    npairs    = 0;
  float *fptr_to_start; /* points to block allocated to cm->oesc[0],  nec b/c it gets set to NULL, because v == 0 is non-emitter */
  int   *iptr_to_start; /* points to block allocated to cm->ioesc[0], nec b/c it gets set to NULL, because v == 0 is non-emitter */
  int    cur_cell;

  if(src->M         != dest->M)         ESL_FAIL(eslEINCOMPAT, errbuf, "cloning optimized emit scores, src->M != dest->M");
  if(src->nodes     != dest->nodes)     ESL_FAIL(eslEINCOMPAT, errbuf, "cloning optimized emit scores, src->nodes != dest->nodes");
  if(src->clen      != dest->clen)      ESL_FAIL(eslEINCOMPAT, errbuf, "cloning optimized emit scores, src->clen != dest->clen");
  if(src->abc->type != dest->abc->type) ESL_FAIL(eslEINCOMPAT, errbuf, "cloning optimized emit scores, src->abc->type != dest->abc->type");
  if(dest->oesc     != NULL)            ESL_FAIL(eslEINCOMPAT, errbuf, "cloning optimized emit scores, dest->oesc != NULL");
  if(dest->ioesc    != NULL)            ESL_FAIL(eslEINCOMPAT, errbuf, "cloning optimized emit scores, dest->ioesc != NULL");
  if(src->oesc      == NULL)            ESL_FAIL(eslEINCOMPAT, errbuf, "cloning optimized emit scores, src->oesc == NULL");
  if(src->ioesc     == NULL)            ESL_FAIL(eslEINCOMPAT, errbuf, "cloning optimized emit scores, src->ioesc == NULL");

  /* count pairs, singlets */
  for(v = 0; v < src->M; v++) {
    if(src->sttype[v] == IL_st || src->sttype[v] == ML_st || src->sttype[v] == IR_st || src->sttype[v] == MR_st) nsinglets++;
    if(src->sttype[v] == MP_st) npairs++;
  }
  /* allocate and fill (should be consistent with CalcFOptimizedEmitScores()) */
  ESL_ALLOC(dest->oesc,     sizeof(float *) * (src->M));
  ESL_ALLOC(dest->oesc[0],  sizeof(float)   * ((src->abc->Kp * nsinglets) + (src->abc->Kp * src->abc->Kp * npairs)));
  ESL_ALLOC(dest->ioesc,    sizeof(int *)   * (src->M));
  ESL_ALLOC(dest->ioesc[0], sizeof(int)     * ((src->abc->Kp * nsinglets) + (src->abc->Kp * src->abc->Kp * npairs)));
  fptr_to_start = dest->oesc[0];
  iptr_to_start = dest->ioesc[0];
  cur_cell = 0;
  for(v = 0; v < src->M; v++) {
    if(src->sttype[v] == IL_st || src->sttype[v] == ML_st || src->sttype[v] == IR_st || src->sttype[v] == MR_st) { 
      dest->oesc[v]  = fptr_to_start + cur_cell;
      dest->ioesc[v] = iptr_to_start + cur_cell;
      esl_vec_FCopy(src->oesc[v],  src->abc->Kp, dest->oesc[v]);
      esl_vec_ICopy(src->ioesc[v], src->abc->Kp, dest->ioesc[v]);
      cur_cell += src->abc->Kp;
    }
    else if(src->sttype[v] == MP_st) { 
      dest->oesc[v]  = fptr_to_start + cur_cell;
      dest->ioesc[v] = iptr_to_start + cur_cell;
      esl_vec_FCopy(src->oesc[v],  src->abc->Kp * src->abc->Kp, dest->oesc[v]);
      esl_vec_ICopy(src->ioesc[v], src->abc->Kp * src->abc->Kp, dest->ioesc[v]);
      cur_cell += src->abc->Kp * src->abc->Kp;
    }
    else { 
      dest->oesc[v] = NULL; 
      dest->ioesc[v] = NULL; 
    }
  }
  return eslOK;

 ERROR: 
  ESL_FAIL(status, errbuf, "out of memory");
  return status; /* NEVERREACHED */
}

/* Function: DumpOptimizedEmitScores()
 */
void
DumpOptimizedEmitScores(CM_t *cm, FILE *fp)
{
  int v;

  for(v = 0; v < cm->M; v++) {
    switch(cm->sttype[v]) {
    case IL_st:
    case ML_st:
    case IR_st:
    case MR_st:
      if(cm->oesc  != NULL) { 
	fprintf(fp, "SF v: %5d\t", v);
	esl_vec_FDump(fp, cm->oesc[v], cm->abc->Kp, NULL);
      }
      if(cm->ioesc != NULL) { 
	fprintf(fp, "SI v: %5d\t", v);
	esl_vec_IDump(fp, cm->ioesc[v], cm->abc->Kp, NULL);
      }
      break;
    case MP_st:
      if(cm->oesc  != NULL) { 
	fprintf(fp, "PF v: %5d\t", v);
	esl_vec_FDump(fp, cm->oesc[v], cm->abc->Kp * cm->abc->Kp, NULL);
      }
      if(cm->ioesc != NULL) { 
	esl_vec_IDump(fp, cm->ioesc[v], cm->abc->Kp * cm->abc->Kp, NULL);
	fprintf(fp, "PI v: %5d\t", v);
      }
      break;
    }
  }
}


/* Function: FreeOptimizedEmitScores()
 * Date:     EPN, Fri Nov  9 08:44:06 2007
 *
 * Purpose:  Free 2D vectors of optimized emissions scores.
 *           Either fesc_vAA or iesc_vAA (or both) must be non-NULL.
 *            
 * Returns:  void
 */
void
FreeOptimizedEmitScores(float **fesc_vAA, int **iesc_vAA, int M)
{
  if(fesc_vAA == NULL && iesc_vAA == NULL) cm_Fail("FreeOptimizedEmitScores() but fesc and iesc are NULL.\n");

  if(fesc_vAA != NULL) { 
    if(fesc_vAA[1] != NULL) { 
      free(fesc_vAA[1]); /* note: we free [1], but we alloc'ed to [0], why? b/c fesc_vAA[0] is set to NULL after it's
			  *       used for allocation b/c it's the ROOT_S state, a non-emitter, then fesc_vAA[1] is set
			  *       to point where it used to point (it's the ROOT_IL state, an emitter).
			  */
    }
    free(fesc_vAA);
    fesc_vAA = NULL;
  }

  if(iesc_vAA != NULL) { 
    if(iesc_vAA[1] != NULL) { 
      free(iesc_vAA[1]); /* note: we free [1], but we alloc'ed to [0], why? b/c iesc_vAA[0] is set to NULL after it's
			  *       used for allocation b/c it's the ROOT_S state, a non-emitter, then iesc_vAA[1] is set
			  *       to point where it used to point (it's the ROOT_IL state, an emitter).
			  */
    }
    free(iesc_vAA);
    iesc_vAA = NULL;
  }
  return;
}

/* Function: FCalcInitDPScores()
 * Date:     EPN, Fri Nov  9 09:18:07 2007
 *
 * Purpose:  Allocate, fill and return the initial float scores
 *           for a scanning DP matrix for CM <cm> as it's
 *           currently configured. All [0..v..M-1][0..d..W]
 *           cells are allocated and filled, it's up to 
 *           the DP function to ignore cells outside bands.
 *            
 * Returns:  the 2D float init sc vector on success,
 *           dies immediately on memory error.
 */    
float **
FCalcInitDPScores(CM_t *cm)
{
  int status;
  float *el_scA;
  float **init_scAA;
  int v, d;

  /* precalcuate all possible local end scores, for local end emits of 1..W residues */
  ESL_ALLOC(el_scA, sizeof(float) * (cm->W+1));
  for(d = 0; d <= cm->W; d++) el_scA[d] = cm->el_selfsc * d;
  /* precalculate the initial score for all alpha[v][j][d] cells, it's independent of j 
   * these scores ignore bands, (that is cells outside bands still have initsc's calc'ed)
   * it's up to the DP function to skip these cells. */
  ESL_ALLOC(init_scAA,    sizeof(float *) * (cm->M));
  ESL_ALLOC(init_scAA[0], sizeof(float)   * (cm->M) * (cm->W+1));
  for (v = 0; v < cm->M; v++) {
    init_scAA[v] = init_scAA[0] + (v * (cm->W+1));
    if(NOT_IMPOSSIBLE(cm->endsc[v])) {
      for(d = 0; d <= cm->W; d++) init_scAA[v][d] = el_scA[d] + cm->endsc[v];
    }
    else {
      for(d = 0; d <= cm->W; d++) init_scAA[v][d] = IMPOSSIBLE;
    }
  }
  free(el_scA);
  return init_scAA;

 ERROR:
  cm_Fail("memory allocation error.");
  return NULL; /* NEVERREACHED */
}


/* Function: ICalcInitDPScores()
 * Date:     EPN, Fri Nov  9 09:10:33 2007
 *
 * Purpose:  Allocate, fill and return the initial int scores
 *           for a scanning DP matrix for CM <cm> as it's
 *           currently configured. All [0..v..M-1][0..d..W]
 *           cells are allocated and filled, it's up to 
 *           the DP function to ignore cells outside bands.
 *            
 * Returns:  the 2D integer init sc vector on success,
 *           dies immediately on memory error.
 */    
int **
ICalcInitDPScores(CM_t *cm)
{
  int status;
  int *el_scA;
  int **init_scAA;
  int v, d;

  /* precalcuate all possible local end scores, for local end emits of 1..W residues */
  ESL_ALLOC(el_scA, sizeof(int) * (cm->W+1));
  for(d = 0; d <= cm->W; d++) el_scA[d] = cm->iel_selfsc * d;
  /* precalculate the initial score for all ialpha[v][j][d] cells, it's independent of j 
   * these scores ignore bands, (that is cells outside bands still have initsc's calc'ed)
   * it's up to the DP function to skip these cells. */
  ESL_ALLOC(init_scAA,    sizeof(int *) * (cm->M));
  ESL_ALLOC(init_scAA[0], sizeof(int)   * (cm->M) * (cm->W+1)); 
  for (v = 0; v < cm->M; v++) {
    init_scAA[v] = init_scAA[0] + (v * (cm->W+1));
    if(cm->iendsc[v] != -INFTY) {
      for(d = 0; d <= cm->W; d++) init_scAA[v][d] = el_scA[d] + cm->iendsc[v];
    }
    else {
      for(d = 0; d <= cm->W; d++) init_scAA[v][d] = -INFTY;
    }
  }


  free(el_scA);
  return init_scAA;

 ERROR:
  cm_Fail("memory allocation error.");
  return NULL; /* NEVERREACHED */
}


/************************************************************************
 * Functions stolen from HMMER 2.4 for use with CM plan 9 HMMs.
 * Eventually, these should go away, replaced with Easel funcs. 
 * These first 3 were stolen from HMMER:mathsupport.c
 * 
 * Score2Prob()
 * Prob2Score()
 * Scorify()
 * 
 * NOTE: ILogSum() (and auxiliary funcs associated with it) used to be here
 * but moved to logsum.c (EPN, Sat Sep  8 15:49:47 2007)
 <*/

/* Function: Prob2Score()
 * 
 * Purpose:  Convert a probability to a scaled integer log_2 odds score. 
 *           Round to nearest integer (i.e. note use of +0.5 and floor())
 *           Return the score. 
 */
int
Prob2Score(float p, float null)
{
  if(p == 0.0) return -INFTY;
  else         return (int) floor(0.5 + INTSCALE * sreLOG2(p/null));
}

/* Function: Score2Prob()
 * 
 * Purpose:  Convert an integer log_2 odds score back to a probability;
 *           needs the null model probability, if any, to do the conversion.
 */
float 
Score2Prob(int sc, float null)
{
  if (sc == -INFTY) return 0.;
  else              return (null * sreEXP2((float) sc / INTSCALE));
}

/* Function: Scorify()
 * 
 * Purpose:  Convert a scaled integer log-odds score to a floating
 *           point score for output. (could be a macro but who cares.)
 */
float 
Scorify(int sc)
{
  if (sc == -INFTY) return IMPOSSIBLE;
  else              return ((float) sc / INTSCALE);
}

/* Function: cm_ExpectedStateOccupancy()
 * Date:     EPN 12.02.05 
 *           EPN, Fri Feb  3 09:07:43 2012 [Updated]
 * 
 * Purpose:  Fill psi vector. psi[v] is the expected number of times
 *           state v is entered in a globally configured version of
 *           the CM. If the model is locally configured upon entry, we
 *           deal with that by making a copy of the transitions and
 *           redefine transitions out of state 0.
 *   
 *           Note: this function was renamed and updated from 
 *           'fill_psi()' between versions 1.0.2 and 1.1.
 * 
 * Args:     cm - the model

 * Returns: void, dies on an error, which should never happen if the CM is normalized.
 *         
 */
double *
cm_ExpectedStateOccupancy(CM_t *cm)
{
  int status;
  int v; /* first state in cm node nd */
  int y;
  int x;
  char tmap_val;
  int nd;
  double summed_psi;
  int nstates;
  int is_insert;
  int final_y;
  char  ***tmap = NULL;  /* transition map */
  float  **t_copy = NULL;  /* copy of transition probabilities */
  double *psi = NULL;
  double tol = 0.001;
  /* tol is difference from 1.0 we allow for summed psi of split set states
   * it is larger for really big models, 
   * tolerance is (clen/PSI_LEN_THRESHOLD) * 0.001, with minimum of 0.001 
   * so it's 0.001 unless clen > PSI_LEN_THRESHOLD (15000)
   * (from v1.1 to v1.1.4 it was 0.001 for all models)
   */
  if(cm->clen > PSI_LEN_THRESHOLD) { 
    tol = ((float) cm->clen / PSI_LEN_THRESHOLD) * 0.001;
  }

  /* make a copy of the CM transitions */
  ESL_ALLOC(t_copy,    cm->M * sizeof(float *));
  ESL_ALLOC(t_copy[0], cm->M * MAXCONNECT * sizeof(float));
  for (v = 0; v < cm->M; v++) { 
    t_copy[v] = t_copy[0] + v * MAXCONNECT;
  }
  esl_vec_FCopy(cm->t[0],    cm->M * MAXCONNECT, t_copy[0]);
  /* deal with possibility that we have local begins on: redefine transitions out state 0 to cm->root_trans in this case */
  if(cm->root_trans != NULL) { 
    esl_vec_FCopy(cm->root_trans, cm->cnum[0], t_copy[0]);
  }
  /* deal with possibility that we have local ends on: renormalize transitions out of each state (this will discount
   * the possibility that we transition to a local end) 
   */
  if(cm->flags & CMH_LOCAL_END) { 
    for (nd = 1; nd < cm->nodes; nd++) {
      if ((cm->ndtype[nd] == MATP_nd || cm->ndtype[nd] == MATL_nd ||
	   cm->ndtype[nd] == MATR_nd || cm->ndtype[nd] == BEGL_nd ||
	   cm->ndtype[nd] == BEGR_nd) && 
	  cm->ndtype[nd+1] != END_nd)
	{
	  v = cm->nodemap[nd];
	  esl_vec_FNorm(t_copy[v], cm->cnum[v]);
	}
    }
  }

  /* allocate and initialize psi */
  ESL_ALLOC(psi, sizeof(double) * cm->M);
  esl_vec_DSet(psi, cm->M, 0.);

  /* create the transition map */
  tmap = cm_CreateTransitionMap();

  /*psi[v] is the 'expected number of times state v is entered'.*/
  for (v = 0; v <= cm->M-1; v++) { 
    is_insert = (cm->sttype[v] == IL_st || cm->sttype[v] == IR_st) ? TRUE : FALSE;

    if(cm->sttype[v] == S_st) { 
      psi[v] = 1.0; /* no transitions into start states - they're necessarily visited in every parse. */
    }
    else { /* not a S_st */
      final_y = (is_insert) ? 1 : 0; /* insert self loops are handled differently */
      for (y = cm->pnum[v]-1; y >= final_y; y--) { 
	x = cm->plast[v] - y; /* x is a parent of v, add contribution from x to v */
	tmap_val = tmap[(int) cm->stid[x]][(int) cm->ndtype[cm->ndidx[v]+is_insert]][(int) cm->stid[v]];
	psi[v] += psi[x] * t_copy[x][(int) tmap_val];
      }
      if(is_insert) {
	psi[v] += psi[v] * (t_copy[v][0] / (1.-t_copy[v][0])); /* the contribution of the self insertion loops */
      }
    }
  }
  /* Sanity check. For any node the sum of psi values over
   * all split set states should be 1.0 (or close to it, see definition of tol above)
   */
  for(nd = 0; nd < cm->nodes; nd++) { 
    summed_psi = 0.;
    nstates = TotalStatesInNode(cm->ndtype[nd]);
    for(v = cm->nodemap[nd]; v < cm->nodemap[nd] + nstates; v++) { 
      if(cm->sttype[v] != IL_st && cm->sttype[v] != IR_st) summed_psi += psi[v];
    }
    if((summed_psi < (1. - tol)) || (summed_psi > (1.0 + tol))) { 
      cm_Fail("summed psi of split states in node %d not 1.0 but : %f\n", nd, summed_psi);
    }
    /* printf("split summed psi[%d]: %f\n", nd, summed_psi); */
  }
  /* Another sanity check, the only states that can have psi equal to 0
   * are detached insert states (states immediately prior to END_Es) */
  for(v = 0; v < cm->M; v++) {
    if(psi[v] == 0. && (! StateIsDetached(cm, v))) {
      cm_Fail("psi of state v:%d is 0.0 and this state is not a detached insert! HMM banding would have failed...\n", v);
    }
  }

  cm_FreeTransitionMap(tmap);
  if(t_copy != NULL) { 
    if(t_copy[0] != NULL) free(t_copy[0]);
    free(t_copy);
  }
  return psi;

 ERROR: 
  cm_FreeTransitionMap(tmap);
  if(t_copy != NULL) { 
    if(t_copy[0] != NULL) free(t_copy[0]);
    free(t_copy);
  }
  if(psi != NULL) free(psi);
  return NULL;
}


/* Function: cm_ExpectedPositionOccupancy()
 * Date:     EPN, Fri Feb  3 10:20:19 2012
 * 
 * Purpose:  Determine the expected occupancy of each consensus
 *           position 1..clen and return it in <ret_mexpocc> and
 *           determine the expected occupancy of each insert position
 *           (after each position 1..clen) and return it in
 *           <ret_iexpocc>.  Most of the work is done by a call to
 *           cm_ExpectedStateOccupancy().
 *
 *           Caller can also pass in non-NULL values for <opt_psi>
 *           <opt_m2v_1>, <opt_m2v_2> and <opt_i2v>. <opt_psi> holds
 *           expected occupancy of each state. The other arrays hold
 *           the state index that emits at each match position
 *           <opt_m2v_1> and <opt_m2v_2> or inserts after each match
 *           position <opt_i2v>. For <opt_m2v_1> only consensus match
 *           states are used (MATP_MP, MATL_ML and MATR_MR). For
 *           <opt_m2v_2> only non-consensus match states are used:
 *           MATP_ML and MATP_MR, both m2v_1 and m2v_2 are necessary
 *           because 2 states can emit at each position modeled by a
 *           MATP.
 *
 * Args:     cm          - the model
 *           ret_mexpocc - RETURN: [0..clen] expected occupancy of match positions
 *           ret_iexpocc - RETURN: [0..clen] expected occupancy of inserts (after cpos)
 *           opt_psi     - OPTIONAL RETURN: [0..v..M-1] expected occupancy of state v
 *           opt_m2v_1   - OPTIONAL RETURN: [0..clen] consensus match state that emits at position cpos 
 *                                                    (must be MATP_MP, MATL_ML or MATR_MR)
 *           opt_m2v_2   - OPTIONAL RETURN: [0..clen] non-consensus match state that emits at position cpos or -1 
 *                                                    (if ! -1, must be MATP_ML, MATP_MR)
 *           opt_i2v     - OPTIONAL RETURN: [0..clen] insert state that emits after each position
 *
 * Returns: void, dies on an error, which should never happen if the CM is normalized.
 *         
 */
int
cm_ExpectedPositionOccupancy(CM_t *cm, float **ret_mexpocc, float **ret_iexpocc, double **opt_psi, int **opt_m2v_1, int **opt_m2v_2, int **opt_i2v)
{
  int status;
  double *psi = NULL;
  float *mexpocc = NULL;
  float *iexpocc = NULL;
  int   *m2v_1 = NULL;
  int   *m2v_2 = NULL;
  int   *i2v   = NULL;
  int lpos, rpos;
  int v, nd;

  if((psi = cm_ExpectedStateOccupancy(cm)) == NULL) goto ERROR;

  ESL_ALLOC(mexpocc, sizeof(float) * (cm->clen+1));
  ESL_ALLOC(iexpocc, sizeof(float) * (cm->clen+1));
  ESL_ALLOC(m2v_1,   sizeof(int) * (cm->clen+1));
  ESL_ALLOC(m2v_2,   sizeof(int) * (cm->clen+1));
  ESL_ALLOC(i2v,     sizeof(int) * (cm->clen+1));
  esl_vec_FSet(mexpocc, (cm->clen+1), 0.);
  esl_vec_FSet(iexpocc, (cm->clen+1), 0.);
  esl_vec_ISet(m2v_1, (cm->clen+1), -1);
  esl_vec_ISet(m2v_2, (cm->clen+1), -1);
  esl_vec_ISet(i2v,   (cm->clen+1), -1);

  mexpocc[0] = 0.; /* no consensus position 0, this is redundant, but left here to emphasize that it will stay 0. */
  /* DumpEmitMap(stdout, cm->emap, cm); */
  for(v = 0; v < cm->M; v++) { 
    if(! StateIsDetached(cm, v)) { 
      nd = cm->ndidx[v];
      lpos = cm->emap->lpos[nd];
      rpos = cm->emap->rpos[nd];
      /* printf("v: %4d nd: %4d %4s %2s lpos: %4d rpos: %4d psi: %.6f\n", v, nd, Nodetype(cm->ndtype[nd]), Statetype(cm->sttype[v]), lpos, rpos, psi[v]); */
      if(cm->sttype[v] == MP_st || cm->sttype[v] == ML_st) mexpocc[lpos] += psi[v]; /* we do += so MATP_MP and MATP_ML both contribute */
      if(cm->sttype[v] == MP_st || cm->sttype[v] == MR_st) mexpocc[rpos] += psi[v]; /* we do += so MATP_MP and MATP_MR both contribute */
      if(cm->sttype[v] == IL_st) { iexpocc[lpos]   = psi[v]; i2v[lpos] = v; }
      if(cm->sttype[v] == IR_st) { iexpocc[rpos-1] = psi[v]; i2v[rpos-1] = v; }

      if(cm->stid[v] == MATP_MP) { m2v_1[lpos] = v; m2v_1[rpos] = v; }
      if(cm->stid[v] == MATL_ML) { m2v_1[lpos] = v; } 
      if(cm->stid[v] == MATR_MR) { m2v_1[rpos] = v; }
      if(cm->stid[v] == MATP_ML) { m2v_2[lpos] = v; }
      if(cm->stid[v] == MATP_MR) { m2v_2[rpos] = v; }
    }
  }

  /* int cpos; for(cpos = 0; cpos <= cm->clen; cpos++) printf("cpos: %3d  mexpocc: %.6f  iexpocc: %.6f m2v_1: %6d m2v_2: %6d i2v: %6d\n", cpos, mexpocc[cpos], iexpocc[cpos], m2v_1[cpos], m2v_2[cpos], i2v[cpos]); */

  *ret_mexpocc = mexpocc;
  *ret_iexpocc = iexpocc;
  if(opt_psi   != NULL) *opt_psi   = psi;    else free(psi);
  if(opt_m2v_1 != NULL) *opt_m2v_1 = m2v_1;  else free(m2v_1);
  if(opt_m2v_2 != NULL) *opt_m2v_2 = m2v_2;  else free(m2v_2);
  if(opt_i2v   != NULL) *opt_i2v = i2v;      else free(i2v);
  return eslOK;

 ERROR: 
  if(psi != NULL) free(psi);
  if(mexpocc != NULL) free(mexpocc);
  if(iexpocc != NULL) free(iexpocc);
  *ret_mexpocc = NULL;
  *ret_iexpocc = NULL;
  if(opt_psi   != NULL) *opt_psi = NULL;
  if(opt_m2v_1 != NULL) *opt_m2v_1 = NULL;
  if(opt_m2v_2 != NULL) *opt_m2v_2 = NULL;
  if(opt_i2v   != NULL) *opt_i2v = NULL;
  return eslEMEM;
}

/* Function: cm_CreateTransitionMap()
 * Date:     EPN 12.02.05 
 *           EPN, Fri Feb  3 09:07:43 2012 [Updated]
 *
 * Purpose:  Make the predefined transition map which tells you
 *           the index of a given transition from any of the 74
 *           transition sets.
 * 
 *           Note: this function was renamed and updated from 
 *           'make_tmap()' between versions 1.0.2 and 1.1.
 *
 * Args:     void
 *
 * Returns: transition map, a 3 dimensional character array:
 *          1st D: statetype of v
 *          2nd D: type of downstream node.
 *          3rd D: statetype of y, that we're transitioning to.
 *          value: the index of v->y in cm->t[v]
 *          Caller must free with cm_FreeTransitionMap().
 */
char ***
cm_CreateTransitionMap()
{
  int status;
  int i,j,k;
  char ***tmap;

  ESL_ALLOC(tmap, sizeof(char **) * UNIQUESTATES);
  for(i = 0; i < UNIQUESTATES; i++) { 
    ESL_ALLOC(tmap[i], sizeof(char *) * NODETYPES);
    for(j = 0; j < NODETYPES; j++) { 
      ESL_ALLOC(tmap[i][j], sizeof(char) * UNIQUESTATES);
      for(k = 0; k < UNIQUESTATES; k++) { 
	tmap[i][j][k] = -1;
      }
    }
  }

  /*following code block generated by: 
   *perl ~nawrocki/notebook/5_1128_hmnl_ml_hmm/scripts/gen_tmap.pl
   */
  tmap[ROOT_S][BIF_nd][ROOT_IL] = 0;
  tmap[ROOT_S][BIF_nd][ROOT_IR] = 1;
  tmap[ROOT_S][BIF_nd][BIF_B] = 2;

  tmap[ROOT_S][MATP_nd][ROOT_IL] = 0;
  tmap[ROOT_S][MATP_nd][ROOT_IR] = 1;
  tmap[ROOT_S][MATP_nd][MATP_MP] = 2;
  tmap[ROOT_S][MATP_nd][MATP_ML] = 3;
  tmap[ROOT_S][MATP_nd][MATP_MR] = 4;
  tmap[ROOT_S][MATP_nd][MATP_D] = 5;

  tmap[ROOT_S][MATL_nd][ROOT_IL] = 0;
  tmap[ROOT_S][MATL_nd][ROOT_IR] = 1;
  tmap[ROOT_S][MATL_nd][MATL_ML] = 2;
  tmap[ROOT_S][MATL_nd][MATL_D] = 3;

  tmap[ROOT_S][MATR_nd][ROOT_IL] = 0;
  tmap[ROOT_S][MATR_nd][ROOT_IR] = 1;
  tmap[ROOT_S][MATR_nd][MATR_MR] = 2;
  tmap[ROOT_S][MATR_nd][MATR_D] = 3;

  tmap[ROOT_IL][BIF_nd][ROOT_IL] = 0;
  tmap[ROOT_IL][BIF_nd][ROOT_IR] = 1;
  tmap[ROOT_IL][BIF_nd][BIF_B] = 2;

  tmap[ROOT_IL][MATP_nd][ROOT_IL] = 0;
  tmap[ROOT_IL][MATP_nd][ROOT_IR] = 1;
  tmap[ROOT_IL][MATP_nd][MATP_MP] = 2;
  tmap[ROOT_IL][MATP_nd][MATP_ML] = 3;
  tmap[ROOT_IL][MATP_nd][MATP_MR] = 4;
  tmap[ROOT_IL][MATP_nd][MATP_D] = 5;

  tmap[ROOT_IL][MATL_nd][ROOT_IL] = 0;
  tmap[ROOT_IL][MATL_nd][ROOT_IR] = 1;
  tmap[ROOT_IL][MATL_nd][MATL_ML] = 2;
  tmap[ROOT_IL][MATL_nd][MATL_D] = 3;

  tmap[ROOT_IL][MATR_nd][ROOT_IL] = 0;
  tmap[ROOT_IL][MATR_nd][ROOT_IR] = 1;
  tmap[ROOT_IL][MATR_nd][MATR_MR] = 2;
  tmap[ROOT_IL][MATR_nd][MATR_D] = 3;

  tmap[ROOT_IR][BIF_nd][ROOT_IR] = 0;
  tmap[ROOT_IR][BIF_nd][BIF_B] = 1;

  tmap[ROOT_IR][MATP_nd][ROOT_IR] = 0;
  tmap[ROOT_IR][MATP_nd][MATP_MP] = 1;
  tmap[ROOT_IR][MATP_nd][MATP_ML] = 2;
  tmap[ROOT_IR][MATP_nd][MATP_MR] = 3;
  tmap[ROOT_IR][MATP_nd][MATP_D] = 4;

  tmap[ROOT_IR][MATL_nd][ROOT_IR] = 0;
  tmap[ROOT_IR][MATL_nd][MATL_ML] = 1;
  tmap[ROOT_IR][MATL_nd][MATL_D] = 2;

  tmap[ROOT_IR][MATR_nd][ROOT_IR] = 0;
  tmap[ROOT_IR][MATR_nd][MATR_MR] = 1;
  tmap[ROOT_IR][MATR_nd][MATR_D] = 2;

  tmap[BEGL_S][BIF_nd][BIF_B] = 0;

  tmap[BEGL_S][MATP_nd][MATP_MP] = 0;
  tmap[BEGL_S][MATP_nd][MATP_ML] = 1;
  tmap[BEGL_S][MATP_nd][MATP_MR] = 2;
  tmap[BEGL_S][MATP_nd][MATP_D] = 3;

  tmap[BEGR_S][BIF_nd][BEGR_IL] = 0;
  tmap[BEGR_S][BIF_nd][BIF_B] = 1;

  tmap[BEGR_S][MATP_nd][BEGR_IL] = 0;
  tmap[BEGR_S][MATP_nd][MATP_MP] = 1;
  tmap[BEGR_S][MATP_nd][MATP_ML] = 2;
  tmap[BEGR_S][MATP_nd][MATP_MR] = 3;
  tmap[BEGR_S][MATP_nd][MATP_D] = 4;

  tmap[BEGR_S][MATL_nd][BEGR_IL] = 0;
  tmap[BEGR_S][MATL_nd][MATL_ML] = 1;
  tmap[BEGR_S][MATL_nd][MATL_D] = 2;

  tmap[BEGR_IL][BIF_nd][BEGR_IL] = 0;
  tmap[BEGR_IL][BIF_nd][BIF_B] = 1;

  tmap[BEGR_IL][MATP_nd][BEGR_IL] = 0;
  tmap[BEGR_IL][MATP_nd][MATP_MP] = 1;
  tmap[BEGR_IL][MATP_nd][MATP_ML] = 2;
  tmap[BEGR_IL][MATP_nd][MATP_MR] = 3;
  tmap[BEGR_IL][MATP_nd][MATP_D] = 4;

  tmap[BEGR_IL][MATL_nd][BEGR_IL] = 0;
  tmap[BEGR_IL][MATL_nd][MATL_ML] = 1;
  tmap[BEGR_IL][MATL_nd][MATL_D] = 2;

  tmap[MATP_MP][BIF_nd][MATP_IL] = 0;
  tmap[MATP_MP][BIF_nd][MATP_IR] = 1;
  tmap[MATP_MP][BIF_nd][BIF_B] = 2;

  tmap[MATP_MP][MATP_nd][MATP_IL] = 0;
  tmap[MATP_MP][MATP_nd][MATP_IR] = 1;
  tmap[MATP_MP][MATP_nd][MATP_MP] = 2;
  tmap[MATP_MP][MATP_nd][MATP_ML] = 3;
  tmap[MATP_MP][MATP_nd][MATP_MR] = 4;
  tmap[MATP_MP][MATP_nd][MATP_D] = 5;

  tmap[MATP_MP][MATL_nd][MATP_IL] = 0;
  tmap[MATP_MP][MATL_nd][MATP_IR] = 1;
  tmap[MATP_MP][MATL_nd][MATL_ML] = 2;
  tmap[MATP_MP][MATL_nd][MATL_D] = 3;

  tmap[MATP_MP][MATR_nd][MATP_IL] = 0;
  tmap[MATP_MP][MATR_nd][MATP_IR] = 1;
  tmap[MATP_MP][MATR_nd][MATR_MR] = 2;
  tmap[MATP_MP][MATR_nd][MATR_D] = 3;

  tmap[MATP_MP][END_nd][MATP_IL] = 0;
  tmap[MATP_MP][END_nd][MATP_IR] = 1;
  tmap[MATP_MP][END_nd][END_E] = 2;

  tmap[MATP_ML][BIF_nd][MATP_IL] = 0;
  tmap[MATP_ML][BIF_nd][MATP_IR] = 1;
  tmap[MATP_ML][BIF_nd][BIF_B] = 2;

  tmap[MATP_ML][MATP_nd][MATP_IL] = 0;
  tmap[MATP_ML][MATP_nd][MATP_IR] = 1;
  tmap[MATP_ML][MATP_nd][MATP_MP] = 2;
  tmap[MATP_ML][MATP_nd][MATP_ML] = 3;
  tmap[MATP_ML][MATP_nd][MATP_MR] = 4;
  tmap[MATP_ML][MATP_nd][MATP_D] = 5;

  tmap[MATP_ML][MATL_nd][MATP_IL] = 0;
  tmap[MATP_ML][MATL_nd][MATP_IR] = 1;
  tmap[MATP_ML][MATL_nd][MATL_ML] = 2;
  tmap[MATP_ML][MATL_nd][MATL_D] = 3;

  tmap[MATP_ML][MATR_nd][MATP_IL] = 0;
  tmap[MATP_ML][MATR_nd][MATP_IR] = 1;
  tmap[MATP_ML][MATR_nd][MATR_MR] = 2;
  tmap[MATP_ML][MATR_nd][MATR_D] = 3;

  tmap[MATP_ML][END_nd][MATP_IL] = 0;
  tmap[MATP_ML][END_nd][MATP_IR] = 1;
  tmap[MATP_ML][END_nd][END_E] = 2;

  tmap[MATP_MR][BIF_nd][MATP_IL] = 0;
  tmap[MATP_MR][BIF_nd][MATP_IR] = 1;
  tmap[MATP_MR][BIF_nd][BIF_B] = 2;

  tmap[MATP_MR][MATP_nd][MATP_IL] = 0;
  tmap[MATP_MR][MATP_nd][MATP_IR] = 1;
  tmap[MATP_MR][MATP_nd][MATP_MP] = 2;
  tmap[MATP_MR][MATP_nd][MATP_ML] = 3;
  tmap[MATP_MR][MATP_nd][MATP_MR] = 4;
  tmap[MATP_MR][MATP_nd][MATP_D] = 5;

  tmap[MATP_MR][MATL_nd][MATP_IL] = 0;
  tmap[MATP_MR][MATL_nd][MATP_IR] = 1;
  tmap[MATP_MR][MATL_nd][MATL_ML] = 2;
  tmap[MATP_MR][MATL_nd][MATL_D] = 3;

  tmap[MATP_MR][MATR_nd][MATP_IL] = 0;
  tmap[MATP_MR][MATR_nd][MATP_IR] = 1;
  tmap[MATP_MR][MATR_nd][MATR_MR] = 2;
  tmap[MATP_MR][MATR_nd][MATR_D] = 3;

  tmap[MATP_MR][END_nd][MATP_IL] = 0;
  tmap[MATP_MR][END_nd][MATP_IR] = 1;
  tmap[MATP_MR][END_nd][END_E] = 2;

  tmap[MATP_D][BIF_nd][MATP_IL] = 0;
  tmap[MATP_D][BIF_nd][MATP_IR] = 1;
  tmap[MATP_D][BIF_nd][BIF_B] = 2;

  tmap[MATP_D][MATP_nd][MATP_IL] = 0;
  tmap[MATP_D][MATP_nd][MATP_IR] = 1;
  tmap[MATP_D][MATP_nd][MATP_MP] = 2;
  tmap[MATP_D][MATP_nd][MATP_ML] = 3;
  tmap[MATP_D][MATP_nd][MATP_MR] = 4;
  tmap[MATP_D][MATP_nd][MATP_D] = 5;

  tmap[MATP_D][MATL_nd][MATP_IL] = 0;
  tmap[MATP_D][MATL_nd][MATP_IR] = 1;
  tmap[MATP_D][MATL_nd][MATL_ML] = 2;
  tmap[MATP_D][MATL_nd][MATL_D] = 3;

  tmap[MATP_D][MATR_nd][MATP_IL] = 0;
  tmap[MATP_D][MATR_nd][MATP_IR] = 1;
  tmap[MATP_D][MATR_nd][MATR_MR] = 2;
  tmap[MATP_D][MATR_nd][MATR_D] = 3;

  tmap[MATP_D][END_nd][MATP_IL] = 0;
  tmap[MATP_D][END_nd][MATP_IR] = 1;
  tmap[MATP_D][END_nd][END_E] = 2;

  tmap[MATP_IL][BIF_nd][MATP_IL] = 0;
  tmap[MATP_IL][BIF_nd][MATP_IR] = 1;
  tmap[MATP_IL][BIF_nd][BIF_B] = 2;

  tmap[MATP_IL][MATP_nd][MATP_IL] = 0;
  tmap[MATP_IL][MATP_nd][MATP_IR] = 1;
  tmap[MATP_IL][MATP_nd][MATP_MP] = 2;
  tmap[MATP_IL][MATP_nd][MATP_ML] = 3;
  tmap[MATP_IL][MATP_nd][MATP_MR] = 4;
  tmap[MATP_IL][MATP_nd][MATP_D] = 5;

  tmap[MATP_IL][MATL_nd][MATP_IL] = 0;
  tmap[MATP_IL][MATL_nd][MATP_IR] = 1;
  tmap[MATP_IL][MATL_nd][MATL_ML] = 2;
  tmap[MATP_IL][MATL_nd][MATL_D] = 3;

  tmap[MATP_IL][MATR_nd][MATP_IL] = 0;
  tmap[MATP_IL][MATR_nd][MATP_IR] = 1;
  tmap[MATP_IL][MATR_nd][MATR_MR] = 2;
  tmap[MATP_IL][MATR_nd][MATR_D] = 3;

  tmap[MATP_IL][END_nd][MATP_IL] = 0;
  tmap[MATP_IL][END_nd][MATP_IR] = 1;
  tmap[MATP_IL][END_nd][END_E] = 2;

  tmap[MATP_IR][BIF_nd][MATP_IR] = 0;
  tmap[MATP_IR][BIF_nd][BIF_B] = 1;

  tmap[MATP_IR][MATP_nd][MATP_IR] = 0;
  tmap[MATP_IR][MATP_nd][MATP_MP] = 1;
  tmap[MATP_IR][MATP_nd][MATP_ML] = 2;
  tmap[MATP_IR][MATP_nd][MATP_MR] = 3;
  tmap[MATP_IR][MATP_nd][MATP_D] = 4;

  tmap[MATP_IR][MATL_nd][MATP_IR] = 0;
  tmap[MATP_IR][MATL_nd][MATL_ML] = 1;
  tmap[MATP_IR][MATL_nd][MATL_D] = 2;

  tmap[MATP_IR][MATR_nd][MATP_IR] = 0;
  tmap[MATP_IR][MATR_nd][MATR_MR] = 1;
  tmap[MATP_IR][MATR_nd][MATR_D] = 2;

  tmap[MATP_IR][END_nd][MATP_IR] = 0;
  tmap[MATP_IR][END_nd][END_E] = 1;

  tmap[MATL_ML][BIF_nd][MATL_IL] = 0;
  tmap[MATL_ML][BIF_nd][BIF_B] = 1;

  tmap[MATL_ML][MATP_nd][MATL_IL] = 0;
  tmap[MATL_ML][MATP_nd][MATP_MP] = 1;
  tmap[MATL_ML][MATP_nd][MATP_ML] = 2;
  tmap[MATL_ML][MATP_nd][MATP_MR] = 3;
  tmap[MATL_ML][MATP_nd][MATP_D] = 4;

  tmap[MATL_ML][MATL_nd][MATL_IL] = 0;
  tmap[MATL_ML][MATL_nd][MATL_ML] = 1;
  tmap[MATL_ML][MATL_nd][MATL_D] = 2;

  tmap[MATL_ML][MATR_nd][MATL_IL] = 0;
  tmap[MATL_ML][MATR_nd][MATR_MR] = 1;
  tmap[MATL_ML][MATR_nd][MATR_D] = 2;

  tmap[MATL_ML][END_nd][MATL_IL] = 0;
  tmap[MATL_ML][END_nd][END_E] = 1;

  tmap[MATL_D][BIF_nd][MATL_IL] = 0;
  tmap[MATL_D][BIF_nd][BIF_B] = 1;

  tmap[MATL_D][MATP_nd][MATL_IL] = 0;
  tmap[MATL_D][MATP_nd][MATP_MP] = 1;
  tmap[MATL_D][MATP_nd][MATP_ML] = 2;
  tmap[MATL_D][MATP_nd][MATP_MR] = 3;
  tmap[MATL_D][MATP_nd][MATP_D] = 4;

  tmap[MATL_D][MATL_nd][MATL_IL] = 0;
  tmap[MATL_D][MATL_nd][MATL_ML] = 1;
  tmap[MATL_D][MATL_nd][MATL_D] = 2;

  tmap[MATL_D][MATR_nd][MATL_IL] = 0;
  tmap[MATL_D][MATR_nd][MATR_MR] = 1;
  tmap[MATL_D][MATR_nd][MATR_D] = 2;

  tmap[MATL_D][END_nd][MATL_IL] = 0;
  tmap[MATL_D][END_nd][END_E] = 1;

  tmap[MATL_IL][BIF_nd][MATL_IL] = 0;
  tmap[MATL_IL][BIF_nd][BIF_B] = 1;

  tmap[MATL_IL][MATP_nd][MATL_IL] = 0;
  tmap[MATL_IL][MATP_nd][MATP_MP] = 1;
  tmap[MATL_IL][MATP_nd][MATP_ML] = 2;
  tmap[MATL_IL][MATP_nd][MATP_MR] = 3;
  tmap[MATL_IL][MATP_nd][MATP_D] = 4;

  tmap[MATL_IL][MATL_nd][MATL_IL] = 0;
  tmap[MATL_IL][MATL_nd][MATL_ML] = 1;
  tmap[MATL_IL][MATL_nd][MATL_D] = 2;

  tmap[MATL_IL][MATR_nd][MATL_IL] = 0;
  tmap[MATL_IL][MATR_nd][MATR_MR] = 1;
  tmap[MATL_IL][MATR_nd][MATR_D] = 2;

  tmap[MATL_IL][END_nd][MATL_IL] = 0;
  tmap[MATL_IL][END_nd][END_E] = 1;

  tmap[MATR_MR][BIF_nd][MATR_IR] = 0;
  tmap[MATR_MR][BIF_nd][BIF_B] = 1;

  tmap[MATR_MR][MATP_nd][MATR_IR] = 0;
  tmap[MATR_MR][MATP_nd][MATP_MP] = 1;
  tmap[MATR_MR][MATP_nd][MATP_ML] = 2;
  tmap[MATR_MR][MATP_nd][MATP_MR] = 3;
  tmap[MATR_MR][MATP_nd][MATP_D] = 4;

  tmap[MATR_MR][MATR_nd][MATR_IR] = 0;
  tmap[MATR_MR][MATR_nd][MATR_MR] = 1;
  tmap[MATR_MR][MATR_nd][MATR_D] = 2;

  tmap[MATR_D][BIF_nd][MATR_IR] = 0;
  tmap[MATR_D][BIF_nd][BIF_B] = 1;

  tmap[MATR_D][MATP_nd][MATR_IR] = 0;
  tmap[MATR_D][MATP_nd][MATP_MP] = 1;
  tmap[MATR_D][MATP_nd][MATP_ML] = 2;
  tmap[MATR_D][MATP_nd][MATP_MR] = 3;
  tmap[MATR_D][MATP_nd][MATP_D] = 4;

  tmap[MATR_D][MATR_nd][MATR_IR] = 0;
  tmap[MATR_D][MATR_nd][MATR_MR] = 1;
  tmap[MATR_D][MATR_nd][MATR_D] = 2;

  tmap[MATR_IR][BIF_nd][MATR_IR] = 0;
  tmap[MATR_IR][BIF_nd][BIF_B] = 1;

  tmap[MATR_IR][MATP_nd][MATR_IR] = 0;
  tmap[MATR_IR][MATP_nd][MATP_MP] = 1;
  tmap[MATR_IR][MATP_nd][MATP_ML] = 2;
  tmap[MATR_IR][MATP_nd][MATP_MR] = 3;
  tmap[MATR_IR][MATP_nd][MATP_D] = 4;

  tmap[MATR_IR][MATR_nd][MATR_IR] = 0;
  tmap[MATR_IR][MATR_nd][MATR_MR] = 1;
  tmap[MATR_IR][MATR_nd][MATR_D] = 2;

  tmap[BIF_B][BEGL_nd][BEGL_S] = 0;

  tmap[BIF_B][BEGR_nd][BEGR_S] = 0;

  return tmap;

 ERROR:
  cm_Fail("Memory allocation error.");
  return NULL; /* not reached */
}

/* Function: cm_FreeTransitionMap()
 *
 * Purpose:  Free a transition map.
 * 
 * Returns: (void) 
 */
void
cm_FreeTransitionMap(char ***tmap)
{
  int i, j;

  if(tmap != NULL) { 
    for(i = 0; i < UNIQUESTATES; i++) { 
      for(j = 0; j < NODETYPES; j++) { 
	free(tmap[i][j]);
      }
      free(tmap[i]);
    }
    free(tmap);
  }
  return;
}


/* Function: InsertsGivenNodeIndex()
 * Incept:   EPN, Tue Feb 28 08:50:19 2012
 *
 * Purpose:  Given a CM and a node index, return the insert state(s)
 *           in that node in <ret_i1> and <ret_i2>.  If less than 2
 *           inserts exist, <ret_i2> will be -1, if no inserts exist,
 *           <ret_i1> will also be set as -1.
 * 
 * Returns:  insert state indices in <i1> and <i2>.
 */
void
InsertsGivenNodeIndex(CM_t *cm, int nd, int *ret_i1, int *ret_i2)
{
  int i1 = -1;
  int i2 = -1;
  int  v = cm->nodemap[nd];

  switch (cm->ndtype[nd]) {
  case MATP_nd:  i1 = v+4; i2 = v+5; break;
  case MATL_nd:  i1 = v+2; break;
  case MATR_nd:  i1 = v+2; break;
  case BEGR_nd:  i1 = v+1; break;
  case ROOT_nd:  i1 = v+1; i2 = v+2; break;
  }
  /* other node types don't have any inserts */

  *ret_i1 = i1;
  *ret_i2 = i2;
  return;
}


/* Function: cm_GuideTree()
 * Incept:   EPN, Thu Oct 25 06:24:06 2012
 *
 * Purpose:  Given a CM and a MSA with aligned sequences to that 
 *           CM construct a 'guide tree' (a Parsetree_t object) 
 *           that corresponds to the CM with MSA coordinates.
 *
 *           The MSA must have RF annotation indicating which
 *           positions are consensus (nongap) and which are
 *           inserts (gap) and which are missing (EL: ~).
 *
 *           This guidetree is useful for backconverting the
 *           aligned residues to parsetrees themselves.
 *           
 *           This function is similar to HandModelmaker() 
 *           in that it generates a guide tree, but is 
 *           different in that we already have the CM,
 *           whereas in HandModelmaker() we do not have
 *           the CM (in fact, in HandModelMaker we use
 *           the guide tree to construct the CM -- the 
 *           inverse of what we do here.)
 * 
 *           Guide tree for <cm> is returned in <ret_gtr>.
 *
 * Returns:  eslOK on success.
 *           eslEINVAL if msa->rf is NULL or 
 *           msa->rf nongap length != cm->clen
 */
int
cm_Guidetree(CM_t *cm, char *errbuf, ESL_MSA *msa, Parsetree_t **ret_gtr)
{
  Parsetree_t *gtr       = NULL;
  ESL_STACK   *pda       = NULL;
  int         *matassign = NULL; /* 1..alen   array; 0=insert col, 1=match col */
  int         *elassign  = NULL; /* 1..alen   array; 0=match/ins col, 1=EL col */
  int         *c2a_map   = NULL;  /* [1..cm->clen] map from consensus (match) positions to alignment positions */
  int  nd, apos, v, cpos;
  int i, j, k, el_i, el_j; /* position counters */
  int status;

  if (msa->rf  == NULL) ESL_FAIL(eslEINVAL, errbuf, "msa->rf is NULL in cm_Guidetree()");

  /* create a map from consensus positions to alignment positions, 
   * and fill in matassign and elassign, all for convenience later
   */
  ESL_ALLOC(c2a_map,   sizeof(int) * (cm->clen+1)); 
  ESL_ALLOC(matassign, sizeof(int) * (msa->alen+1));
  ESL_ALLOC(elassign,  sizeof(int) * (msa->alen+1));
  c2a_map[0] = 0;  /* invalid */
  cpos = 0;

  for (apos = 1; apos <= msa->alen; apos++) { 
    matassign[apos] = ((esl_abc_CIsGap    (msa->abc, msa->rf[apos-1])) || /* CIsGap     returns true for '.', '_' and '-' only (they're equivalent, see create_rna() in esl_alphabet.c()) */
		       (esl_abc_CIsMissing(msa->abc, msa->rf[apos-1])))   /* CIsMissing returns true for '~' only */
      ? FALSE : TRUE;
    elassign[apos] = (esl_abc_CIsMissing(msa->abc, msa->rf[apos-1])) ? TRUE : FALSE;
    if(! (esl_abc_CIsGap(cm->abc, msa->rf[apos-1]) || esl_abc_CIsMissing(cm->abc, msa->rf[apos-1]))) { 
      cpos++;
      c2a_map[cpos] = apos;
    }
  }
  if(cpos != cm->clen) ESL_FAIL(eslEINVAL, errbuf, "msa->rf nongap length (%d) != clen (%d)\n", cpos, cm->clen);

  gtr = CreateParsetree(cm->nodes);	/* the guide tree we'll grow */

  /* Now create the guide tree using the same procedure used by
   * cm_modelmaker.c::HandModelmaker(), except that now it is simpler
   * because we already know the node architecture of the CM.  We push
   * and pop node index and i..j alignment coordinates rooted at the
   * node's subtree to a stack to properly deal with the branching
   * structure of the tree. It's important we use this specific
   * strategy (as opposed to the strategy used for constructing an
   * emitmap in display.c:CreateEmitMap()) because we have to deal
   * with inserts and ELs in the MSA.
   */
  if ((pda  = esl_stack_ICreate()) == NULL) { status = eslEMEM; goto ERROR; }
  if((status = esl_stack_IPush(pda, 1))         != eslOK) goto ERROR;	/* emitl */
  if((status = esl_stack_IPush(pda, msa->alen)) != eslOK) goto ERROR;	/* emitr */
  if((status = esl_stack_IPush(pda, 0))         != eslOK) goto ERROR;	/* node index */
  while (esl_stack_IPop(pda, &nd) != eslEOD) /* pop a node to attach */
    {
      esl_stack_IPop(pda, &j);
      esl_stack_IPop(pda, &i); /* i..j == subseq we're responsible for */

      /* We'll skip EL columns but need to remember what i and j would
       * be if we didn't: <el_i> and <el_j>. Then, we can set emitr
       * for MATL and emitl for MATR as <el_j> and <el_i> respectively.
       */       
      el_i = i; 
      el_j = j; 
      while(i <= msa->alen && elassign[i]) i++;
      while(j >= 1         && elassign[j]) j--;
      if(i > (msa->alen+1)) ESL_XFAIL(eslEINVAL, errbuf, "cm_GuideTree(): problem with local ends (RF='~') during guide tree construction"); 
      if(j < 0)             ESL_XFAIL(eslEINVAL, errbuf, "cm_GuideTree(): problem with local ends (RF='~') during guide tree construction");

      /*printf("G nd: %2d (%4s) i: %2d j: %2d el_i: %2d el_j: %2d\n", nd, Nodetype(cm->ndtype[nd]), i, j, el_i, el_j);*/

      v = cm->nodemap[nd];
      gtr->state[nd] = cm->ndtype[nd];
      gtr->mode[nd]  = TRMODE_J;
      gtr->prv[nd] = (cm->ndtype[nd] == ROOT_nd) ? -1 : cm->ndidx[cm->plast[v]];
      gtr->n++;

      if (cm->ndtype[nd] == END_nd) { 
	gtr->nxtl[nd]  = -1;
	gtr->nxtr[nd]  = -1;
	gtr->emitl[nd] = i;
	gtr->emitr[nd] = j;
      }

      else if (cm->ndtype[nd] == ROOT_nd) { /* try to push i,j; but deal with IL and IR */
	gtr->nxtl[nd]  = nd+1;
	gtr->nxtr[nd]  = -1;
	gtr->emitl[nd] = i;
	gtr->emitr[nd] = j;
	for (; i <= j; i++) if (matassign[i] || elassign[i]) break;
	for (; j >= i; j--) if (matassign[j] || elassign[j]) break;
	if((status = esl_stack_IPush(pda, i)) != eslOK) goto ERROR;
	if((status = esl_stack_IPush(pda, j)) != eslOK) goto ERROR;
	if((status = esl_stack_IPush(pda, nd+1)) != eslOK) goto ERROR;
      }

      else if (cm->ndtype[nd] == BEGL_nd) {    /* no inserts */
	gtr->nxtl[nd]  = nd+1;
	gtr->nxtr[nd]  = -1;
	gtr->emitl[nd] = i;
	gtr->emitr[nd] = j;
	if((status = esl_stack_IPush(pda, i)) != eslOK) goto ERROR;
	if((status = esl_stack_IPush(pda, j)) != eslOK) goto ERROR;
	if((status = esl_stack_IPush(pda, nd+1)) != eslOK) goto ERROR; /* we don't know yet what the next node will be */
      }

      else if (cm->ndtype[nd] == BEGR_nd)  { /* look for INSL */
	gtr->nxtl[nd]  = nd+1;
	gtr->nxtr[nd]  = -1;
	gtr->emitl[nd] = i;
	gtr->emitr[nd] = j;
	for (; i <= j; i++) if (matassign[i] || elassign[i]) break; 
	if((status = esl_stack_IPush(pda, i)) != eslOK) goto ERROR;
	if((status = esl_stack_IPush(pda, j)) != eslOK) goto ERROR;
	if((status = esl_stack_IPush(pda, nd+1)) != eslOK) goto ERROR; /* we don't know yet what the next node will be */
      }

      else if (cm->ndtype[nd] == MATL_nd) { 
	 	/* i unpaired. This is a MATL node; allow INSL */
	gtr->nxtl[nd]  = nd+1;
	gtr->nxtr[nd]  = -1;
	gtr->emitl[nd] = i;
	gtr->emitr[nd] = el_j;
	for (i = i+1; i <= j; i++) if (matassign[i] || elassign[i]) break;
	if((status = esl_stack_IPush(pda, i))    != eslOK) goto ERROR;
	if((status = esl_stack_IPush(pda, el_j)) != eslOK) goto ERROR;
	if((status = esl_stack_IPush(pda, nd+1)) != eslOK) goto ERROR; /* we don't know yet what the next node will be */
      }

      else if (cm->ndtype[nd] == MATR_nd) { 
	gtr->nxtl[nd]  = nd+1;
	gtr->nxtr[nd]  = -1;
	gtr->emitl[nd] = el_i;
	gtr->emitr[nd] = j;
	for (j = j-1; j >= i; j--) if (matassign[j] || elassign[j]) break;
	if((status = esl_stack_IPush(pda, el_i)) != eslOK) goto ERROR;
	if((status = esl_stack_IPush(pda, j))    != eslOK) goto ERROR;
	if((status = esl_stack_IPush(pda, nd+1)) != eslOK) goto ERROR; /* we don't know yet what the next node will be */
      }

      else if (cm->ndtype[nd] == MATP_nd) { 
	gtr->nxtl[nd]  = nd+1;
	gtr->nxtr[nd]  = -1;
	gtr->emitl[nd] = i;
	gtr->emitr[nd] = j;
	for (i = i+1; i <= j; i++) if (matassign[i] || elassign[i]) break;
	for (j = j-1; j >= i; j--) if (matassign[j] || elassign[j]) break;
	if((status = esl_stack_IPush(pda, i)) != eslOK) goto ERROR;
	if((status = esl_stack_IPush(pda, j)) != eslOK) goto ERROR;
	if((status = esl_stack_IPush(pda, nd+1)) != eslOK) goto ERROR; /* we don't know yet what the next node will be */
      }

      else if (cm->ndtype[nd] == BIF_nd) { 
	gtr->nxtl[nd]  = cm->ndidx[cm->cfirst[v]];
	gtr->nxtr[nd]  = cm->ndidx[cm->cnum[v]];
	gtr->emitl[nd] = i;
	gtr->emitr[nd] = j;
	
	k = c2a_map[cm->emap->rpos[nd+1]-1];
	
	/* push the right BEGIN node first */
	if((status = esl_stack_IPush(pda, k+1)) != eslOK) goto ERROR;
	if((status = esl_stack_IPush(pda, j))   != eslOK) goto ERROR;
	if((status = esl_stack_IPush(pda, cm->ndidx[cm->cnum[cm->nodemap[nd]]])) != eslOK) goto ERROR;
	/* then push the left BEGIN node */
	if((status = esl_stack_IPush(pda, i)) != eslOK) goto ERROR;
	if((status = esl_stack_IPush(pda, k)) != eslOK) goto ERROR;
	if((status = esl_stack_IPush(pda, cm->ndidx[cm->cfirst[cm->nodemap[nd]]])) != eslOK) goto ERROR;
      }
    }	/* while something's on the stack */


  esl_stack_Destroy(pda);
  free(elassign);
  free(matassign);
  free(c2a_map);

  *ret_gtr = gtr;
  return eslOK;

 ERROR: 
  esl_stack_Destroy(pda);
  free(elassign);
  free(matassign);
  free(c2a_map);

  *ret_gtr = NULL;
  FreeParsetree(gtr);
  return status;
}
```
