## Supplementary material for "What does it take to learn the rules of RNA base pairing? A lot less than you may think": cm_p7_modelmaker.c

```
/* cm_p7_modelmaker.c
 * EPN, Tue Aug  5 15:32:34 2008
 *
 * Construct a p7 model from CM and its CP9 HMM.
 */
#include <esl_config.h>
#include <p7_config.h>
#include "config.h"

#include <stdlib.h>
#include <string.h>
#include <stdio.h>
#include <ctype.h>

#include "easel.h"		
#include "esl_exponential.h"		
#include "esl_msa.h"		
#include "esl_gumbel.h"
#include "esl_random.h"
#include "esl_randomseq.h"
#include "esl_stack.h"
#include "esl_vectorops.h"
#include "esl_wuss.h"

#include "hmmer.h"

#include "infernal.h"

/* Function: BuildP7HMM_MatchEmitsOnly()
 * Incept:   EPN, Tue Aug  5 15:33:00 2008
 * 
 * Purpose:  Create and fill a P7_HMM object from a CM and its CP9 HMM.
 *           Copy only the match emissions of the CP9 HMM, the rest of 
 *           the p7 model parameters are irrelevant. 
 * 
 * Args:     cm        - the cm
 *           cp9       - the cp9 HMM to build the p7 HMM from (usually cm->cp9loc)
 *           ret_p7    - RETURN: new p7 model 
 *           
 * Return:   eslOK   on success
 *
 * Throws:   eslEINCOMPAT on contract violation
 *           eslEMEM on memory error
 */
int
BuildP7HMM_MatchEmitsOnly(CM_t *cm, CP9_t *cp9, P7_HMM **ret_p7)
{
  int        status;
  P7_HMM     *hmm = NULL;        /* RETURN: new hmm */
  int        k;

  if(cp9 == NULL)         return eslEINCOMPAT; 
  if(cp9->M != cm->clen)  return eslEINCOMPAT;

  if ((hmm    = p7_hmm_Create(cm->clen, cm->abc)) == NULL)  return eslEMEM;
  if ((status = p7_hmm_Zero(hmm))                 != eslOK) return status;

  /* copy only match emissions */
  for (k = 1; k <= cm->clen; k++) esl_vec_FCopy(cp9->mat[k], cm->abc->K, hmm->mat[k]);

  /* parameterize, hacked from hmmer/p7_prior.c::p7_ParameterEstimation() */
  /* match transitions */
  for (k = 1; k <= hmm->M; k++) esl_vec_FNorm(hmm->t[k],   3); 

  /* insert transitions */
  for (k = 1; k <= hmm->M; k++) esl_vec_FNorm(hmm->t[k]+3, 2); 

  /* delete transitions */
  for (k = 1; k < hmm->M; k++) esl_vec_FNorm(hmm->t[k]+5, 2); 
  /* For k=0, which is unused; convention sets TMM=1.0, TMD=0.0
   * For k=M, TMM = 1.0 (to the E state) and TMD=0.0 (no next D; must go to E).
   */
  hmm->t[0][p7H_DM] = hmm->t[hmm->M][p7H_DM] = 1.0;
  hmm->t[0][p7H_DD] = hmm->t[hmm->M][p7H_DD] = 0.0;

  /* insert emissions */
  for (k = 0; k <= hmm->M; k++) esl_vec_FNorm(hmm->ins[k], hmm->abc->K); /* normalize inserts (0.25 each) */

  p7_hmm_SetName(hmm, cm->name);
  p7_hmm_SetAccession(hmm, cm->acc);
  p7_hmm_SetDescription(hmm, cm->desc);
  p7_hmm_SetCtime(hmm);
  if((status = p7_hmm_SetConsensus(hmm, NULL)) != eslOK) goto ERROR;
  if(cm->comlog != NULL) { 
    if((status = esl_strdup(cm->comlog, -1, &(hmm->comlog))) != eslOK) goto ERROR;
  }
  else { 
    hmm->comlog = NULL;
  }

  hmm->eff_nseq = cm->eff_nseq;
  hmm->nseq     = cm->nseq;
  hmm->checksum = 0;

  *ret_p7 = hmm;

  return eslOK;

 ERROR: 
  if(hmm != NULL) p7_hmm_Destroy(hmm);
  return status;
}

/* Function: cm_cp9_to_p7()
 * Incept:   EPN, Fri Sep 24 13:46:37 2010
 * 
 * Purpose:  Create and fill a P7_HMM object from a CM and a CP9 HMM.
 * 
 * Args:     cm     - the cm, must have a cp9 model in it.
 *           cp9    - the CP9 HMM, usually cm->cp9loc
 *           errbuf - for error messages
 *
 * Return:   eslOK on success
 * Throws:   eslEINCOMPAT on contract violation, errbuf filled.
 *           eslEMEM on memory error, errbuf filled.
 */
int
cm_cp9_to_p7(CM_t *cm, CP9_t *cp9, char *errbuf)
{
  int        status;
  int        k;

  /* contract check */
  if(cp9 == NULL)            ESL_XFAIL(eslEINCOMPAT, errbuf, "trying to create a p7 from cp9 HMM, but cp9 is NULL");
  if(cm->mlp7 != NULL)       ESL_XFAIL(eslEINCOMPAT, errbuf, "trying to create ml p7, but it already exists");
  if(cm->W == 0)             ESL_XFAIL(eslEINCOMPAT, errbuf, "trying to create ml p7, cm->W is 0");
  if(cp9->M != cm->clen)     ESL_XFAIL(eslEINCOMPAT, errbuf, "trying to create ml p7, cm->clen != cp9->M");
  if(cm->cmcons == NULL)     ESL_XFAIL(eslEINCOMPAT, errbuf, "trying to create ml p7, cm->cmcons is NULL, we need it's structure string");

  if ((cm->mlp7 = p7_hmm_Create(cm->clen, cm->abc)) == NULL) ESL_XFAIL(eslEMEM, errbuf, "out of memory");
  p7_hmm_Zero(cm->mlp7);

  /* copy transitions */
  for (k = 0; k <= cm->mlp7->M; k++) { 
    cm->mlp7->t[k][p7H_MM] = cp9->t[k][CTMM];
    cm->mlp7->t[k][p7H_MI] = cp9->t[k][CTMI];
    cm->mlp7->t[k][p7H_MD] = cp9->t[k][CTMD];
    cm->mlp7->t[k][p7H_IM] = cp9->t[k][CTIM];
    cm->mlp7->t[k][p7H_II] = cp9->t[k][CTII];
    cm->mlp7->t[k][p7H_DM] = cp9->t[k][CTDM];
    cm->mlp7->t[k][p7H_DD] = cp9->t[k][CTDD];
    /* note: the cp9 CTDI and CTID transitions do not exist the p7 model */
  }
  /* normalize match transitions */
  for (k = 1; k <= cm->mlp7->M; k++) esl_vec_FNorm(cm->mlp7->t[k],  3); 
  /* normalize insert transitions */
  for (k = 0; k < cm->mlp7->M; k++) esl_vec_FNorm(cm->mlp7->t[k]+3, 2); 
  /* normalize delete transitions */
  for (k = 1; k < cm->mlp7->M; k++) esl_vec_FNorm(cm->mlp7->t[k]+5, 2); 

  /* enforce HMMER conventions */
  cm->mlp7->t[cm->mlp7->M][p7H_MD] = 0.0;
  esl_vec_FNorm(cm->mlp7->t[cm->mlp7->M], 3);
  cm->mlp7->t[0][p7H_DM] = cm->mlp7->t[cm->mlp7->M][p7H_DM] = 1.0;
  cm->mlp7->t[0][p7H_DD] = cm->mlp7->t[cm->mlp7->M][p7H_DD] = 0.0;

  /* enforce INFERNAL CP9 convention, the 0'th node's MM transition is really begin[0] */
  cm->mlp7->t[0][p7H_MM] = cp9->begin[1];
  esl_vec_FNorm(cm->mlp7->t[0], 3);

  /* match emissions: copy, then normalize (should be unnec actually) */
  for (k = 1; k <= cm->clen; k++) esl_vec_FCopy(cp9->mat[k], cm->abc->K, cm->mlp7->mat[k]);
  for (k = 1; k <= cm->clen; k++) esl_vec_FNorm(cm->mlp7->mat[k], cm->abc->K);
  /* special case */
  esl_vec_FSet(cm->mlp7->mat[0], cm->mlp7->abc->K, 0.);
  cm->mlp7->mat[0][0] = 1.0;

  /* insert emissions: copy, then normalize (should be unnec actually) */
  for (k = 0; k <= cm->clen; k++) esl_vec_FCopy(cp9->ins[k], cm->abc->K, cm->mlp7->ins[k]);
  for (k = 0; k <= cm->clen; k++) esl_vec_FNorm(cm->mlp7->ins[k], cm->abc->K);

  /* copy cm->W as max_length */
  cm->mlp7->max_length = cm->W;

  p7_hmm_SetName       (cm->mlp7, cm->name);
  p7_hmm_SetAccession  (cm->mlp7, cm->acc);
  p7_hmm_SetDescription(cm->mlp7, cm->desc);
  p7_hmm_SetCtime      (cm->mlp7);
  if((status = p7_hmm_SetConsensus(cm->mlp7, NULL)) != eslOK) ESL_XFAIL(status, errbuf, "out of memory");
  if(cm->comlog != NULL) { 
    if((status = esl_strdup(cm->comlog, -1, &(cm->mlp7->comlog))) != eslOK) goto ERROR;
  }
  else { 
    cm->mlp7->comlog = NULL;
  }

  /* copy CM's RF annotation to mlp7 */
  if(cm->flags & CMH_RF && cm->rf != NULL) { 
    ESL_ALLOC(cm->mlp7->rf, sizeof(char) * (cm->clen+2));
    strcpy(cm->mlp7->rf, cm->rf);
    cm->mlp7->flags |= p7H_RF;
  }

  /* copy CM's consensus structure annotation to mlp7 */
  if(cm->cmcons != NULL) { 
    ESL_ALLOC(cm->mlp7->cs, sizeof(char) * (cm->clen+2));
    cm->mlp7->cs[0] = ' ';
    for(k = 1; k <= cm->clen; k++) { 
      cm->mlp7->cs[k] = cm->cmcons->cstr[k-1]; /* cmcons->cstr is 0..cm->clen-1, mlp7->cs is 1..cm->clen */
    }
    cm->mlp7->cs[cm->clen+1] = '\0';
    cm->mlp7->flags |= p7H_CS;
  }    

  cm->mlp7->eff_nseq = cm->eff_nseq;
  cm->mlp7->nseq     = cm->nseq;
  if(cm->flags & CMH_CHKSUM) { 
    cm->mlp7->checksum = cm->checksum;
    cm->mlp7->flags |= p7H_CHKSUM;
  }    
  else { 
    cm->mlp7->checksum = 0;
  }

  /* set the model composition */
  if ((status = p7_hmm_SetComposition(cm->mlp7)) != eslOK) ESL_XFAIL(status, errbuf, "out of memory");

  cm->flags |= CMH_MLP7; /* raise the P7 flag */

  return eslOK;

 ERROR:
  if(cm->mlp7 != NULL) { p7_hmm_Destroy(cm->mlp7); cm->mlp7 = NULL; }
  return status;
}

/* Function: cm_p7_Calibrate()
 * Incept:   EPN, Tue Nov  9 06:16:57 2010
 * 
 * Purpose:  Calibrate a p7 HMM for local MSV, Viterbi, Forward and 
 *           also glocal Forward. 
 * 
 * Args:     hmm       - the hmm
 *           errbuf    - for error messages
 *           ElmL      - length of sequences to sample for local MSV
 *           ElvL      - length of sequences to sample for local Vit
 *           ElfL      - length of sequences to sample for local Fwd
 *           EgfL      - length of sequences to sample for glocal Fwd
 *           ElmN      - number of sequences to sample for local MSV
 *           ElvN      - number of sequences to sample for local Vit
 *           ElfN      - number of sequences to sample for local Fwd
 *           EgfN      - number of sequences to sample for glocal Fwd
 *           ElfT      - fraction of tail mass to fit for  local Fwd (usually (HMMER3 is) 0.04)
 *           EgfT      - fraction of tail mass to fit for glocal Fwd 
 *           ret_gfmu  - RETURN: mu for glocal forward
 *           ret_gflambda - RETURN: lambda for glocal forward
 *           
 * Return:   eslOK   on success
 *
 * Throws:   eslEINCOMPAT on contract violation
 *           eslEMEM on memory error
 */
int
cm_p7_Calibrate(P7_HMM *hmm, char *errbuf, 
		int ElmL, int ElvL, int ElfL, int EgfL, 
		int ElmN, int ElvN, int ElfN, int EgfN, 
		double ElfT, double EgfT, 
		double *ret_gfmu, double *ret_gflambda)
{
  int        status;
  P7_OPROFILE    *om = NULL;
  P7_BG          *bg = NULL;
  P7_PROFILE     *gm = NULL;
  ESL_RANDOMNESS *r  = NULL;
  double lmmu, lvmu, lftau, gfmu;
  double lmlam, lvlam, lflam, gflambda, lambda;

  /*printf("cm_p7_Calibrate:\n\tElmL: %d\n\tElvL: %d\n\tElfL: %d\n\tEgfL: %d\n\tElmN: %d\n\tElvN: %d\n\tElfN: %d\n\tEgfN: %d\n\tElfT: %f\n\tEgfT: %f\n\n", ElmL, ElvL, ElfL, EgfL, ElmN, ElvN, ElfN, EgfN, ElfT, EgfT, do_real, do_null3, do_fitlam, do_bias);*/

  /* most of this code stolen from hmmer's evalues.c::p7_Calibrate() */
  if ((r      = esl_randomness_CreateFast(42)) == NULL)                   ESL_XFAIL(eslEMEM, errbuf, "cm_p7_Calibrate(): failed to create RNG");
  if ((bg     = p7_bg_Create(hmm->abc)) == NULL)                          ESL_XFAIL(eslEMEM, errbuf, "cm_p7_Calibrate(): failed to allocate background");
  if ((gm     = p7_profile_Create(hmm->M, hmm->abc))  == NULL)            ESL_XFAIL(eslEMEM, errbuf, "cm_p7_Calibrate(): failed to allocate profile");
  if ((status = p7_ProfileConfig(hmm, bg, gm, ElmL, p7_LOCAL)) != eslOK)  ESL_XFAIL(status,  errbuf, "cm_p7_Calibrate(): failed to configure profile");
  if ((om     = p7_oprofile_Create(hmm->M, hmm->abc)) == NULL)            ESL_XFAIL(eslEMEM, errbuf, "cm_p7_Calibrate(): failed to create optimized profile");
  if ((status = p7_oprofile_Convert(gm, om)) != eslOK)                    ESL_XFAIL(status,  errbuf, "cm_p7_Calibrate(): failed to convert to optimized profile");

  /* The calibration steps themselves */
  lambda = lmlam = lvlam = lflam = 0.;
  if ((status = p7_Lambda      (hmm, bg, &lambda))                         != eslOK) ESL_XFAIL(status,  errbuf, "failed to determine lambda");
  if ((status = p7_MSVMu    (r, om, bg, ElmL, ElmN, lambda, &lmmu))        != eslOK) ESL_XFAIL(status,  errbuf, "failed to determine msv mu");
  if ((status = p7_ViterbiMu(r, om, bg, ElvL, ElvN, lambda, &lvmu))        != eslOK) ESL_XFAIL(status,  errbuf, "failed to determine vit mu");
  if ((status = p7_Tau      (r, om, bg, ElfL, ElfN, lambda, ElfT, &lftau)) != eslOK)   ESL_XFAIL(status,  errbuf, "failed to determine fwd tau");

  /* set the p7's evparam[] */
  hmm->evparam[p7_MMU]     = lmmu;
  hmm->evparam[p7_MLAMBDA] = lambda;
  hmm->evparam[p7_VMU]     = lvmu;  
  hmm->evparam[p7_VLAMBDA] = lambda;
  hmm->evparam[p7_FTAU]    = lftau; 
  hmm->evparam[p7_FLAMBDA] = lambda;
  hmm->flags              |= p7H_STATS;

  /* finally, determine Glocal Forward stats */
  if ((status = p7_ProfileConfig(hmm, bg, gm, EgfL, p7_GLOCAL)) != eslOK) goto ERROR; 
  if ((status = cm_p7_Tau(r, errbuf, NULL, gm, bg, EgfL, EgfN, lambda, EgfT, &gfmu)) != eslOK) ESL_XFAIL(status,  errbuf, "failed to determine fwd tau");
  gflambda = lambda;

  esl_randomness_Destroy(r); 
  p7_bg_Destroy(bg);         
  p7_oprofile_Destroy(om);   
  p7_profile_Destroy(gm);   
  
  if(ret_gfmu != NULL)     *ret_gfmu = gfmu;
  if(ret_gflambda != NULL) *ret_gflambda = gflambda;

  return eslOK;

 ERROR: 
  if(r != NULL)  esl_randomness_Destroy(r); 
  if(bg != NULL) p7_bg_Destroy(bg);         
  if(om != NULL) p7_oprofile_Destroy(om);   
  if(gm != NULL) p7_profile_Destroy(gm);   
  if(ret_gfmu != NULL) *ret_gfmu = 0.;
  if(ret_gflambda != NULL) *ret_gflambda = 0.;
  return status;
}

/* Function:  cm_p7_Tau()
 * Synopsis:  Determine Forward tau by brief simulation.
 * Incept:    SRE, Thu Aug  9 15:08:39 2007 [Janelia] (p7_Tau())
 *
 * Purpose:   Identical to p7_Tau() except that it can handle 
 *            either an optimized profile or a generic profile,
 *            the latter of which is used for glocal Forward.
 *            See hmmer/evalues.c::cm_p7_Tau for additional information.
 *            
 * Args:      r      : source of randomness
 *            om     : configured profile (optimized), if non-NULL, <gm> must be NULL
 *            gm     : configured profile (generic),   if non-NULL, <om> must be NULL
 *            bg     : null model (for background residue frequencies)
 *            L      : mean length model for seq emission from profile
 *            N      : number of sequences to generate
 *            lambda : expected slope of the exponential tail (from p7_Lambda())
 *            tailp  : tail mass from which we will extrapolate mu
 *            ret_tau : RETURN: estimate for the Forward tau (base of exponential tail)
 *
 * Returns:   <eslOK> on success, and <*ret_fv> is the score difference
 *            in bits.
 *
 * Throws:    <eslEMEM> on allocation error, and <*ret_fv> is 0.
 */
int
cm_p7_Tau(ESL_RANDOMNESS *r, char *errbuf, P7_OPROFILE *om, P7_PROFILE *gm, P7_BG *bg, int L, int N, double lambda, double tailp, double *ret_tau)
{
  P7_OMX  *ox = NULL;
  P7_GMX  *gx = NULL;

  ESL_DSQ *dsq     = NULL;
  double  *xv      = NULL;
  float    sc, fsc, nullsc;
  double   gmu, glam;
  int      status;
  int      i;
  int do_generic;

  if(om == NULL && gm == NULL) { status = eslEINVAL; goto ERROR; }
  if(om != NULL && gm != NULL) { status = eslEINVAL; goto ERROR; }
  do_generic = (gm != NULL) ? TRUE : FALSE;

  if(do_generic) { 
    gx = p7_gmx_Create(gm->M, L); /* DP matrix: for ForwardParser,  L rows */
    if (gx == NULL) { status = eslEMEM; goto ERROR; }
  }
  else { 
    ox = p7_omx_Create(om->M, 0, L);     /* DP matrix: for ForwardParser,  L rows */
    if (ox == NULL) { status = eslEMEM; goto ERROR; }
  }

  ESL_ALLOC(xv,  sizeof(double)  * N);
  ESL_ALLOC(dsq, sizeof(ESL_DSQ) * (L+2));

  if(do_generic) p7_ReconfigLength(gm, L);
  else           p7_oprofile_ReconfigLength(om, L);
  p7_bg_SetLength(bg, L);

  for (i = 0; i < N; i++)
    {
      if((status = esl_rsq_xfIID(r, bg->f, bg->abc->K, L, dsq)) != eslOK) goto ERROR; 
      if(do_generic) { 
	if ((status = p7_GForward(dsq, L, gm, gx, &fsc))           != eslOK) goto ERROR;
      }
      else { 
	if ((status = p7_ForwardParser(dsq, L, om, ox, &fsc))      != eslOK) goto ERROR;
      }
      if((status = p7_bg_NullOne(bg, dsq, L, &nullsc))          != eslOK) goto ERROR; 
      sc = (fsc - nullsc) / eslCONST_LOG2;
      xv[i] = sc;
    }

  if ((status = esl_gumbel_FitComplete(xv, N, &gmu, &glam)) != eslOK) goto ERROR;
  /* Explanation of the eqn below: first find the x at which the Gumbel tail
   * mass is predicted to be equal to tailp. Then back up from that x
   * by log(tailp)/lambda to set the origin of the exponential tail to 1.0
   * instead of tailp.
   */
  *ret_tau =  esl_gumbel_invcdf(1.0-tailp, gmu, glam) + (log(tailp) / lambda);

  free(xv);
  free(dsq);
  if (ox != NULL) p7_omx_Destroy(ox);
  if (gx != NULL) p7_gmx_Destroy(gx);
  return eslOK;

 ERROR:
  *ret_tau = 0.;
  if (xv  != NULL) free(xv);
  if (dsq != NULL) free(dsq);
  if (ox  != NULL) p7_omx_Destroy(ox);
  if (gx  != NULL) p7_gmx_Destroy(gx);
  return status;
}

/* Function: cm_SetFilterHMM()
 * Incept:   EPN, Mon Dec 27 07:59:47 2010
 * 
 * Purpose:  Assign a p7 HMM as a CM's filter hmm (cm->fp7)
 * 
 * Args:     cm       - the CM
 *           hmm      - the HMM to add
 *           gfmu     - glocal forward mu parameter
 *           gflambda - glocal forward lambda parameter
 *           errbuf   - for error messages 
 *           
 * Return:   eslOK   on success
 *
 * Throws:   eslEINCOMPAT on contract violation
 *           eslEMEM on memory error
 */
int
cm_SetFilterHMM(CM_t *cm, P7_HMM *hmm, double gfmu, double gflambda)
{
  if(cm->fp7 != NULL) { 
    p7_hmm_Destroy(cm->fp7);
  }
  cm->fp7 = hmm;

  if(hmm->flags & p7H_STATS) {
    cm->fp7_evparam[CM_p7_LMMU]     = hmm->evparam[p7_MMU];
    cm->fp7_evparam[CM_p7_LMLAMBDA] = hmm->evparam[p7_MLAMBDA];
    cm->fp7_evparam[CM_p7_LVMU]     = hmm->evparam[p7_VMU];
    cm->fp7_evparam[CM_p7_LVLAMBDA] = hmm->evparam[p7_VLAMBDA];
    cm->fp7_evparam[CM_p7_LFTAU]    = hmm->evparam[p7_FTAU];
    cm->fp7_evparam[CM_p7_LFLAMBDA] = hmm->evparam[p7_FLAMBDA];
    cm->fp7_evparam[CM_p7_GFMU]     = gfmu;
    cm->fp7_evparam[CM_p7_GFLAMBDA] = gflambda;
  }    
  else { /* this should never happen */
    cm->fp7_evparam[CM_p7_LMMU]     = 0.;
    cm->fp7_evparam[CM_p7_LMLAMBDA] = 0.;
    cm->fp7_evparam[CM_p7_LVMU]     = 0.;
    cm->fp7_evparam[CM_p7_LVLAMBDA] = 0.;
    cm->fp7_evparam[CM_p7_LFTAU]    = 0.;
    cm->fp7_evparam[CM_p7_LFLAMBDA] = 0.;
    cm->fp7_evparam[CM_p7_GFMU]     = 0.;
    cm->fp7_evparam[CM_p7_GFLAMBDA] = 0.;
  }
  cm->flags |= CMH_FP7; /* raise the FP7 flag */

  return eslOK;
}

/* Function: dump_p7()
 * Incept:   EPN, Fri Sep 24 14:22:49 2010
 * 
 * Purpose:  Dump parameters of a p7 HMM to a file.
 * 
 * Args:     hmm       - the p7 HMM
 *           fp        - the file to print to
 *           
 * Return:   eslOK   on success
 *
 * Throws:   eslEINCOMPAT on contract violation
 *           eslEMEM on memory error
 */
int
dump_p7(P7_HMM *hmm, FILE *fp)
{
  return p7_hmmfile_WriteASCII(fp, -1, hmm);
}


/* Function: cm_p7_hmm_Sizeof()
 * Incept:   EPN, Wed Jan 18 10:10:10 2012
 * 
 * Purpose:  Calculate and return size of a P7_HMM
 *           in Mb.
 * 
 * Args:     hmm       - the p7 HMM
 *           
 * Return:   size of hmm in Mb
 */
float
cm_p7_hmm_Sizeof(P7_HMM *hmm)
{
  float bytes = 0.;

  bytes = sizeof(P7_HMM);

  if(hmm->M > 0 && hmm->abc != NULL) 
  /* following from p7_hmm_CreateBody() */
  bytes += sizeof(float *) * (hmm->M+1); /* t */
  bytes += sizeof(float *) * (hmm->M+1); /* mat */
  bytes += sizeof(float *) * (hmm->M+1); /* ins */

  bytes += sizeof(float) * p7H_NTRANSITIONS*(hmm->M+1); /* t */
  bytes += sizeof(float *) * hmm->abc->K * (hmm->M+1); /* mat */
  bytes += sizeof(float *) * hmm->abc->K * (hmm->M+1); /* ins */

  if(hmm->rf        != NULL) bytes += sizeof(char) * (hmm->M+2); 
  if(hmm->consensus != NULL) bytes += sizeof(char) * (hmm->M+2); 
  if(hmm->cs        != NULL) bytes += sizeof(char) * (hmm->M+2); 
  if(hmm->ca        != NULL) bytes += sizeof(char) * (hmm->M+2); 
  if(hmm->map       != NULL) bytes += sizeof(int)  * (hmm->M+1); 

  return bytes / 1000000.;
}

/* Function:  cm_p7_hmm_SetConsensus()
 * Incept:    EPN, Wed May  9 14:13:37 2012 
 * Synopsis:  Set the consensus residue line of the HMM.
 *
 * Purpose:   Sets the consensus annotation line of the model <hmm>.
 *            
 *            Based on p7_hmm_SetConsensus() which is flexible to
 *            setting the consensus as a single sequence or a
 *            consensus from a multiple sequence alignment.  Here,
 *            only the latter case is handled, i.e. but in the future,
 *            we should relax this to allow for single sequence
 *            models.
 *
 *            This function only exists because p7_hmm_SetConsensus()
 *            uses a threshold probability of 0.9 for setting
 *            a consensus residue as uppercase, while we want 
 *            to be able to use 0.5 since that's what we use with
 *            single stranded CM positions. (Actually we use 1.0 
 *            bits, which equates to a 0.5 probability for a default
 *            null1 model (so using 0.5 will be wrong for non-standard
 *            null models...)).
 *
 *            The most likely (highest emission probability) residue
 *            is the consensus at each position.  If the emission
 *            probability is $\geq$ certain threshold (0.5), the
 *            residue is upper cased.
 *            
 * Args:      hmm - model with valid probability parameters mat[1..M][x]
 *           
 * Returns:   <eslOK> on success. The <p7H_CONS> flag on the <hmm> is raised
 *            if it wasn't already. The <hmm->consensus> line is set.
 *
 * Throws:    <eslEMEM> on allocation error. The <p7H_CONS> is dropped, even
 *            if it was up to begin with, and the <hmm->consensus> is <NULL>,
 *            even if we had one to begin with.
 *
 */
int
cm_p7_hmm_SetConsensus(P7_HMM *hmm)
{
  int   k, x;
  float mthresh = 0.5;
  int   status;
  
  /* allocation, if needed */
  if (! hmm->consensus) ESL_ALLOC(hmm->consensus, sizeof(char) * (hmm->M+2));

  /* set our arbitrary threshold for upper/lower casing */

  hmm->consensus[0] = ' ';
  for (k = 1; k <= hmm->M; k++) 
    {
      x = esl_vec_FArgMax(hmm->mat[k], hmm->abc->K);
      hmm->consensus[k] = ((hmm->mat[k][x] >= mthresh) ? toupper(hmm->abc->sym[x]) : tolower(hmm->abc->sym[x]));
    }
  hmm->consensus[hmm->M+1] = '\0';
  hmm->flags  |= p7H_CONS;	
  return eslOK;

 ERROR:
  if (hmm->consensus) free(hmm->consensus);
  hmm->consensus = NULL;
  hmm->flags    &= (~p7H_CONS);	
  return status;
}
```
