## Supplementary material for "What does it take to learn the rules of RNA base pairing? A lot less than you may think": cm_trunc.c

```
/* CM_TR_OPTS and CM_TR_PENALTIES: data structures with information
 * relevant to truncated DP functions.
 * 
 * Contents:
 *    1. CM_TR_PENALTIES data structure functions,
 *       info on truncated alignment score penalties.
 *
 * EPN, Sat Jan 21 14:02:26 2012
 */
#include <esl_config.h>
#include <p7_config.h>
#include "config.h"

#include <stdlib.h>
#include <string.h>
#include <limits.h>

#include "easel.h"
#include "esl_vectorops.h"

#include "hmmer.h"

#include "infernal.h"

/*****************************************************************
 *   1. CM_TR_PENALTIES data structure functions,
 *       info on truncated alignment score penalties.
 *****************************************************************/

/* Function: cm_tr_penalties_Create()
 * Date:     EPN, Sat Jan 21 12:03:52 2012
 *
 * Purpose:  Allocate and initialize a CM_TR_PENALTIES object.
 *           A CM and its emit map are required to determine
 *           truncation penalty scores. This is annoyingly
 *           complex, see verbose notes within code below.
 * 
 *           Some of the code in this function, specifically
 *           that which calculates the probability of a fragment
 *           aligning at a given node, is checkable, but only
 *           if we disallow truncated begins into insert states.
 *           However, we want to allow truncated begins in reality.
 *           I've left in a flag for ignoring inserts (<ignore_inserts>)
 *           I used in testing this function. Set it to TRUE to 
 *           perform the test. 
 *
 * Returns:  Newly allocated CM_TR_PENALTIES object. NULL if out
 *           of memory.
 */
CM_TR_PENALTIES *
cm_tr_penalties_Create(CM_t *cm, int ignore_inserts, char *errbuf)
{
  int status;
  int v, nd, m, i1, i2;
  int lpos, rpos;
  int i;

  /* variables used for determining ratio of inserts to match at each consensus position */
  float   *mexpocc  = NULL;  /* [0..c..clen] probability match  state is used to emit at cons posn c */     
  float   *iexpocc  = NULL;  /* [0..c..clen] probability insert state is used to emit after cons posn c */     
  double  *psi      = NULL;  /* [0..v..M-1]  expected occupancy of state v */
  float    m_psi, i1_psi, i2_psi; /* temp psi values */
  float    summed_psi; 
  CM_TR_PENALTIES *trp = NULL;

  /* variables used for calculating global truncation penalties */
  float g_5and3; /* fragment probability if 5' and 3' truncation are allowed */
  float g_5or3;  /* fragment probability if 5' or  3' truncation are allowed */

  /* variables used for calculating local truncation penalties */
  float *begin = NULL;           /* local begin probabilities 0..v..M-1 */
  int   subtree_clen;            /* consensus length of subtree under this node */
  float prv53, prv5, prv3;       /* previous node's fragment probability, 5'&3', 5' only, 3'only */
  float cur53, cur5, cur3;       /* current node's fragment probability, 5'&3', 5' only, 3'only */
  int   nfrag53, nfrag5, nfrag3; /* number of fragments, 5'&3', 5' only, 3'only */

  if(cm == NULL || cm->emap == NULL) goto ERROR;

  ESL_ALLOC(trp, sizeof(CM_TR_PENALTIES));

  trp->M = cm->M;
  trp->ignored_inserts = ignore_inserts;

  /* Define truncation penalties for each state v. This will be 
   * the score for doing a truncated begin into state v.
   * 
   * Important note: For this discussion we assume that sequences can
   * only be truncated at consensus positions, which means we don't
   * have to worry about truncated begins into inserts. This is an
   * approximation (also made by Diana and Sean in the 2009 trCYK
   * paper) that greatly simplifies the explanation of the calculation
   * of the truncation penalties.  The examples in my ELN3 notebook
   * also use this simplification. However, I need to be able to do
   * truncated begins into insert states in some cases (some pass/mode
   * combinations see ELN bottom of p.47). I explain first the
   * rationale for calculating truncation penalties ignoring inserts
   * and then I describe how I adapt those penalties to allow
   * for inserts. 
   * 
   * This is a lengthy comment. I've divided it into 3 sections:
   * Section 1. Global mode truncation penalties, ignoring inserts.
   * Section 2. Local mode truncation penalties, ignoring inserts.
   * Section 3. Adapting truncation penalties to allow for inserts.
   *
   **************************************************************
   * Section 1. Global mode truncation penalties, ignoring inserts.
   *
   * We want the truncation penalty to be the log of the probability
   * that the particular fragment we're aligning was generated from
   * the following generative process. The generative process differs
   * between global and local mode. 
   * 
   * In global mode: 
   * o Sample global parsetree which spans consensus positions 1..clen.
   * o Randomly choose g and h in range 1..clen, where h >= g and
   *   truncate sequence from g..h. The first residue will either be
   *   an insert before position g, or a match at position g of the 
   *   model. The final residue will either be an insert after position
   *   h or a match at position h of the model.
   * 
   * All g,h fragments are equiprobable, so the probability of any
   * particular fragment is 2 / (clen * (clen+1)). So log_2 of this
   * value is the truncation penalty for all truncated alignments in
   * global mode where both 5' and 3' truncation are allowed. 
   * 
   * We store this penalty, per-state in the
   * g_ptyAA[TRPENALTY_5P_AND_3P][0..v..M-1].  The penalty is
   * identical for all emitting states. The penalty value for
   * non-emitters is IMPOSSIBLE because truncated begins are 
   * not allowed into non-emitters. 
   * 
   * If only 5' OR 3' truncation is allowed, we only truncate at g or
   * h, which menas there's 1/clen possible fragments and log_2
   * (1/clen) is our global truncation penalty. 
   * 
   * However, if 5' truncation is allowed we can only do a truncated
   * begin into states that with a consensus subtree that spans
   * position clen (since we don't allow a truncation at the 3' end).
   * Thus any state whose subtree that doesn't span clen gets
   * an IMPOSSIBLE value for its truncation score in:
   * g_ptyAA[TRPENALTY_5P_ONLY][0..v..M-1].
   * 
   * Likewise, if 3' truncation is allowed we can only do a truncated
   * begin into states that with a consensus subtree that spans
   * position 1 (since we don't allow a truncation at the 5' end).
   *
   * There's an example of computing all three types of penalties for
   * a simple CM in ELN 3 p43.
   * 
   ************************************************************
   * Section 2. Local mode truncation penalties, ignoring inserts.
   * 
   * Generative process that generates fragments in local mode:
   * o Sample local begin state b with consensus subtree from i..j from
   *   local begin state distribution.
   * o Randomly choose g and h in range i..j, where h >= g and
   *   truncate sequence from g..h. The first residue will either be
   *   an insert before position g, or a match at position g of the 
   *   model. The final residue will either be an insert after position
   *   h or a match at position h of the model.
   * 
   * Unlike in global mode, in local mode all fragments are not
   * equiprobable since the local begin state distribution can be
   * anything, and each b allows different sets of fragments to be
   * generated (because they can only span from i to j).
   * 
   * The truncation penalty should be the log of the probability of
   * aligning the current fragment to the model. So we need to know 
   * the probability of generating each possible fragment. 
   * We could calculate probability of any fragment g,h with the 
   * following inefficient algorithm:
   *
   * For each start fragment point g,
   *   For each start fragment point h,
   *     For each state v,
   *       If lpos[v] <= g && rpos[v] >= h, then
   *       prob[g][h] += begin[v] * 2. / (st_clen[v] * (st_clen[v]+1));
   * 
   * Where lpos[v]/rpos[v] are the left/right consensus positions in
   * consensus subtree rooted at state v. And st_clen[v] is rpos[v] -
   * lpos[v] + 1, the consensus length of that subtree. 
   *  
   * This gives us prob[g][h], the probability of generating fragment
   * g,h. But we want to apply the penalty to a state, not to a
   * fragment, to avoid needing to know the fragment boundaries g,h
   * during the DP recursion when applying the penalty.  
   * 
   * To facilitate this, we need to find state t, the state with
   * smallest subtree that contains g,h. State t is relevant because
   * it is the state which will root the alignment of the fragment g,h
   * by using a truncated begin transition into t. This gives a new
   * algorithm:
   *
   * For each start fragment point g,
   *   For each start fragment point h,
   *     Identify state t, the max valued state for which 
   *       lpos[v] <= g && rpos[v] >= h, then {
   *         prob[t] += prob[g][h]
   *         fcount[t]++;
   *       }
   * 
   * prob[t] will be the probability of observing an alignment that
   * uses a truncated begin into t to align any fragment. Then we take
   * average over all fragments: prob[t] / fcount[t] (since we'll only
   * be aligning one of those fragments) and use the log of that
   * probability as the penalty for observing a truncated alignment
   * rooted at state t. Conveniently, it turns out that all fragments
   * that share t are equiprobable (have equal prob[g][h] values), so
   * the average probability is the actual probability for each
   * fragment, and thus the correct penalty to apply.
   * 
   * Fortunately, we can compute the correct penalty much more
   * efficiently than the two algorithms shown above. The
   * efficient way is implemented below. A test that the penalties
   * are correctly computed is in cm_tr_penalties_Validate().
   * 
   * This discussion assumes we're truncating 5' and 3', but if we're
   * only truncating 5' or 3' The situation is a little different.
   * 
   * There's an example of computing all three types of penalties for
   * a simple CM in ELN3 p44-45.
   *
   ************************************************************
   * Section 3. Adapting truncation penalties to allow for inserts.
   * 
   * We need to be able to do truncated begins into insert states
   * because we enforce that the first/final residue of a sequence be
   * included in 5'/3' truncated alignments and we want to be able
   * to properly align those residues if they're probably emitted
   * by insert states. 
   * 
   * The methods/logic explained in sections 1 and 2 above I believe
   * is correct IF we ignore inserts (assume truncated begins into
   * them are impossible). But we need to allow inserts, so I modify
   * the truncation penalties as described above to allow for inserts
   * as follows. We can calculate the appropriate truncated begin
   * penalty for all MATP_MP, MATL_ML, MATR_MR, BIF_B states as with
   * the methods described above by ignoring inserts. This gives us a
   * probability p of using that state as the root of the truncated
   * alignment, i.e. the truncated begin state. (The log_2 of this
   * probability is the penalty.) We then partition p amongst the
   * MATP_MP, MATL_ML, MATR_MR, BIF_B states and any parent insert
   * states, i.e. any insert state that can transition into the
   * match/bif state. For each match/bif state there's 0, 1 or 2
   * parent inserts. We then partition p based on the relative
   * expected occupancy of these inserts versus the match/bif state.
   * 
   * This is certainly 'incorrect' in that it doesn't reflect the
   * true probability of a fragment being aligned to each of the
   * states, but it should be a close approximation. I think doing
   * it correctly is basically impossible in the context of a single
   * state-specific penalty (i.e. the penalty would have to be per-fragment
   * which would be hard to deal with in the DP functions).
   */ 

  /* allocate and initialize the penalty arrays */
  ESL_ALLOC(trp->g_ptyAA,  sizeof(float *) * NTRPENALTY); 
  ESL_ALLOC(trp->l_ptyAA,  sizeof(float *) * NTRPENALTY); 
  ESL_ALLOC(trp->ig_ptyAA, sizeof(int *)   * NTRPENALTY); 
  ESL_ALLOC(trp->il_ptyAA, sizeof(int *)   * NTRPENALTY); 

  for(i = 0; i < NTRPENALTY; i++) { 
    trp->g_ptyAA[i]  = NULL;
    trp->l_ptyAA[i]  = NULL;
    trp->il_ptyAA[i] = NULL;
    trp->ig_ptyAA[i] = NULL;
    ESL_ALLOC(trp->g_ptyAA[i],  sizeof(float) * cm->M);
    ESL_ALLOC(trp->l_ptyAA[i],  sizeof(float) * cm->M);
    ESL_ALLOC(trp->ig_ptyAA[i], sizeof(int)   * cm->M);
    ESL_ALLOC(trp->il_ptyAA[i], sizeof(int)   * cm->M);
    esl_vec_FSet(trp->g_ptyAA[i],   cm->M, IMPOSSIBLE);
    esl_vec_FSet(trp->l_ptyAA[i],   cm->M, IMPOSSIBLE);
    esl_vec_ISet(trp->ig_ptyAA[i],  cm->M, -INFTY);
    esl_vec_ISet(trp->il_ptyAA[i],  cm->M, -INFTY);
  }

  /* DumpEmitMap(stdout, cm->emap, cm); */

  /* Calculate local begin probabilities and expected occupancy */
  ESL_ALLOC(begin, sizeof(float) * cm->M);
  cm_CalculateLocalBeginProbs(cm, cm->pbegin, cm->t, begin);
  if((status = cm_ExpectedPositionOccupancy(cm, &mexpocc, &iexpocc, &psi, NULL, NULL, NULL)) != eslOK) goto ERROR;

  /* Fill global and local truncation penalties in a single loop. We
   * step through all nodes and set the truncation penalties for the
   * MATP_MP, MATL_ML, MATR_MR, and BIF_B states and any parent
   * inserts (i1, i2) of those states.
   */
  g_5and3 = 2. / (cm->clen * (cm->clen+1)); /* for global mode: probability of all fragments if we're truncating 5' and 3' */
  g_5or3  = 1. / cm->clen;                  /* for global mode: probability of all fragments if we're only truncating 5' or  3' */

  prv5 = prv3 = prv53 = 0.; /* initialize 'previous' probability values used for calc'ing local truncation penalties */
  for(nd = 0; nd < cm->nodes; nd++) { 
    lpos = (cm->ndtype[nd] == MATP_nd || cm->ndtype[nd] == MATL_nd) ? cm->emap->lpos[nd] : cm->emap->lpos[nd] + 1;
    rpos = (cm->ndtype[nd] == MATP_nd || cm->ndtype[nd] == MATR_nd) ? cm->emap->rpos[nd] : cm->emap->rpos[nd] - 1;

    /* now set penalties for match and insert states m, i1 and maybe i2 (if we're a MATP_MP or BIF_B) */
    if(cm->ndtype[nd] == END_nd) { 
      prv5 = prv3 = prv53 = 0.;
    }
    else if(cm->ndtype[nd] == BEGL_nd || cm->ndtype[nd] == BEGR_nd) {
      prv5  = (cm->ndtype[nd] == BEGL_nd) ? 0. : trp->l_ptyAA[TRPENALTY_5P_ONLY][cm->plast[cm->nodemap[nd]]];  /* parent BIF_B's probability */;
      prv3  = (cm->ndtype[nd] == BEGR_nd) ? 0. : trp->l_ptyAA[TRPENALTY_3P_ONLY][cm->plast[cm->nodemap[nd]]];  /* parent BIF_B's probability */;
      prv53 = trp->l_ptyAA[TRPENALTY_5P_AND_3P][cm->plast[cm->nodemap[nd]]];  /* parent BIF_B's probability */
    }
    else if(cm->ndtype[nd] == MATP_nd || cm->ndtype[nd] == MATL_nd || cm->ndtype[nd] == MATR_nd || cm->ndtype[nd] == BIF_nd) { 
      /* determine match states and insert states that pertain to this node */
      m = cm->nodemap[nd]; /* MATP_MP, MATL_ML, MATR_MR, or BIF_B */
      InsertsGivenNodeIndex(cm, nd-1, &i1, &i2);

      m_psi = psi[m];
      if(cm->ndtype[nd] == MATP_MP) { m_psi += (psi[m+1] + psi[m+2]); } /* include MATP_ML and MATP_MR psi */
      i1_psi = (i1 == -1) ? 0. : psi[i1];
      i2_psi = (i2 == -1) ? 0. : psi[i2]; 
      summed_psi = m_psi + i1_psi + i2_psi; 
      if(ignore_inserts) { 
	i1_psi = i2_psi = 0.;
	summed_psi = m_psi;
      }

      /* Global penalties */
      /* sanity check, we should only set truncation penalty once per state */
      if(NOT_IMPOSSIBLE(trp->g_ptyAA[TRPENALTY_5P_AND_3P][m]))  goto ERROR;
      if((i1 != -1) && NOT_IMPOSSIBLE(trp->g_ptyAA[TRPENALTY_5P_AND_3P][i1])) goto ERROR;
      if((i2 != -1) && NOT_IMPOSSIBLE(trp->g_ptyAA[TRPENALTY_5P_AND_3P][i2])) goto ERROR;
      /* divide up the probability g_5and3 amongst relevant states m, i1, i2, weighted by psi */
      trp->g_ptyAA[TRPENALTY_5P_AND_3P][m]  = (m_psi  / summed_psi) * g_5and3;
      if(i1 != -1) trp->g_ptyAA[TRPENALTY_5P_AND_3P][i1] = (i1_psi / summed_psi) * g_5and3;
      if(i2 != -1) trp->g_ptyAA[TRPENALTY_5P_AND_3P][i2] = (i2_psi / summed_psi) * g_5and3;

      /* same thing, for 5P only and 3P only */
      if(rpos == cm->clen) { /* else it will remain IMPOSSIBLE */
	trp->g_ptyAA[TRPENALTY_5P_ONLY][m]  = (m_psi / summed_psi) * g_5or3;
	if(i1 != -1) trp->g_ptyAA[TRPENALTY_5P_ONLY][i1] = (i1_psi / summed_psi) * g_5or3;
	if(i2 != -1) trp->g_ptyAA[TRPENALTY_5P_ONLY][i2] = (i2_psi / summed_psi) * g_5or3;
      }
      if(lpos == 1) { /* else it will remain IMPOSSIBLE */
	trp->g_ptyAA[TRPENALTY_3P_ONLY][m]  = (m_psi  / summed_psi) * g_5or3;
	if(i1 != -1) trp->g_ptyAA[TRPENALTY_3P_ONLY][i1] = (i1_psi / summed_psi) * g_5or3;
	if(i2 != -1) trp->g_ptyAA[TRPENALTY_3P_ONLY][i2] = (i2_psi / summed_psi) * g_5or3;
      }

      /* Local penalties */
      subtree_clen = rpos - lpos + 1;
      nfrag5  = subtree_clen;
      nfrag3  = subtree_clen;
      nfrag53 = (subtree_clen * (subtree_clen+1)) / 2;

      /* determine probability of observing a fragment aligned at
       * state m (here, m is what I call t above and in notes) and
       * partition that probability between m and i1 and/or i2 by
       * relative occupancy of match versus inserts
       */
      cur5  = begin[m] / (float) nfrag5  + prv5;
      cur3  = begin[m] / (float) nfrag3  + prv3;
      cur53 = begin[m] / (float) nfrag53 + prv53;

      /* sanity check, we should only set truncation penalty once per state */
      if(NOT_IMPOSSIBLE(trp->l_ptyAA[TRPENALTY_5P_AND_3P][m]))  goto ERROR;
      if((i1 != -1) && NOT_IMPOSSIBLE(trp->l_ptyAA[TRPENALTY_5P_AND_3P][i1])) goto ERROR;
      if((i2 != -1) && NOT_IMPOSSIBLE(trp->l_ptyAA[TRPENALTY_5P_AND_3P][i2])) goto ERROR;

      trp->l_ptyAA[TRPENALTY_5P_AND_3P][m]  = (m_psi  / summed_psi) * cur53;
      if(i1 != -1) trp->l_ptyAA[TRPENALTY_5P_AND_3P][i1] = (i1_psi / summed_psi) * cur53;
      if(i2 != -1) trp->l_ptyAA[TRPENALTY_5P_AND_3P][i2] = (i2_psi / summed_psi) * cur53;

      trp->l_ptyAA[TRPENALTY_5P_ONLY][m]  = (m_psi  / summed_psi) * cur5;
      if(i1 != -1) trp->l_ptyAA[TRPENALTY_5P_ONLY][i1] = (i1_psi / summed_psi) * cur5;
      if(i2 != -1) trp->l_ptyAA[TRPENALTY_5P_ONLY][i2] = (i2_psi / summed_psi) * cur5;

      trp->l_ptyAA[TRPENALTY_3P_ONLY][m]  = (m_psi  / summed_psi) * cur3;
      if(i1 != -1) trp->l_ptyAA[TRPENALTY_3P_ONLY][i1] = (i1_psi / summed_psi) * cur3;
      if(i2 != -1) trp->l_ptyAA[TRPENALTY_3P_ONLY][i2] = (i2_psi / summed_psi) * cur3;

      prv5  = (cm->ndtype[nd] == MATL_nd) ? cur5 : 0.;
      prv3  = (cm->ndtype[nd] == MATR_nd) ? cur3 : 0.;
      prv53 = cur53;
    }
  }

  /* all penalties are currently probabilities, convert them to log
   * probs and set integer penalties (careful, we have to check if
   * IMPOSSIBLE first)
   */
  for(v = 0; v < cm->M; v++) 
    { 
      if((cm->stid[v] == MATP_MP || cm->stid[v] == MATL_ML || cm->stid[v] == MATR_MR || cm->stid[v] == BIF_B) || 
	 ((cm->sttype[v] == IL_st || cm->sttype[v] == IR_st) && (! StateIsDetached(cm, v)))) 
	{
	  /* Check for rare special case: if we're a MATP_IL and next
	   * two states are MATP_IR and END_E, then we won't have set
	   * a trunction penalty. This state will keep an impossible
	   * truncated begin score, if we did a truncated begin into
	   * it we'd just emit from the MATP_IL and then go to the
	   * END_E anyway (the MATP_IR will be detached.
	   */
	  if(cm->stid[v] == MATP_IL && cm->ndtype[cm->ndidx[v]+1] == END_nd) continue;

	  /* glocal 5P AND 3P: all of these should have been set to a non-IMPOSSIBLE value */
	  if(! NOT_IMPOSSIBLE(trp->g_ptyAA[TRPENALTY_5P_AND_3P][v])) goto ERROR;
	  trp->ig_ptyAA[TRPENALTY_5P_AND_3P][v] = Prob2Score(trp->g_ptyAA[TRPENALTY_5P_AND_3P][v], 1.0);
	  trp->g_ptyAA[TRPENALTY_5P_AND_3P][v]  = sreLOG2(trp->g_ptyAA[TRPENALTY_5P_AND_3P][v]);
	  
	  /* glocal 5P only: some may be IMPOSSIBLE */
	  if(NOT_IMPOSSIBLE(trp->g_ptyAA[TRPENALTY_5P_ONLY][v])) { 
	    trp->ig_ptyAA[TRPENALTY_5P_ONLY][v] = Prob2Score(trp->g_ptyAA[TRPENALTY_5P_ONLY][v], 1.0);
	    trp->g_ptyAA[TRPENALTY_5P_ONLY][v]  = sreLOG2(trp->g_ptyAA[TRPENALTY_5P_ONLY][v]);
	  }
	  /* glocal 5P only: some may be IMPOSSIBLE */
	  if(NOT_IMPOSSIBLE(trp->g_ptyAA[TRPENALTY_3P_ONLY][v])) { 
	    trp->ig_ptyAA[TRPENALTY_3P_ONLY][v] = Prob2Score(trp->g_ptyAA[TRPENALTY_3P_ONLY][v], 1.0);
	    trp->g_ptyAA[TRPENALTY_3P_ONLY][v]  = sreLOG2(trp->g_ptyAA[TRPENALTY_3P_ONLY][v]);
	  }

	  /* local penalties all of these should have been set to a non-IMPOSSIBLE value */
	  if(! NOT_IMPOSSIBLE(trp->il_ptyAA[TRPENALTY_5P_AND_3P][v])) goto ERROR;
	  if(! NOT_IMPOSSIBLE(trp->il_ptyAA[TRPENALTY_5P_ONLY][v]))   goto ERROR;
	  if(! NOT_IMPOSSIBLE(trp->il_ptyAA[TRPENALTY_3P_ONLY][v]))   goto ERROR;

	  trp->il_ptyAA[TRPENALTY_5P_AND_3P][v] = Prob2Score(trp->l_ptyAA[TRPENALTY_5P_AND_3P][v], 1.0);
	  trp->il_ptyAA[TRPENALTY_5P_ONLY][v]   = Prob2Score(trp->l_ptyAA[TRPENALTY_5P_ONLY][v], 1.0);
	  trp->il_ptyAA[TRPENALTY_3P_ONLY][v]   = Prob2Score(trp->l_ptyAA[TRPENALTY_3P_ONLY][v], 1.0);
	  trp->l_ptyAA[TRPENALTY_5P_AND_3P][v]  = sreLOG2(trp->l_ptyAA[TRPENALTY_5P_AND_3P][v]);
	  trp->l_ptyAA[TRPENALTY_5P_ONLY][v]    = sreLOG2(trp->l_ptyAA[TRPENALTY_5P_ONLY][v]);
	  trp->l_ptyAA[TRPENALTY_3P_ONLY][v]    = sreLOG2(trp->l_ptyAA[TRPENALTY_3P_ONLY][v]);
	}
    }

  if(ignore_inserts) { 
    if((status = cm_tr_penalties_Validate(trp, cm, 0.0001, errbuf)) != eslOK) { printf("%s", errbuf);  goto ERROR; }
  }

  /* cm_tr_penalties_Dump(stdout, cm, trp); */

  if(mexpocc != NULL) free(mexpocc);
  if(iexpocc != NULL) free(iexpocc);
  if(psi     != NULL) free(psi);
  if(begin   != NULL) free(begin);

  return trp;

 ERROR:
  if(mexpocc != NULL) free(mexpocc);
  if(iexpocc != NULL) free(iexpocc);
  if(psi     != NULL) free(psi);
  if(begin   != NULL) free(begin);
  if(trp     != NULL) cm_tr_penalties_Destroy(trp);

  return NULL;
}

/* Function: cm_tr_penalties_IdxForPass()
 * Date:     EPN, Wed Feb 15 15:07:54 2012
 *
 * Purpose:  Return the appropriate truncation 
 *           penalty index given a pipeline pass
 *           index.
 * 
 * Returns:  truncation penalty index, either
 *           TRPENALTY_5P_AND_3P, TRPENALTY_5P_ONLY, or
 *           TRPENALTY_3P_ONLY.
 */
int
cm_tr_penalties_IdxForPass(int pass_idx)
{
  switch(pass_idx) { 
  case PLI_PASS_5P_ONLY_FORCE:   return TRPENALTY_5P_ONLY; break;
  case PLI_PASS_3P_ONLY_FORCE:   return TRPENALTY_3P_ONLY; break;
  case PLI_PASS_5P_AND_3P_FORCE: return TRPENALTY_5P_AND_3P; break;
  case PLI_PASS_5P_AND_3P_ANY:   return TRPENALTY_5P_AND_3P; break;
  default: return -1; break;
  }
}

/* Function: cm_tr_penalties_Validate()
 * Date:     EPN, Fri Jan 27 14:57:04 2012
 *
 * Purpose:  Validate a CM_TR_PENALTIES object by checking that
 *           all possible fragments in local mode sum to 1.0
 *           for the three scenarios: 5' and 3' truncation, 
 *           5' truncation only and 3' truncation only.
 *        
 *           This is an expensive test and was written only to test
 *           the code that determines fragment probability (really
 *           only for local mode) in cm_tr_penalties_Create().  It can
 *           only be run if the <ignore_inserts> flag was set to TRUE
 *           when cm_tr_penalties_Create() was called.  However, in
 *           real life that inserts should not be ignored, so this
 *           test should never actually be run except during testing
 *           (it also is helpful for understanding the logic behind
 *           the derivation of the truncated begin
 *           penalties/probabilities).
 * 
 * Returns:  eslOK if all checks pass within tolerance level.
 *           eslFAIL if any check fails, errbuf is filled.
 */
int
cm_tr_penalties_Validate(CM_TR_PENALTIES *trp, CM_t *cm, double tol, char *errbuf)
{
  if(! trp->ignored_inserts) ESL_FAIL(eslFAIL, errbuf, "cm_tr_penalties_Validate(), trp->ignored_inserts flag is not TRUE");

  /* This is an expensive test of the trp->l_ptyAA values, the truncation
   * penalties for local mode alignment. We test each of the three arrays
   * in trp->ptyAA, one each for the following three scenarios:
   * 
   * 1. trp->l_ptyAA[TRPENALTY_5P_AND_3P][0..v..M-1]: penalty for state v 
   *    when 5' and 3' truncation are allowed.
   * 2. trp->l_ptyAA[TRPENALTY_5P_ONLY][0..v..M-1]: penalty for state v when
   *    only 5' truncation is allowed.
   * 3. trp->l_ptyAA[TRPENALTY_3P_ONLY][0..v..M-1]: penalty for state v when
   *    only 3' truncation is allowed.
   *
   * The test is to enumerate all possible g,h fragments in the
   * consensus yield 1..clen, for those that can possibly be generated
   * in the scenario (^), determine the state t with the smallest
   * subtree yield that contains g..h. This is the state at which an
   * alignment of a g..h fragment would be rooted. We then add the
   * probability of a truncated parsetree rooted at v (that is,
   * exp_2(trp->l_ptyAA[][t])) to a growing sum. After all fragments
   * are considered the sum should be 1.0.  If it is then our
   * penalties are valid, if not they're invalid and we computed them
   * incorrectly.
   *
   * (^): When 5' and 3' truncation are both allowed, all fragments can be
   * generated, but not all fragments (for most models) can be generated if
   * only 5' or 3' truncation is allowed.
   *
   */
  
  double sump = 0.;  /* the sum, should be 1.0 after all fragments are considered */
  int    lpos, rpos; /* left and right consensus positions of a parsetree */
  int    g, h;       /* fragment start/stop */
  int    keep_going; /* break the loop when this is set to FALSE */
  int    nd, v; 
  /* test 1: trp->l_ptyAA[TRPENALTY_5P_AND_3P]: */
  for(g = 1; g <= cm->clen; g++) { 
    for(h = g; h <= cm->clen; h++) { 
      /* determine which node a truncated parsetree from [a..b] would align to, 
       * this will be lowest node in the model whose subtree spans a..b
       */
      nd = cm->nodes-1;
      keep_going = TRUE;
      while(keep_going) { 
	if(nd == 0) ESL_FAIL(eslFAIL, errbuf, "cm_tr_penalties_Validate: 5' and 3' test, unable to find node that spans %d..%d\n", g, h);
	lpos = cm->emap->lpos[nd];
	rpos = cm->emap->rpos[nd];
	if(cm->ndtype[nd] != MATP_nd && cm->ndtype[nd] != MATL_nd) lpos++; /* lpos was one less than what we want */
	if(cm->ndtype[nd] != MATP_nd && cm->ndtype[nd] != MATR_nd) rpos--; /* rpos was one more than what we want */
	if((cm->ndtype[nd] == BIF_nd || cm->ndtype[nd] == MATP_nd || cm->ndtype[nd] == MATL_nd || cm->ndtype[nd] == MATR_nd) && 
	   (lpos <= g && rpos >= h)) { 
	  keep_going = FALSE; 
	}
	else { nd--; }
      }
      v = cm->nodemap[nd];
      sump += sreEXP2(trp->l_ptyAA[TRPENALTY_5P_AND_3P][v]);
      /* printf("LRBOTH g: %3d h: %3d nd: %3d adding %10.5f  (%10.5f)\n", g, h, nd, trp->l_ptyAA[TRPENALTY_5P_AND_3P][v], sump); */
    }
  }
  printf("L and R sump:  %.5f\n", sump);
  if(esl_DCompare_old(1.0, sump, tol) != eslOK) ESL_FAIL(eslFAIL, errbuf, "cm_tr_penalties_Validate(), 5' and 3' truncation test failed (%g != 1.0)", sump);

  /* test 2: trp->l_ptyAA[TRPENALTY_5P_ONLY]: */
  sump = 0.;
  for(g = 1; g <= cm->clen; g++) { 
    for(h = g; h <= cm->clen; h++) { 
      /* determine which node a truncated parsetree from [g..h] would align to, 
       * this will be lowest node in the model whose subtree spans g..h.
       * Since we're only truncating on the left, an alignment from 
       * g..h may be impossible, only those fragments for which a node exists with 
       * lpos <= g and rpos==h will be possible.
       */
      nd = cm->nodes-1;
      keep_going = TRUE;
      while(keep_going && nd > 0) { 
	lpos = cm->emap->lpos[nd];
	rpos = cm->emap->rpos[nd];
	if(cm->ndtype[nd] != MATP_nd && cm->ndtype[nd] != MATL_nd) lpos++; /* lpos was one less than what we want */
	if(cm->ndtype[nd] != MATP_nd && cm->ndtype[nd] != MATR_nd) rpos--; /* rpos was one more than what we want */
	if((cm->ndtype[nd] == BIF_nd || cm->ndtype[nd] == MATP_nd || cm->ndtype[nd] == MATL_nd || cm->ndtype[nd] == MATR_nd) && 
	   (lpos <= g && rpos == h)) { 
	  keep_going = FALSE; 
	}
	else { nd--; }
      }
      if(keep_going == FALSE) { 
	v = cm->nodemap[nd];
	sump += sreEXP2(trp->l_ptyAA[TRPENALTY_5P_ONLY][v]);
      }
    }
  }
  printf("L only  sump:  %.5f\n", sump);
  if(esl_DCompare_old(1.0, sump, tol) != eslOK) ESL_FAIL(eslFAIL, errbuf, "cm_tr_penalties_Validate(), 5' only truncation test failed (%g != 1.0)", sump);

  /* test 3: trp->l_ptyAA[TRPENALTY_3P_ONLY]: */
  sump = 0.;
  for(g = 1; g <= cm->clen; g++) { 
    for(h = g; h <= cm->clen; h++) { 
      /* determine which node a truncated parsetree from [g..h] would align to, 
       * this will be lowest node in the model whose subtree spans g..h
       * since we're only truncating on the right, an alignment from 
       * g..h may be impossible, only those for which a node exists with 
       * lpos==g and rpos >= h will be possible.
       */
      nd = cm->nodes-1;
      keep_going = TRUE;
      while(keep_going && nd > 0) { 
	lpos = cm->emap->lpos[nd];
	rpos = cm->emap->rpos[nd];
	if(cm->ndtype[nd] != MATP_nd && cm->ndtype[nd] != MATL_nd) lpos++; /* lpos was one less than what we want */
	if(cm->ndtype[nd] != MATP_nd && cm->ndtype[nd] != MATR_nd) rpos--; /* rpos was one more than what we want */
	if((cm->ndtype[nd] == BIF_nd || cm->ndtype[nd] == MATP_nd || cm->ndtype[nd] == MATL_nd || cm->ndtype[nd] == MATR_nd) && 
	   (lpos == g && rpos >= h)) { 
	  keep_going = FALSE; 
	}
	else { nd--; }
      }
      if(keep_going == FALSE) { 
	v = cm->nodemap[nd];
	sump += sreEXP2(trp->l_ptyAA[TRPENALTY_3P_ONLY][v]);
      }
    }
  }
  printf("R only  sump:  %.5f\n", sump);
  if(esl_DCompare_old(1.0, sump, tol) != eslOK) ESL_FAIL(eslFAIL, errbuf, "cm_tr_penalties_Validate(), 3' only truncation test failed (%g != 1.0)", sump);
  
  return eslOK;
}

/* Function: cm_tr_penalties_Sizeof()
 * Date:     EPN, Sat Jan 21 15:37:58 2012
 *
 * Purpose:  Calculate and return the size of a CM_TR_PENALTIES
 *           object in Mb.
 */

float 
cm_tr_penalties_Sizeof(CM_TR_PENALTIES *trp)
{
  float bytes = 0.;

  if(trp == NULL) return 0.;
  
  bytes = sizeof(CM_TR_PENALTIES);
  bytes += sizeof(float *) * NTRPENALTY; /* g_ptyAA, 1st dim */
  bytes += sizeof(int *)   * NTRPENALTY; /* ig_ptyAA, 1st dim */
  bytes += sizeof(float *) * NTRPENALTY; /* l_ptyAA, 1st dim */
  bytes += sizeof(int *)   * NTRPENALTY; /* il_ptyAA, 1st dim */
  bytes += sizeof(float) * NTRPENALTY * trp->M; /* g_ptyAA, 2nd dim */
  bytes += sizeof(int)   * NTRPENALTY * trp->M; /* ig_ptyAA, 2nd dim */
  bytes += sizeof(float) * NTRPENALTY * trp->M; /* l_ptyAA, 2nd dim */
  bytes += sizeof(int)   * NTRPENALTY * trp->M; /* il_ptyAA, 2nd dim */

  return bytes / 1000000.;
}

/* Function:  cm_tr_penalties_Dump()
 *
 * Purpose:   Print contents of the <CM_TR_PENALTIES> <trp> to
 *            stream <fp> for inspection. 
 *
 * Returns:   void
 */
void
cm_tr_penalties_Dump(FILE *fp, const CM_t *cm, const CM_TR_PENALTIES *trp)
{
  int v, nd, subtree_clen;

  fprintf(fp, "CM_TR_PENALTIES dump\n");
  fprintf(fp, "--------------------\n");
  fprintf(fp, "M               = %d\n", trp->M);
  fprintf(fp, "ignored_inserts = %s\n", trp->ignored_inserts ? "TRUE" : "FALSE");
  fprintf(fp, "clen            = %d\n", cm->clen);

  fprintf(fp, "\nglobal/glocal penalties:\n");
  fprintf(fp, "%5s  %5s  %7s  %7s  %10s  %10s  %10s  %10s  %10s  %10s\n", "stidx", "ndidx", "stid", "st_clen", "f5P_AND_3P", "i5P_AND_3P", "f5P_ONLY", "i5P_ONLY", "f3P_ONLY", "i3P_ONLY");
  fprintf(fp, "%5s  %5s  %7s  %7s  %10s  %10s  %10s  %10s  %10s  %10s\n", "-----", "-----", "-------", "-------", "----------", "----------", "----------", "----------", "----------", "-----------");
  fprintf(fp, "\n");
  for(v = 0; v < cm->M; v++) { 
    nd = cm->ndidx[v];
    subtree_clen = cm->emap->rpos[nd]-cm->emap->lpos[nd]+1;
    if(cm->ndtype[nd] != MATP_nd && cm->ndtype[nd] != MATL_nd) subtree_clen--; /* lpos was one less than what we want */
    if(cm->ndtype[nd] != MATP_nd && cm->ndtype[nd] != MATR_nd) subtree_clen--; /* rpos was one more than what we want */
    fprintf(fp, "%5d  %5d  %-7s  %7d", v, cm->ndidx[v], CMStateid(cm->stid[v]), subtree_clen); 
    if(NOT_IMPOSSIBLE(trp->g_ptyAA[TRPENALTY_5P_AND_3P][v])) { 
      fprintf(fp, "  %10.3f  %10d", trp->g_ptyAA[TRPENALTY_5P_AND_3P][v], trp->ig_ptyAA[TRPENALTY_5P_AND_3P][v]);
    }
    else { 
      fprintf(fp, "  %10s  %10s", "IMPOSSIBLE", "-INFTY"); 
    }
    if(NOT_IMPOSSIBLE(trp->g_ptyAA[TRPENALTY_5P_ONLY][v])) { 
      fprintf(fp, "  %10.3f  %10d", trp->g_ptyAA[TRPENALTY_5P_ONLY][v], trp->ig_ptyAA[TRPENALTY_5P_ONLY][v]);
    }
    else { 
      fprintf(fp, "  %10s  %10s", "IMPOSSIBLE", "-INFTY"); 
    }
    if(NOT_IMPOSSIBLE(trp->g_ptyAA[TRPENALTY_3P_ONLY][v])) { 
      fprintf(fp, "  %10.3f  %10d", trp->g_ptyAA[TRPENALTY_3P_ONLY][v], trp->ig_ptyAA[TRPENALTY_3P_ONLY][v]);
    }
    else { 
      fprintf(fp, "  %10s  %10s", "IMPOSSIBLE", "-INFTY"); 
    }
    fprintf(fp, "\n");
  }

  fprintf(fp, "\nlocal penalties:\n");
  fprintf(fp, "%5s  %5s  %7s  %7s  %10s  %10s  %10s  %10s  %10s  %10s\n", "stidx", "ndidx", "stid", "st_clen", "f5P_AND_3P", "i5P_AND_3P", "f5P_ONLY", "i5P_ONLY", "f3P_ONLY", "i3P_ONLY");
  fprintf(fp, "%5s  %5s  %7s  %7s  %10s  %10s  %10s  %10s  %10s  %10s\n", "-----", "-----", "-------", "-------", "----------", "----------", "----------", "----------", "----------", "-----------");
  fprintf(fp, "\n");
  for(v = 0; v < cm->M; v++) { 
    nd = cm->ndidx[v];
    subtree_clen = cm->emap->rpos[nd]-cm->emap->lpos[nd]+1;
    if(cm->ndtype[nd] != MATP_nd && cm->ndtype[nd] != MATL_nd) subtree_clen--; /* lpos was one less than what we want */
    if(cm->ndtype[nd] != MATP_nd && cm->ndtype[nd] != MATR_nd) subtree_clen--; /* rpos was one more than what we want */
    fprintf(fp, "%5d  %5d  %-7s  %7d", v, cm->ndidx[v], CMStateid(cm->stid[v]), subtree_clen); 
    if(NOT_IMPOSSIBLE(trp->l_ptyAA[TRPENALTY_5P_AND_3P][v])) { 
      fprintf(fp, "  %10.3f  %10d", trp->l_ptyAA[TRPENALTY_5P_AND_3P][v], trp->il_ptyAA[TRPENALTY_5P_AND_3P][v]);
    }
    else { 
      fprintf(fp, "  %10s  %10s", "IMPOSSIBLE", "-INFTY"); 
    }
    if(NOT_IMPOSSIBLE(trp->l_ptyAA[TRPENALTY_5P_ONLY][v])) { 
      fprintf(fp, "  %10.3f  %10d", trp->l_ptyAA[TRPENALTY_5P_ONLY][v], trp->il_ptyAA[TRPENALTY_5P_ONLY][v]);
    }
    else { 
      fprintf(fp, "  %10s  %10s", "IMPOSSIBLE", "-INFTY"); 
    }
    if(NOT_IMPOSSIBLE(trp->l_ptyAA[TRPENALTY_3P_ONLY][v])) { 
      fprintf(fp, "  %10.3f  %10d", trp->l_ptyAA[TRPENALTY_3P_ONLY][v], trp->il_ptyAA[TRPENALTY_3P_ONLY][v]);
    }
    else { 
      fprintf(fp, "  %10s  %10s", "IMPOSSIBLE", "-INFTY"); 
    }
    fprintf(fp, "\n");
  }

  return;
}

/* Function: cm_tr_penalties_Destroy()
 * Date:     EPN, Sat Jan 21 10:30:53 2012
 *
 * Purpose:  Destroy a CM_TR_PENALTIES object.
 * 
 * Returns:  void
 */
void
cm_tr_penalties_Destroy(CM_TR_PENALTIES *trp)
{
  int i;

  if(trp == NULL) return;

  if(trp->g_ptyAA != NULL) { 
    for(i = 0; i < NTRPENALTY; i++) { 
      if(trp->g_ptyAA[i] != NULL) free(trp->g_ptyAA[i]);
    }
    free(trp->g_ptyAA);
  }
  if(trp->ig_ptyAA != NULL) { 
    for(i = 0; i < NTRPENALTY; i++) { 
      if(trp->ig_ptyAA[i] != NULL) free(trp->ig_ptyAA[i]);
    }
    free(trp->ig_ptyAA);
  }

  if(trp->l_ptyAA != NULL) { 
    for(i = 0; i < NTRPENALTY; i++) { 
      if(trp->l_ptyAA[i] != NULL) free(trp->l_ptyAA[i]);
    }
    free(trp->l_ptyAA);
  }
  if(trp->il_ptyAA != NULL) { 
    for(i = 0; i < NTRPENALTY; i++) { 
      if(trp->il_ptyAA[i] != NULL) free(trp->il_ptyAA[i]);
    }
    free(trp->il_ptyAA);
  }

  free(trp);
  trp = NULL;
  
  return;
}
```
