## Supplementary material for "What does it take to learn the rules of RNA base pairing? A lot less than you may think": cmconvert.c

```
/* cmconvert: converting covariance model files to Infernal-1.1 CM format.
 * 
 * EPN, Fri Jul  1 05:11:15 2011
 * SRE, Thu Oct 16 08:57:43 2008 [janelia] (hmmconvert.c)
 */
#include <esl_config.h>
#include <p7_config.h>

#include <stdio.h>
#include <stdlib.h>
#include <string.h>

#include "easel.h"
#include "esl_alphabet.h"
#include "esl_getopts.h"

#include "hmmer.h"

#include "infernal.h"

#define OUTOPTS "-a,-b,-1,--mlhmm,--fhmm"

static ESL_OPTIONS options[] = {
  /* name               type  default   env  range   toggles        reqs      incomp  help                                                         docgroup */
  { "-h",        eslARG_NONE,   FALSE, NULL, NULL,      NULL,       NULL,       NULL, "show brief help on version and usage",                             0 },
  { "-a",        eslARG_NONE,"default",NULL, NULL,   OUTOPTS,       NULL,       NULL, "ascii:  output models in INFERNAL 1.1 ASCII format",               0 },
  { "-b",        eslARG_NONE,   FALSE, NULL, NULL,   OUTOPTS,       NULL,       NULL, "binary: output models in INFERNAL 1.1 binary format",              0 },
  { "-1",        eslARG_NONE,   FALSE, NULL, NULL,   OUTOPTS,       NULL,       NULL, "output backward compatible Infernal v0.7-->v1.0.2 ASCII format",   0 },
  { "-o",        eslARG_OUTFILE,FALSE, NULL, NULL,      NULL,       NULL,       NULL, "save CM file to file <f>, not stdout",                             0 },
  { "--mlhmm",   eslARG_NONE,   FALSE, NULL, NULL,   OUTOPTS,       NULL,       NULL, "output maximum likelihood HMM for CM in HMMER3 format",            0 },
  { "--fhmm",    eslARG_NONE,   FALSE, NULL, NULL,   OUTOPTS,       NULL,       NULL, "output filter HMM for CM in HMMER3 format",                        0 },
  /*  { "--outfmt",  eslARG_STRING, NULL,  NULL, NULL,      NULL,       NULL,"-1,--mlhmm,--fhmm", "choose output legacy 1.x file formats by name, such as '1/a'",     0 },*/
  {  0, 0, 0, 0, 0, 0, 0, 0, 0, 0 },
};
static char usage[]  = "[-options] <cmfile>";
static char banner[] = "convert CM file to a different Infernal format";

static int  configure_model(CM_t *cm, char *errbuf);

int 
main(int argc, char **argv)
{
  ESL_GETOPTS   *go      = cm_CreateDefaultApp(options, 1, argc, argv, banner, usage);
  ESL_ALPHABET  *abc     = NULL;
  char          *cmfile  = esl_opt_GetArg(go, 1);
  CM_FILE       *cmfp    = NULL;
  CM_t          *cm      = NULL;
  FILE          *ofp     = NULL;
  /*char          *outfmt  = esl_opt_GetString(go, "--outfmt");*/
  int            fmtcode = -1;	/* -1 = write the current default format */
  int            status;
  char           errbuf[eslERRBUFSIZE];

  /* In the future, when we have another 1.1+ format besides '1/a' put this back in: 
   * if (outfmt != NULL) {
   * if      (strcmp(outfmt, "1/a") == 0) fmtcode = CM_FILE_1a;
   * else    cm_Fail("No such 1.x output format code %s.\n", outfmt);
   * }
   */

  status = cm_file_Open(cmfile, NULL, TRUE, &cmfp, errbuf); /* TRUE says: allow CM file to be in v1.0 --> v1.0.2 format */
  if      (status == eslENOTFOUND) cm_Fail("File existence/permissions problem in trying to open CM file %s.\n%s\n", cmfile, errbuf);
  else if (status == eslEFORMAT)   cm_Fail("File format problem in trying to open CM file %s.\n%s\n",                cmfile, errbuf);
  else if (status != eslOK)        cm_Fail("Unexpected error %d in opening CM file %s.\n%s\n",                       status, cmfile, errbuf);  

  /* open output file for writing, if nec */
  if ( esl_opt_IsOn(go, "-o") ) {
    if ((ofp = fopen(esl_opt_GetString(go, "-o"), "w")) == NULL) ESL_FAIL(eslFAIL, errbuf, "Failed to open output file %s", esl_opt_GetString(go, "-o"));
  } 
  else ofp = stdout;

  while ((status = cm_file_Read(cmfp, TRUE, &abc, &cm)) == eslOK)
    {
      if(cmfp->format == CM_FILE_1 || esl_opt_GetBoolean(go, "--mlhmm")) { 
	/* if format == CM_FILE_1, we need to calculate QDBs
	 * (cm->dmin, cm->dmax), cm->W, cm->consensus. These are
	 * calculated during model configuration. If --mlhmm, we
	 * need E-value params for the ML p7 HMM, we calc those
	 * in configure_model().
	 */
	if ((status = configure_model(cm, errbuf)) != eslOK) cm_Fail(errbuf);
      }	
      /* append command line info to the appropriate comlog */
      if (esl_opt_GetBoolean(go, "--mlhmm")) { 
	if((status = p7_hmm_AppendComlog (cm->mlp7, go->argc, go->argv)) != eslOK) cm_Fail("Failed to record command log"); 
      }
      else if (esl_opt_GetBoolean(go, "--fhmm")) { 
	if((status = p7_hmm_AppendComlog (cm->fp7,  go->argc, go->argv)) != eslOK) cm_Fail("Failed to record command log");
      }
      else { 
	if((status = cm_AppendComlog (cm, go->argc, go->argv, FALSE , 0)) != eslOK) cm_Fail("Failed to record command log");
      }

      if      (esl_opt_GetBoolean(go, "-a")       == TRUE) cm_file_WriteASCII (ofp, fmtcode, cm);
      else if (esl_opt_GetBoolean(go, "-b")       == TRUE) cm_file_WriteBinary(ofp, fmtcode, cm, NULL);
      else if (esl_opt_GetBoolean(go, "-1")       == TRUE) cm_file_Write1p0ASCII(ofp, cm);
      else if (esl_opt_GetBoolean(go, "--mlhmm")  == TRUE) p7_hmmfile_WriteASCII(ofp, -1, cm->mlp7); /* -1 = write the current default format */
      else if (esl_opt_GetBoolean(go, "--fhmm")   == TRUE) p7_hmmfile_WriteASCII(ofp, -1, cm->fp7);  /* -1 = write the current default format */

      FreeCM(cm);
    }
  if      (status == eslEFORMAT)   cm_Fail("bad file format in CM file %s\n%s",             cmfile, cmfp->errbuf);
  else if (status == eslEINCOMPAT) cm_Fail("CM file %s contains different alphabets\n%s",   cmfile, cmfp->errbuf);
  else if (status != eslEOF)       cm_Fail("Unexpected error in reading CMs from %s\n%s",   cmfile, cmfp->errbuf);

  cm_file_Close(cmfp);

  if(esl_opt_IsOn(go, "-o")) fclose(ofp); 
  esl_alphabet_Destroy(abc);
  esl_getopts_Destroy(go);
  return 0;
}


/* configure_model()
 * Configure the model. This determines QDBs and W, which 
 * the new file format includes, but v1.0-->v1.0.2 did not,
 * thus we have to calculate them for models read from 
 * v1.0-->v1.0.2 cm files. 
 */
static int
configure_model(CM_t *cm, char *errbuf)
{
  int status; 
  int lmsvL, lvitL, lfwdL, gfwdL;
  int lmsvN, lvitN, lfwdN, gfwdN;
  float lftailp, gftailp;
  double fil_gfmu, fil_gflambda;

  /* Configure the model, we must calculate QDBs so we can write them to the CM file */
  cm->config_opts |= CM_CONFIG_QDB;   
  if ((status = cm_Configure(cm, errbuf, -1)) != eslOK) return status;
  if ((status = cm_SetConsensus(cm, cm->cmcons, NULL)) != eslOK) ESL_FAIL(status, errbuf, "Failed to calculate consensus sequence");

  /* We'll define the filter HMM as the ML p7 HMM because that's the
   * only option available (by default, in cmbuild, a filter HMM gets
   * built separately that's different from the ml p7, but that
   * requires the cmbuild input alignment).  The cm->mlp7 HMM was
   * created in cm_Configure(), and we calibrate it here. There are
   * more options than this in cmbuild, but here we enforce
   * defaults. See cmbuild.c::build_and_calibrate_p7_filter(). */
  lmsvL = lvitL = 200;
  lfwdL = 100;
  gfwdL = ESL_MAX(100, 2.*cm->clen);
  lmsvN = lvitN = lfwdN = gfwdN = 200;
  lftailp = 0.055;
  gftailp = 0.065;

  /* Calibrate the ML p7 hmm */
  if((status = cm_p7_Calibrate(cm->mlp7, errbuf, 
			       lmsvL, lvitL, lfwdL, gfwdL, /* length of sequences to search for local (lL) and glocal (gL) modes */    
			       lmsvN, lvitN, lfwdN, gfwdN, /* number of seqs to search for each alg */
			       lftailp,                    /* fraction of tail mass to fit for local Fwd */
			       gftailp,                    /* fraction of tail mass to fit for glocal Fwd */
			       &fil_gfmu, &fil_gflambda))  
     != eslOK) return status;
  if((status = cm_SetFilterHMM(cm, cm->mlp7, fil_gfmu, fil_gflambda)) != eslOK) ESL_FAIL(status, errbuf, "Unable to set the HMM filter for the CM");

  return eslOK;
}
```
