## Supplementary material for "What does it take to learn the rules of RNA base pairing? A lot less than you may think": cmpress.c

```
/* cmpress: prepare a CM database for faster cmscan searches.
 * 
 * EPN, Thu Jul  7 13:08:55 2011
 * SRE, Fri Oct 17 11:24:26 2008 [Janelia] (hmmpress.c)
 */
#include <esl_config.h>
#include <p7_config.h>
#include "config.h"

#include <stdio.h>
#include <stdlib.h>
#include <string.h>

#include "easel.h"
#include "esl_alphabet.h"
#include "esl_getopts.h"

#include "hmmer.h"

#include "infernal.h"

static ESL_OPTIONS options[] = {
  /* name           type      default  env  range     toggles      reqs   incomp  help   docgroup*/
  { "-h",        eslARG_NONE,   FALSE, NULL, NULL,      NULL,      NULL,    NULL, "show brief help on version and usage",          0 },
  { "-F",        eslARG_NONE,   FALSE, NULL, NULL,      NULL,      NULL,    NULL, "force: overwrite any previous pressed files",   0 },
  {  0, 0, 0, 0, 0, 0, 0, 0, 0, 0 },
};
static char usage[]  = "[-options] <cmfile>";
static char banner[] = "prepare an CM database for faster cmscan searches";

/* cmpress creates four output files. 
 * Bundling their info into a structure streamlines creation and cleanup.
 */
struct dbfiles {
  char       *mfile;    // .i1m file: binary core CMs and HMM filters
  char       *ffile;    // .i1f file: binary vectorized profile HMM filters, MSV filter part only
  char       *pfile;    // .i1p file: binary vectorized profile HMM filters, remainder (excluding MSV filter part)
  char       *ssifile;  // .i1i file: SSI index for retrieval from .i1m

  FILE       *mfp;
  FILE       *ffp;
  FILE       *pfp;
  ESL_NEWSSI *nssi;
};
  
static struct dbfiles *open_dbfiles(ESL_GETOPTS *go, char *basename);
static void            close_dbfiles(struct dbfiles *dbf, int status);

int
main(int argc, char **argv)
{
  ESL_GETOPTS    *go         = cm_CreateDefaultApp(options, 1, argc, argv, banner, usage);
  ESL_ALPHABET   *abc        = NULL;
  char           *cmfile     = esl_opt_GetArg(go, 1);
  CM_FILE        *cmfp       = NULL;
  CM_t           *cm         = NULL;
  P7_BG          *bg         = NULL;
  P7_PROFILE     *gm         = NULL;
  P7_OPROFILE    *om         = NULL;
  struct dbfiles *dbf        = NULL;
  uint16_t        fh         = 0;
  int             ncm        = 0;
  off_t           cm_offset  = 0;
  off_t           fp7_offset = 0;
  char            errbuf[eslERRBUFSIZE];
  int             status;

  if (strcmp(cmfile, "-") == 0) cm_Fail("Can't use - for <cmfile> argument: can't index standard input\n");

  status = cm_file_OpenNoDB(cmfile, NULL, FALSE, &cmfp, errbuf);
  if      (status == eslENOTFOUND) cm_Fail("File existence/permissions problem in trying to open CM file %s.\n%s\n", cmfile, errbuf);
  else if (status == eslEFORMAT)   cm_Fail("File format problem in trying to open CM file %s.\n%s\n",                cmfile, errbuf);
  else if (status != eslOK)        cm_Fail("Unexpected error %d in opening CM file %s.\n%s\n",                       status, cmfile, errbuf);  

  if (cmfp->do_stdin || cmfp->do_gzip) cm_Fail("CM file %s must be a normal file, not gzipped or a stdin pipe", cmfile);

  dbf = open_dbfiles(go, cmfile);  // After this, we have to close_dbfiles() before exiting after any error. Don't leave partial/corrupt files.

  if (esl_newssi_AddFile(dbf->nssi, cmfp->fname, 0, &fh) != eslOK) /* 0 = format code (CMs don't have any yet) */
    ESL_XFAIL(status, errbuf, "Failed to add CM file %s to new SSI index\n", cmfp->fname);

  printf("Working...    "); 
  fflush(stdout);

  while ((status = cm_file_Read(cmfp, TRUE, &abc, &cm)) == eslOK)
    {
      if (cm->name == NULL)                              ESL_XFAIL(eslEINVAL, errbuf, "Every CM must have a name to be indexed. Failed to find name of CM #%d\n", ncm+1);
      if (cm->fp7  == NULL || (! (cm->flags & CMH_FP7))) ESL_XFAIL(eslEINVAL, errbuf, "CM %s (#%d) does not have a filter HMM", cm->name, ncm+1); 

      if (ncm == 0) { /* first time initialization, now that alphabet is known */
	bg = p7_bg_Create(abc);
	p7_bg_SetLength(bg, 400);
      }
      
      ncm++;

      gm = p7_profile_Create(cm->fp7->M, abc);
      p7_ProfileConfig(cm->fp7, bg, gm, 400, p7_LOCAL);
      om = p7_oprofile_Create(gm->M, abc);
      p7_oprofile_Convert(gm, om);
      
      if ((cm_offset            = ftello(dbf->mfp)) == -1) ESL_XFAIL(eslESYS, errbuf, "Failed to ftello() current disk position of CM db file");
      if ((om->offs[p7_FOFFSET] = ftello(dbf->ffp)) == -1) ESL_XFAIL(eslESYS, errbuf, "Failed to ftello() current disk position of MSV db file");
      if ((om->offs[p7_POFFSET] = ftello(dbf->pfp)) == -1) ESL_XFAIL(eslESYS, errbuf, "Failed to ftello() current disk position of profile db file");

      if ((status = esl_newssi_AddKey(dbf->nssi, cm->name, fh, cm_offset, 0, 0)) != eslOK) ESL_XFAIL(status,  errbuf, "Failed to add key %s to SSI index", cm->name);
      if (cm->acc) {
	if ((status = esl_newssi_AddAlias(dbf->nssi, cm->acc, cm->name))         != eslOK) ESL_XFAIL(status,  errbuf, "Failed to add secondary key %s to SSI index", cm->acc);
      }

      cm_file_WriteBinary(dbf->mfp, -1, cm, &fp7_offset);
      /* write the oprofile after the CM, because we need to know fp7_offset first */
      om->offs[p7_MOFFSET] = fp7_offset;
      cm_p7_oprofile_Write(dbf->ffp, dbf->pfp, cm_offset, cm->clen, cm->W, CMCountNodetype(cm, MATP_nd), cm->fp7_evparam[CM_p7_GFMU], cm->fp7_evparam[CM_p7_GFLAMBDA], om); 

      FreeCM(cm);
      p7_profile_Destroy(gm);
      p7_oprofile_Destroy(om);
    }
  if      (status == eslEFORMAT)   ESL_XFAIL(status, errbuf, "bad file format in CM file %s",             cmfile);
  else if (status == eslEINCOMPAT) ESL_XFAIL(status, errbuf, "CM file %s contains different alphabets",   cmfile);
  else if (status != eslEOF)       ESL_XFAIL(status, errbuf, "Unexpected error in reading CMs from %s",   cmfile);

  status = esl_newssi_Write(dbf->nssi);
  if      (status == eslEDUP)     ESL_XFAIL(status, errbuf, "SSI index construction failed:\n  %s", dbf->nssi->errbuf);        
  else if (status == eslERANGE)   ESL_XFAIL(status, errbuf, "SSI index file size exceeds maximum allowed by your filesystem"); 
  else if (status == eslESYS)     ESL_XFAIL(status, errbuf, "SSI index sort failed:\n  %s", dbf->nssi->errbuf);    
  else if (status != eslOK)       ESL_XFAIL(status, errbuf, "SSI indexing failed:\n  %s", dbf->nssi->errbuf);                 
   
  printf("done.\n");
  if (dbf->nssi->nsecondary > 0) 
    printf("Pressed and indexed %d CMs and p7 HMM filters (%ld names and %ld accessions).\n", ncm, (long) dbf->nssi->nprimary, (long) dbf->nssi->nsecondary);
  else 
    printf("Pressed and indexed %d CMs and p7 HMM filters (%ld names).\n", ncm, (long) dbf->nssi->nprimary);
  printf("Covariance models and p7 filters pressed into binary file:  %s\n", dbf->mfile);
  printf("SSI index for binary covariance model file:                 %s\n", dbf->ssifile);
  printf("Optimized p7 filter profiles (MSV part)  pressed into:      %s\n", dbf->ffile);
  printf("Optimized p7 filter profiles (remainder) pressed into:      %s\n", dbf->pfile);

  close_dbfiles(dbf, eslOK);
  p7_bg_Destroy(bg);
  cm_file_Close(cmfp);
  esl_alphabet_Destroy(abc);
  esl_getopts_Destroy(go);
  exit(0);

 ERROR:
  fprintf(stderr, "%s\n", errbuf);
  close_dbfiles(dbf, status);
  p7_bg_Destroy(bg);
  cm_file_Close(cmfp);
  esl_alphabet_Destroy(abc);
  esl_getopts_Destroy(go);
  exit(1);
}


static struct dbfiles *
open_dbfiles(ESL_GETOPTS *go, char *basename)
{
  struct dbfiles *dbf             = NULL;
  int             allow_overwrite = esl_opt_GetBoolean(go, "-F");
  char            errbuf[eslERRBUFSIZE];
  int             status;

  if ( ( dbf = malloc(sizeof(struct dbfiles))) == NULL) ESL_XEXCEPTION(eslEMEM, "malloc() failed");
  dbf->mfile   = NULL;
  dbf->ffile   = NULL;
  dbf->pfile   = NULL;
  dbf->ssifile = NULL;
  dbf->mfp     = NULL;
  dbf->ffp     = NULL;
  dbf->pfp     = NULL;
  dbf->nssi    = NULL;
  
  if ( (status = esl_sprintf(&(dbf->ssifile), "%s.i1i", basename)) != eslOK) ESL_XFAIL(status, errbuf, "esl_sprintf() failed");
  if ( (status = esl_sprintf(&(dbf->mfile),   "%s.i1m", basename)) != eslOK) ESL_XFAIL(status, errbuf, "esl_sprintf() failed");
  if ( (status = esl_sprintf(&(dbf->ffile),   "%s.i1f", basename)) != eslOK) ESL_XFAIL(status, errbuf, "esl_sprintf() failed");
  if ( (status = esl_sprintf(&(dbf->pfile),   "%s.i1p", basename)) != eslOK) ESL_XFAIL(status, errbuf, "esl_sprintf() failed");

  if (! allow_overwrite && esl_FileExists(dbf->ssifile)) ESL_XFAIL(eslEOVERWRITE, errbuf, "SSI index file %s already exists;\nDelete old cmpress indices first",        dbf->ssifile);
  if (! allow_overwrite && esl_FileExists(dbf->mfile))   ESL_XFAIL(eslEOVERWRITE, errbuf, "Binary HMM file %s already exists;\nDelete old cmpress indices first",       dbf->mfile);   
  if (! allow_overwrite && esl_FileExists(dbf->ffile))   ESL_XFAIL(eslEOVERWRITE, errbuf, "Binary MSV filter file %s already exists\nDelete old cmpress indices first", dbf->ffile);   
  if (! allow_overwrite && esl_FileExists(dbf->pfile))   ESL_XFAIL(eslEOVERWRITE, errbuf, "Binary profile file %s already exists\nDelete old cmpress indices first",    dbf->pfile);   

  status = esl_newssi_Open(dbf->ssifile, allow_overwrite, &(dbf->nssi));
  if      (status == eslENOTFOUND)   ESL_XFAIL(status, errbuf, "failed to open SSI index %s", dbf->ssifile); 
  else if (status == eslEOVERWRITE)  ESL_XFAIL(status, errbuf, "SSI index file %s already exists;\nDelete old cmpress indices first", basename);  
  else if (status != eslOK)          ESL_XFAIL(status, errbuf, "failed to create a new SSI index");

  if ((dbf->mfp = fopen(dbf->mfile, "wb")) == NULL)  ESL_XFAIL(eslEWRITE, errbuf, "Failed to open binary CM file %s for writing",         dbf->mfile);
  if ((dbf->ffp = fopen(dbf->ffile, "wb")) == NULL)  ESL_XFAIL(eslEWRITE, errbuf, "Failed to open binary MSV filter file %s for writing", dbf->ffile); 
  if ((dbf->pfp = fopen(dbf->pfile, "wb")) == NULL)  ESL_XFAIL(eslEWRITE, errbuf, "Failed to open binary profile file %s for writing",    dbf->pfile); 

  return dbf;

 ERROR:
  fprintf(stderr, "%s\n", errbuf);
  close_dbfiles(dbf, status);
  exit(1);
}


/* If status != eslOK, then in addition to free'ing memory, also
 * remove the four output files.
 */
static void
close_dbfiles(struct dbfiles *dbf, int status)
{
  if (dbf)
    {
      /* Close the output files first */
      if (dbf->mfp)     fclose(dbf->mfp);
      if (dbf->ffp)     fclose(dbf->ffp);
      if (dbf->pfp)     fclose(dbf->pfp);
      if (dbf->nssi)    esl_newssi_Close(dbf->nssi);

      /* Then remove them, if status isn't OK. esl_newssi_Write() takes care of the ssifile. */
      if (status != eslOK) 
        {
          if (esl_FileExists(dbf->mfile))   remove(dbf->mfile);
          if (esl_FileExists(dbf->ffile))   remove(dbf->ffile);
          if (esl_FileExists(dbf->pfile))   remove(dbf->pfile);
        }

      /* Finally free their names, and the structure. */
      if (dbf->mfile)   free(dbf->mfile);
      if (dbf->ffile)   free(dbf->ffile);
      if (dbf->pfile)   free(dbf->pfile);
      if (dbf->ssifile) free(dbf->ssifile);  
      free(dbf);
    }
}
```
