## Supplementary material for "What does it take to learn the rules of RNA base pairing? A lot less than you may think": cmsearch.c

```
/* cmsearch: search CM(s) against a nucleotide sequence database,
 *           using profile HMM(s) to prefilter the database.
 * 
 * Based on HMMER3's nhmmer.c and hmmsearch.c.
 * EPN, Fri Sep 24 10:58:08 2010
 */
#include <esl_config.h>
#include <p7_config.h>
#include "config.h"

#include <stdio.h>
#include <stdlib.h>
#include <string.h>

#include "easel.h"
#include "esl_alphabet.h"
#include "esl_dmatrix.h"
#include "esl_getopts.h"
#include "esl_scorematrix.h"
#include "esl_sq.h"
#include "esl_sqio.h"
#include "esl_ssi.h"
#include "esl_stopwatch.h"
#include "esl_vectorops.h"

#ifdef HAVE_MPI
#include "mpi.h"
#include "esl_mpi.h"
#endif /*HAVE_MPI*/

#ifdef HMMER_THREADS
#include <unistd.h>
#include "esl_threads.h"
#include "esl_workqueue.h"
#endif /*HMMER_THREADS*/

#include "hmmer.h"

#include "infernal.h"

typedef struct {
#ifdef HMMER_THREADS
  ESL_WORK_QUEUE   *queue;
#endif /*HMMER_THREADS*/
  CM_PIPELINE      *pli;         /* work pipeline                           */
  CM_TOPHITS       *th;          /* top hit results                         */
  CM_t             *cm;          /* a covariance model                      */
  P7_BG            *bg;          /* null models                             */
  P7_OPROFILE      *om;          /* optimized query profile HMM             */
  P7_PROFILE       *gm;          /* generic   query profile HMM                       */
  P7_PROFILE       *Rgm;         /* generic   query profile HMM for 5' truncated hits */
  P7_PROFILE       *Lgm;         /* generic   query profile HMM for 3' truncated hits */
  P7_PROFILE       *Tgm;         /* generic   query profile HMM for 5' and 3' truncated hits */
  P7_SCOREDATA     *msvdata;     /* MSV/SSV specific data structure */
  float            *p7_evparam;  /* [0..CM_p7_NEVPARAM] E-value parameters */
  float             smxsize;     /* max size (Mb) of allowable scan mx (only relevant if --nohmm or --max) */
} WORKER_INFO;

/* ** Large sets of options are InCompatible With (ICW) --max, --nohmm,
 * --mid, --rfam, --FZ, Previously (before these were commented out) I
 * used this defines in the 'incompatible with' field of the
 * esl_getopts definition, but they're too long and cause a error
 * message buffer overflow, so I now check and enforce each
 * incompatibility within process_commandline() below, and (perhaps
 * confusingly) the 'incompatible with' field is empty for these
 * options which are actually incompatible with a lot of other
 * options. 
 * 
 * #define ICWMAX   "--nohmm,--mid,--default,--rfam,--FZ,--noF1,--noF2,--noF3,--noF4,--noF6,--doF1b,--noF2b,--noF3b,--noF4b,--doF5b,--F1,--F1b,--F2,--F2b,--F3,--F3b,--F4,--F4b,--F5,--F6,--ftau,--fsums,--fqdb,--fbeta,--fnonbanded,--nocykenv,--cykenvx,--tau,--sums,--nonbanded,--rt1,--rt2,--rt3,--ns,--maxtau,--anytrunc,--inttrunc,--onlytrunc,--5trunc,--3trunc,--onepass,--olonepass,--noiter"
 * #define ICWNOHMM "--max,--mid,--default,--rfam,--FZ,--noF1,--noF2,--noF3,--noF4,--doF1b,--noF2b,--noF3b,--noF4b,--doF5b,--F1,--F1b,--F2,--F2b,--F3,--F3b,--F4,--F4b,--F5,--ftau,--fsums,--tau,--sums,--rt1,--rt2,--rt3,--ns,--maxtau,--anytrunc,--inttrunc,--onlytrunc,--5trunc,--3trunc,--onepass,--olonepass,--noiter"
 * #define ICWMID   "--max,--nohmm,--default,--rfam,--FZ,--noF1,--noF2,--noF3,--doF1b,--noF2b,--F1,--F1b,--F2,--F2b"
 * #define ICWDF    "--max,--nohmm,--mid,--rfam,--FZ"
 * #define ICWRFAM  "--max,--nohmm,--mid,--default,--FZ"
 * #define ICWFZ    "--max,--nohmm,--mid,--default,--rfam"
 * #define ICWTRMF3  "--timeF1,--timeF2,--timeF3,--timeF4,--timeF5,--timeF6"
 * #define ICWHMMMAX  "--hmmF1,--hmmF2,--hmmF3,--hmmnobias" 
 * #define ICWFNONBANDED  "--ftau,--fsums,--fqdb,--fbeta"
 * #define ICWNONBANDED  "--tau,--sums,--qdb,--beta"
 * #define ICWOLONEPASS  "--nohmm,--qdb,--fqdb,--onepass"
 *
 * *** The same is true for some other options combinations except
 * instead of one option being incompatible with many others,
 * every one in the group is incompatible with every other:
 * #define REPOPTS     "-E,-T,--cut_ga,--cut_nc,--cut_tc"
 * #define INCOPTS     "--incE,--incT,--cut_ga,--cut_nc,--cut_tc"
 * #define THRESHOPTS  "-E,-T,--incE,--incT,--cut_ga,--cut_nc,--cut_tc"
 * #define TRUNCOPTS   "-g,--notrunc,--anytrunc,--inttrunc,--onlytrunc,--5trunc,--3trunc"
 * #define NOTRUNCOPTS "--anytrunc,--inttrunc,--onlytrunc,--5trunc,--3trunc"
 * #define TIMINGOPTS  "--timeF1,--timeF2,--timeF3,--timeF4,--timeF5,--timeF6"
 * 
 */                     

#if defined (HMMER_THREADS) && defined (HAVE_MPI)
#define CPUOPTS     "--mpi"
#define MPIOPTS     "--cpu"
#else
#define CPUOPTS     NULL
#define MPIOPTS     NULL
#endif

static ESL_OPTIONS options[] = {
  /* name           type      default  env  range     toggles   reqs   incomp            help                                                          docgroup*/
  { "-h",           eslARG_NONE,   FALSE, NULL, NULL,    NULL,  NULL,  NULL,            "show brief help on version and usage",                          1 },
  { "-g",           eslARG_NONE,   FALSE, NULL, NULL,    NULL,  NULL,  "--hmmonly",     "configure CM for glocal alignment [default: local]",            1 },
  { "-Z",           eslARG_REAL,   FALSE, NULL, "x>0",   NULL,  NULL,  NULL,            "set search space size in *Mb* to <x> for E-value calculations", 1 },
  { "--devhelp",    eslARG_NONE,   NULL,  NULL, NULL,    NULL,  NULL,  NULL,            "show list of otherwise hidden developer/expert options",        1 },
  /* Control of output */
  /* name           type         default   env  range toggles   reqs   incomp           help                                                            docgroup*/
  { "-o",           eslARG_OUTFILE, NULL, NULL, NULL,    NULL,  NULL,  NULL,            "direct output to file <f>, not stdout",                        2 },
  { "-A",           eslARG_OUTFILE, NULL, NULL, NULL,    NULL,  NULL,  NULL,            "save multiple alignment of all significant hits to file <s>",  2 },
  { "--tblout",     eslARG_OUTFILE, NULL, NULL, NULL,    NULL,  NULL,  NULL,            "save parseable table of hits to file <s>",                     2 },
  { "--fmt",        eslARG_INT,     NULL, NULL, "1<=n<=3",NULL,"--tblout",NULL,         "set hit table format to <n>",                                  2 },
  { "--acc",        eslARG_NONE,   FALSE, NULL, NULL,    NULL,  NULL,  NULL,            "prefer accessions over names in output",                       2 },
  { "--noali",      eslARG_NONE,   FALSE, NULL, NULL,    NULL,  NULL,  NULL,            "don't output alignments, so output is smaller",                2 },
  { "--notextw",    eslARG_NONE,    NULL, NULL, NULL,    NULL,  NULL, "--textw",        "unlimit ASCII text output line width",                         2 },
  { "--textw",      eslARG_INT,    "120", NULL, "n>=120",NULL,  NULL, "--notextw",      "set max width of ASCII text output lines",                     2 },
  { "--verbose",    eslARG_NONE,   FALSE, NULL, NULL,    NULL,  NULL,  NULL,            "report extra information; mainly useful for debugging",        2 },
  { "--nomiss",     eslARG_NONE,   FALSE, NULL, NULL,    NULL,  "-A",  NULL,            "with -A, do not mark truncated hits with missing (~) chars",   2 },
  /* Control of reporting thresholds */
  /* name           type         default   env  range toggles   reqs   incomp  help                                                            docgroup*/
  { "-E",           eslARG_REAL,  "10.0", NULL, "x>0",   NULL,  NULL,  NULL, /* see *** above */ "report sequences <= this E-value threshold in output",         3 },
  { "-T",           eslARG_REAL,   FALSE, NULL, NULL,    NULL,  NULL,  NULL, /* see *** above */ "report sequences >= this score threshold in output",           3 },
  /* Control of inclusion (significance) thresholds */
  /* name           type         default   env  range toggles   reqs   incomp  help                                                            docgroup*/
  { "--incE",       eslARG_REAL,  "0.01", NULL, "x>0",   NULL,  NULL,  NULL, /* see *** above */ "consider sequences <= this E-value threshold as significant",  4 },
  { "--incT",       eslARG_REAL,   FALSE, NULL, NULL,    NULL,  NULL,  NULL, /* see *** above */ "consider sequences >= this score threshold as significant",    4 },
  /* Model-specific thresholding for both reporting and inclusion */
  /* name           type         default   env  range toggles   reqs   incomp  help                                                     docgroup*/
  { "--cut_ga",     eslARG_NONE,   FALSE, NULL, NULL,    NULL,  NULL,  NULL, /* see *** above */ "use CM's GA gathering cutoffs as reporting thresholds",        5 },
  { "--cut_nc",     eslARG_NONE,   FALSE, NULL, NULL,    NULL,  NULL,  NULL, /* see *** above */ "use CM's NC noise cutoffs as reporting thresholds",            5 },
  { "--cut_tc",     eslARG_NONE,   FALSE, NULL, NULL,    NULL,  NULL,  NULL, /* see *** above */ "use CM's TC trusted cutoffs as reporting thresholds",          5 },
  /* Control of filtering mode/acceleration level */
  /* name           type         default   env  range toggles   reqs   incomp                   help                                                              docgroup*/
  { "--max",        eslARG_NONE,   FALSE, NULL, NULL,    NULL,  NULL,  NULL, /* see ** above */ "turn all heuristic filters off (slow)",                          6 },
  { "--nohmm",      eslARG_NONE,   FALSE, NULL, NULL,    NULL,  NULL,  NULL, /* see ** above */ "skip all HMM filter stages, use only CM (slow)",                 6 },
  { "--mid",        eslARG_NONE,   FALSE, NULL, NULL,    NULL,  NULL,  NULL, /* see ** above */ "skip first two HMM filter stages (SSV & Vit)",                   6 },
  { "--default",    eslARG_NONE,"default",NULL, NULL,    NULL,  NULL,  NULL, /* see ** above */ "default: run search space size-dependent pipeline",              6 },
  { "--rfam",       eslARG_NONE,   FALSE, NULL, NULL,    NULL,  NULL,  NULL, /* see ** above */ "set heuristic filters at Rfam-level (fast)",                     6 },
  { "--hmmonly",    eslARG_NONE,   FALSE, NULL, NULL,    NULL,  NULL,  NULL, /* see ** above */ "use HMM only, don't use a CM at all",                            6 },
  { "--FZ",         eslARG_REAL,    NULL, NULL, NULL,    NULL,  NULL,  NULL, /* see ** above */ "set filters to defaults used for a search space of size <x> Mb", 6 },
  { "--Fmid",       eslARG_REAL,  "0.02", NULL, NULL,    NULL,"--mid", NULL,                    "with --mid, set P-value threshold for HMM stages to <x>",        6 },
  /* Other options */
  /* name           type         default   env  range toggles   reqs   incomp                          help                                                              docgroup*/
  { "--notrunc",    eslARG_NONE,   FALSE, NULL, NULL,    NULL,  NULL,  NULL, /* see *** above */       "do not allow truncated hits at sequence termini",                7 },
  { "--anytrunc",   eslARG_NONE,   FALSE, NULL, NULL,    NULL,  NULL,  NULL, /* see *** above */       "allow full+truncated hits at terminii and anywhere within seqs", 7 },
  { "--nonull3",    eslARG_NONE,   FALSE, NULL, NULL,    NULL,  NULL,  NULL,                           "turn off the NULL3 post hoc additional null model",              7 },
  { "--mxsize",     eslARG_REAL,    NULL, NULL, "x>0.1", NULL,  NULL,  NULL,                           "set max allowed alnment mx size to <x> Mb [df: autodetermined]", 7 },
  { "--smxsize",    eslARG_REAL,  "128.", NULL, "x>0.1", NULL,  NULL,  NULL,                           "set max allowed size of search DP matrices to <x> Mb",           7 },
  { "--cyk",        eslARG_NONE,   FALSE, NULL, NULL,    NULL,  NULL,  NULL,                           "use scanning CM CYK algorithm, not Inside in final stage",       7 },
  { "--acyk",       eslARG_NONE,   FALSE, NULL, NULL,    NULL,  NULL,  NULL,                           "align hits with CYK, not optimal accuracy",                      7 },
  { "--wcx",        eslARG_REAL,   FALSE, NULL, "x>=1.25",NULL, NULL,"--nohmm,--qdb,--fqdb",           "set W (expected max hit len) as <x> * cm->clen (model len)",     7 },
  { "--toponly",    eslARG_NONE,   FALSE, NULL, NULL,    NULL,  NULL,  NULL,                           "only search the top strand",                                     7 },
  { "--bottomonly", eslARG_NONE,   FALSE, NULL, NULL,    NULL,  NULL,  NULL,                           "only search the bottom strand",                                  7 },
  { "--tformat",    eslARG_STRING,  NULL, NULL, NULL,    NULL,  NULL,  NULL,                           "assert target <seqdb> is in format <s>: no autodetection",       7 },
  { "--glist",      eslARG_INFILE,  NULL, NULL, NULL,    NULL,  NULL,  NULL,                           "BOGUS OPTION, NEVER ALLOWED",    999 },
  { "--clanin",     eslARG_INFILE,  NULL, NULL, NULL,    NULL,  NULL,  NULL,                           "BOGUS OPTION, NEVER ALLOWED",    999 },
  { "--oclan",      eslARG_NONE,   FALSE, NULL, NULL,    NULL,  NULL,  NULL,                           "BOGUS OPTION, NEVER ALLOWED",    999 },
  { "--oskip",      eslARG_NONE,   FALSE, NULL, NULL,    NULL,  NULL,  NULL,                           "BOGUS OPTION, NEVER ALLOWED",    999 },
#ifdef HMMER_THREADS 
  { "--cpu",        eslARG_INT, CMNCPU,"INFERNAL_NCPU","n>=0",NULL,  NULL,  CPUOPTS,                   "number of parallel CPU workers to use for multithreads",         7 },
#endif
#ifdef HAVE_MPI
  { "--stall",      eslARG_NONE,   FALSE, NULL, NULL,    NULL,"--mpi", NULL,                           "arrest after start: for debugging MPI under gdb",                7 },  
  { "--mpi",        eslARG_NONE,   FALSE, NULL, NULL,    NULL,  NULL,  MPIOPTS,                        "run as an MPI parallel program",                                 7 },
#endif

  /* All options below are developer options, only shown if --devhelp invoked */
  /* Options for precise control of each stage of the CM filter pipeline */
  /* name           type         default  env   range  toggles  reqs  incomp            help                                                      docgroup*/
  { "--noF1",       eslARG_NONE,   FALSE, NULL, NULL,    NULL,  NULL, "--doF1b",        "skip the HMM SSV filter stage",                              101 },
  { "--noF2",       eslARG_NONE,   FALSE, NULL, NULL,    NULL,"--noF2b", NULL,          "skip the HMM Viterbi filter stage",                          101 },
  { "--noF3",       eslARG_NONE,   FALSE, NULL, NULL,    NULL,"--noF3b", NULL,          "skip the HMM Forward filter stage",                          101 },
  { "--noF4",       eslARG_NONE,   FALSE, NULL, NULL,    NULL,"--noF4b", NULL,          "skip the HMM glocal Forward filter stage",                   101 },
  { "--noF6",       eslARG_NONE,   FALSE, NULL, NULL,    NULL,  NULL, NULL,             "skip the CM CYK filter stage",                               101 },
  { "--doF1b",      eslARG_NONE,   FALSE, NULL, NULL,    NULL,  NULL, NULL,             "turn on  the HMM SSV composition bias filter",               101 },
  { "--noF2b",      eslARG_NONE,   FALSE, NULL, NULL,    NULL,  NULL, NULL,             "turn off the HMM Vit composition bias filter",               101 },
  { "--noF3b",      eslARG_NONE,   FALSE, NULL, NULL,    NULL,  NULL, NULL,             "turn off the HMM Fwd composition bias filter",               101 },
  { "--noF4b",      eslARG_NONE,   FALSE, NULL, NULL,    NULL,  NULL, NULL,             "turn off the HMM glocal Fwd composition bias filter",        101 },
  { "--doF5b",      eslARG_NONE,   FALSE, NULL, NULL,    NULL,  NULL, NULL,             "turn on  the HMM per-envelope composition bias filter",      101 },
  { "--F1",         eslARG_REAL,   FALSE, NULL, "x>0",   NULL,  NULL, "--noF1",         "Stage 1 (SSV) threshold:         promote hits w/ P <= <x>",  101 },
  { "--F1b",        eslARG_REAL,   FALSE, NULL, "x>0",   NULL,"--doF1b", NULL,          "Stage 1 (MSV) bias threshold:    promote hits w/ P <= <x>",  101 },
  { "--F2",         eslARG_REAL,   FALSE, NULL, "x>0",   NULL,  NULL, "--noF2",         "Stage 2 (Vit) threshold:         promote hits w/ P <= <x>",  101 },
  { "--F2b",        eslARG_REAL,   FALSE, NULL, "x>0",   NULL,  NULL, "--noF2b",        "Stage 2 (Vit) bias threshold:    promote hits w/ P <= <x>",  101 },
  { "--F3",         eslARG_REAL,   FALSE, NULL, "x>0",   NULL,  NULL, "--noF3",         "Stage 3 (Fwd) threshold:         promote hits w/ P <= <x>",  101 },
  { "--F3b",        eslARG_REAL,   FALSE, NULL, "x>0",   NULL,  NULL, "--noF3b",        "Stage 3 (Fwd) bias threshold:    promote hits w/ P <= <x>",  101 },
  { "--F4",         eslARG_REAL,   FALSE, NULL, "x>0",   NULL,  NULL, "--noF4",         "Stage 4 (gFwd) glocal threshold: promote hits w/ P <= <x>",  101 },
  { "--F4b",        eslARG_REAL,   FALSE, NULL, "x>0",   NULL,  NULL, "--noF4b",        "Stage 4 (gFwd) glocal bias thr:  promote hits w/ P <= <x>",  101 },
  { "--F5",         eslARG_REAL,   FALSE, NULL, "x>0",   NULL,  NULL, NULL,             "Stage 5 (env defn) threshold:    promote hits w/ P <= <x>",  101 },
  { "--F5b",        eslARG_REAL,   FALSE, NULL, "x>0",   NULL,"--doF5b", NULL,          "Stage 5 (env defn) bias thr:     promote hits w/ P <= <x>",  101 },
  { "--F6",         eslARG_REAL,   FALSE, NULL, "x>0",   NULL,  NULL, "--noF6",         "Stage 6 (CYK) threshold:         promote hits w/ P <= <x>",  101 },
  /* Options for precise control of each stage of the HMM-only filter pipeline */
  /* name          type         default  env  range  toggles   reqs  incomp            help                                                         docgroup*/
  { "--hmmmax",     eslARG_NONE,   FALSE, NULL, NULL,    NULL,  NULL, NULL, /* see ** above */ "in HMM-only mode, turn off all filters",  102 },
  { "--hmmF1",      eslARG_REAL,  "0.02", NULL, "x>0",   NULL,  NULL, "--nohmmonly",    "in HMM-only mode, set stage 1 (SSV) P value threshold to <x>", 102 },
  { "--hmmF2",      eslARG_REAL,  "1e-3", NULL, "x>0",   NULL,  NULL, "--nohmmonly",    "in HMM-only mode, set stage 2 (Vit) P value threshold to <x>", 102 },
  { "--hmmF3",      eslARG_REAL,  "1e-5", NULL, "x>0",   NULL,  NULL, "--nohmmonly",    "in HMM-only mode, set stage 3 (Fwd) P value threshold to <x>", 102 },
  { "--hmmnobias",  eslARG_NONE,   FALSE, NULL, NULL,    NULL,  NULL, "--nohmmonly",    "in HMM-only mode, turn off the bias composition filter",       102 },
  { "--hmmnonull2", eslARG_NONE,   FALSE, NULL, NULL,    NULL,  NULL, "--nohmmonly",    "in HMM-only mode, turn off the null2 score correction",        102 },
  { "--nohmmonly",  eslARG_NONE,   FALSE, NULL, NULL,    NULL,  NULL, "--hmmmax",       "never run HMM-only mode, not even for models with 0 basepairs",102 },
  /* Options for precise control of HMM envelope definition */
  /* name           type          default  env range toggles    reqs  incomp            help                                                      docgroup*/
  { "--rt1",        eslARG_REAL,  "0.25", NULL, NULL,    NULL,  NULL, "--nohmm,--max",  "set domain/envelope definition rt1 parameter as <x>",        103 },
  { "--rt2",        eslARG_REAL,  "0.10", NULL, NULL,    NULL,  NULL, "--nohmm,--max",  "set domain/envelope definition rt2 parameter as <x>",        103 },
  { "--rt3",        eslARG_REAL,  "0.20", NULL, NULL,    NULL,  NULL, "--nohmm,--max",  "set domain/envelope definition rt3 parameter as <x>",        103 },
  { "--ns",         eslARG_INT,   "200",  NULL, NULL,    NULL,  NULL, "--nohmm,--max",  "set number of domain/envelope tracebacks to <n>",            103 },
  /* Options for precise control of the CYK filter round of searching */
  /* name           type          default  env range      toggles     reqs  incomp            help                                                      docgroup*/
  { "--ftau",       eslARG_REAL, "1e-4",  NULL, "1E-18<x<1", NULL,    NULL, "--fqdb",   "set HMM band tail loss prob for CYK filter to <x>",             104 },
  { "--fsums",      eslARG_NONE,  FALSE,  NULL, NULL,        NULL,    NULL, "--fqdb",   "w/--fhbanded use posterior sums (widens bands)",                104 },
  { "--fqdb",       eslARG_NONE,  FALSE,  NULL, NULL,        NULL,    NULL,   NULL,     "use QDBs in CYK filter round, not HMM bands",                   104 },
  { "--fbeta",      eslARG_REAL, "1e-7",  NULL, "1E-18<x<1", NULL,    NULL,   NULL,     "set tail loss prob for CYK filter QDB calculation to <x>",      104 },
  { "--fnonbanded", eslARG_NONE,  FALSE,  NULL, NULL,        NULL,    NULL,   NULL, /* see ** above */ "do not use any bands for CYK filter round",  104 },
  { "--nocykenv",   eslARG_NONE,  FALSE,  NULL, NULL,        NULL,    NULL, "--max",     "do not redefine envelopes after stage 6 based on CYK hits",    104 },
  { "--cykenvx",    eslARG_INT,    "10",  NULL, "n>=1",      NULL,    NULL, "--max",     "CYK envelope redefinition threshold multiplier, <n> * F6",     104 },
  /* Options for precise control of the final round of searching */
  /* name           type          default  env range      toggles     reqs  incomp   help                                                      docgroup*/
  { "--tau",        eslARG_REAL, "5e-6",  NULL, "1E-18<x<1", NULL,    NULL,"--qdb",  "set HMM band tail loss prob for final round to <x>",               105 },
  { "--sums",       eslARG_NONE,  FALSE,  NULL, NULL,        NULL,    NULL,"--qdb",  "w/--hbanded use posterior sums (widens bands)",                    105 },
  { "--qdb",        eslARG_NONE,  FALSE,  NULL, NULL,        NULL,    NULL,   NULL,  "use QDBs (instead of HMM bands) in final Inside round",            105 },
  { "--beta",       eslARG_REAL,"1e-15",  NULL, "1E-18<x<1", NULL,    NULL,   NULL,  "set tail loss prob for final Inside QDB calculation to <x>",       105 },
  { "--nonbanded",  eslARG_NONE,  FALSE,  NULL, NULL,        NULL,    NULL,   NULL, /* see ** above */ "do not use QDBs or HMM bands in final Inside round of CM search", 105 },
  /* Options for terminating after individual pipeline stages, currently only works for F3 */
  { "--trmF3",     eslARG_NONE,   FALSE, NULL, NULL,    NULL,"--noali,--hmmonly", NULL, /* see ** above */ "terminate after Stage 3 Fwd and output surviving windows",       106 },
  /* Options for timing individual pipeline stages */
  /* name          type         default  env  range  toggles   reqs  incomp            help                                                  docgroup*/
  { "--timeF1",    eslARG_NONE,   FALSE, NULL, NULL,    NULL,  NULL, NULL, /* see *** above */ "abort after Stage 1 SSV; for timing expts",          107 },
  { "--timeF2",    eslARG_NONE,   FALSE, NULL, NULL,    NULL,  NULL, NULL, /* see *** above */ "abort after Stage 2 Vit; for timing expts",          107 },
  { "--timeF3",    eslARG_NONE,   FALSE, NULL, NULL,    NULL,  NULL, NULL, /* see *** above */ "abort after Stage 3 Fwd; for timing expts",          107 },
  { "--timeF4",    eslARG_NONE,   FALSE, NULL, NULL,    NULL,  NULL, NULL, /* see *** above */ "abort after Stage 4 glocal Fwd; for timing expts",   107 },
  { "--timeF5",    eslARG_NONE,   FALSE, NULL, NULL,    NULL,  NULL, NULL, /* see *** above */ "abort after Stage 5 envelope def; for timing expts", 107 },
  { "--timeF6",    eslARG_NONE,   FALSE, NULL, NULL,    NULL,  NULL, NULL, /* see *** above */ "abort after Stage 6 CYK; for timing expts",          107 },
  /* Other expert options */
  /* name          type          default   env  range toggles   reqs  incomp                 help                                                             docgroup*/
  { "--nogreedy",   eslARG_NONE,   FALSE, NULL, NULL,    NULL,  NULL,  NULL,                 "do not resolve hits with greedy algorithm, use optimal one",    108 },
  { "--cp9noel",    eslARG_NONE,   FALSE, NULL, NULL,    NULL,  NULL,  "-g",                 "turn off local ends in cp9 HMMs",                               108 },
  { "--cp9gloc",    eslARG_NONE,   FALSE, NULL, NULL,    NULL,  NULL,  "-g,--cp9noel",       "configure cp9 HMM in glocal mode",                              108 },
  { "--null2",      eslARG_NONE,   FALSE, NULL, NULL,    NULL,  NULL,  NULL,                 "turn on null 2 biased composition HMM score corrections",       108 },
  { "--maxtau",     eslARG_REAL,  "0.05", NULL,"0<x<0.5",NULL,  NULL,  NULL,                 "set max tau <x> when tightening HMM bands",                     108 },
  { "--seed",       eslARG_INT,    "181", NULL, "n>=0",  NULL,  NULL,  NULL,                 "set RNG seed to <n> (if 0: one-time arbitrary seed)",           108 },
  { "--block",      eslARG_INT,     NULL, NULL, "n>0",   NULL,  NULL,  NULL,                 "BOGUS OPTION, NEVER ALLOWED",                                   999 },
  { "--onepass",    eslARG_NONE,   FALSE, NULL, NULL,    NULL,  NULL,"--nohmm,--qdb,--fqdb",     "use CM only for best scoring HMM pass for full seq envelopes",  108 },
  { "--olonepass",  eslARG_NONE,   FALSE, NULL, NULL,    NULL,  NULL,  NULL, /* see ** above */ "use CM only f. best sc'ing HMM pass f. overlapping envelopes",  108 },
  { "--noiter",     eslARG_NONE,   FALSE, NULL, NULL,    NULL,  NULL,"--nohmm,--qdb,--fqdb", "do not iteratively tighten bands when necessary",               108 },
  { "--inttrunc",   eslARG_NONE,   FALSE, NULL, NULL,    NULL,  NULL,  NULL, /* see *** above */ "allow full and truncated hits anywhere within sequences",   108 },
  { "--onlytrunc",  eslARG_NONE,   FALSE, NULL, NULL,    NULL,  NULL,  NULL, /* see *** above */ "allow only truncated hits, anywhere within sequences",      108 },
  { "--5trunc",     eslARG_NONE,   FALSE, NULL, NULL,    NULL,  NULL,  NULL, /* see *** above */ "allow truncated hits only at 5' ends of sequences",         108 },
  { "--3trunc",     eslARG_NONE,   FALSE, NULL, NULL,    NULL,  NULL,  NULL, /* see *** above */ "allow truncated hits only at 3' ends of sequences",         108 },
#ifdef HAVE_MPI
  /* Searching only a subset of sequences in the target database, currently requires MPI b/c SSI is required */
  { "--sidx",       eslARG_INT,     NULL, NULL, "n>0",   NULL,"--mpi", NULL,            "start searching at sequence index <n> in target db SSI index" , 108 },
  { "--eidx",       eslARG_INT,     NULL, NULL, "n>0",   NULL,"--mpi", NULL,            "stop  searching at sequence index <n> in target db SSI index",  108 },
#endif
  {  0, 0, 0, 0, 0, 0, 0, 0, 0, 0 },
};

/* struct cfg_s : "Global" application configuration shared by all threads/processes
 * 
 * This structure is passed to routines within main.c, as a means of semi-encapsulation
 * of shared data amongst different parallel processes (threads or MPI processes).
 */
struct cfg_s {
  char            *dbfile;           /* target sequence database file                   */
  char            *cmfile;           /* query HMM file                                  */
  int64_t          Z;                /* database size, in nucleotides                   */
  enum cm_zsetby_e Z_setby;          /* how Z was set: CM_ZSETBY_SSIINFO, CM_ZSETBY_OPTION, CM_ZSETBY_FILEINFO */
  int              do_mpi;           /* TRUE if we're doing MPI parallelization         */
  int              nproc;            /* how many MPI processes, total                   */
  int              my_rank;          /* who am I, in 0..nproc-1                         */
};

static char usage[]  = "[options] <cmfile> <seqdb>";
static char banner[] = "search CM(s) against a sequence database";

static int  serial_master(ESL_GETOPTS *go, struct cfg_s *cfg);
static int  serial_loop  (WORKER_INFO *info, ESL_SQFILE *dbfp, int64_t *srcL);

#ifdef HMMER_THREADS
#define BLOCK_SIZE 1000
static int  thread_loop(WORKER_INFO *info, ESL_THREADS *obj, ESL_WORK_QUEUE *queue, ESL_SQFILE *dbfp, int64_t *srcL);
static void pipeline_thread(void *arg);
#endif /*HMMER_THREADS*/

#ifdef HAVE_MPI
static int  mpi_master   (ESL_GETOPTS *go, struct cfg_s *cfg);
static int  mpi_worker   (ESL_GETOPTS *go, struct cfg_s *cfg);
#endif /*HAVE_MPI*/

static void process_commandline(int argc, char **argv, ESL_GETOPTS **ret_go, char **ret_cmfile, char **ret_seqfile);
static int  output_header(FILE *ofp, const ESL_GETOPTS *go, char *cmfile, char *seqfile, int ncpus);

/* Functions to avoid code duplication for common tasks */
static int          open_dbfile(ESL_GETOPTS *go, struct cfg_s *cfg, char *errbuf, ESL_SQFILE **ret_dbfp);
static int          dbsize_and_seq_lengths(ESL_GETOPTS *go, struct cfg_s *cfg, ESL_SQFILE **dbfp_ptr, char *errbuf, int64_t **ret_srcL, int64_t *ret_nseqs);
static WORKER_INFO *create_info(const ESL_GETOPTS *go);
static int          clone_info(ESL_GETOPTS *go, WORKER_INFO *src_info, WORKER_INFO *dest_infoA, int dest_infocnt, char *errbuf);
static void         free_info(WORKER_INFO *info);
static int          configure_cm(WORKER_INFO *info);
static int          setup_hmm_filter(ESL_GETOPTS *go, WORKER_INFO *info);

#ifdef HAVE_MPI

#define MAX_BLOCK_SIZE (512*1024)
typedef struct mpi_block_s {
  /* A MPI_BLOCK includes sufficient information for a worker to
   * determine exactly where to start and stop reading its sequence
   * block B from the file. We take advantage of SSI index
   * information, which is required in MPI mode.
   *
   * A worker will start reading sequences at position <first_from> of
   * the sequence with primary key number <first_idx> and finish
   * reading at position <final_to> of the sequence with primary key
   * number <final_idx>, reading complete sequences with primary keys
   * <first_idx>+1..<final_idx>-1. 
   *
   * Note that <first_idx> may equal <final_idx> and <first_from> and
   * <final_to> may be interior sequence coordinates (!= 1, and != L)
   * indicating the full block is a single subsequence of a single
   * database sequence.
   *
   * The workers don't have to worry about reading overlapping chunks
   * of the database, the master has already assured that each
   * block is of an appropriate size and overlaps appropriately
   * with other blocks sent to (possibly) other workers.
   *
   */
  int64_t   first_idx;   /* first SSI primary key number in block */
  int64_t   final_idx;   /* final SSI primary key number in block */
  int64_t   first_from;  /* first sequence position in first sequence in block */
  int64_t   final_to;    /* final sequence position in final sequence in block */
  int64_t   blockL;      /* the number of total residues that exist in this block */
  int       complete;    /* TRUE if this MPI_BLOCK is complete, all data should be valid */
} MPI_BLOCK;

typedef struct mpi_block_list_s {
  MPI_BLOCK      **blocks;    /* array of MPI_BLOCKS */
  int              N;         /* number of MPI_BLOCK elements in blocks */
  int              nalloc;    /* number of blocks elements allocated */
} MPI_BLOCK_LIST;

/* workunit tags used by the MPI master/slave processes */
#define INFERNAL_ERROR_TAG          1
#define INFERNAL_BLOCK_TAG          2
#define INFERNAL_PIPELINE_TAG       3
#define INFERNAL_TOPHITS_TAG        4
#define INFERNAL_TERMINATING_TAG    5
#define INFERNAL_READY_TAG          6

static void mpi_failure(char *format, ...);
static int  mpi_open_dbfile_ssi(ESL_GETOPTS *go, struct cfg_s *cfg, ESL_SQFILE *dbfp, char *errbuf);
static int  mpi_dbsize_using_ssi(ESL_GETOPTS *go, struct cfg_s *cfg, ESL_SQFILE *dbfp, char *errbuf);
static int  mpi_add_blocks(ESL_SQFILE *dbfp, ESL_SQ *sq, int64_t ncontext, char *errbuf, int64_t final_pkey_idx, 
			   MPI_BLOCK_LIST *block_list, int64_t *ret_new_idx, int64_t *ret_noverlap, int64_t *ret_nseq);
static int  mpi_inspect_next_sequence_using_ssi(ESL_SQFILE *dbfp, ESL_SQ *sq, int64_t ncontext, int64_t pkey_idx, char *errbuf, 
						MPI_BLOCK_LIST *block_list, int64_t *ret_noverlap);

static MPI_BLOCK      *create_mpi_block();
static MPI_BLOCK_LIST *create_mpi_block_list();
static void            free_mpi_block_list(MPI_BLOCK_LIST *list);
#if eslDEBUGLEVEL >= 1
/* useful only for debugging */
static void            dump_mpi_block(FILE *fp, MPI_BLOCK *block);
static void            dump_mpi_block_list(FILE *fp, MPI_BLOCK_LIST *list);
#endif

static int  mpi_block_send(MPI_BLOCK *block, int dest, int tag, MPI_Comm comm, char **buf, int *nalloc);
static int  mpi_block_recv(int source, int tag, MPI_Comm comm, char **buf, int *nalloc, MPI_BLOCK **ret_block);
static int  mpi_block_pack_size(MPI_BLOCK *block, MPI_Comm comm, int *ret_n);
static int  mpi_block_pack(MPI_BLOCK *block, char *buf, int n, int *pos, MPI_Comm comm);
static int  mpi_block_unpack(char *buf, int n, int *pos, MPI_Comm comm, MPI_BLOCK **ret_block);
#endif /*HAVE_MPI*/

int
main(int argc, char **argv)
{

  int              status   = eslOK;

  ESL_GETOPTS     *go  = NULL;    /* command line processing                 */
  struct cfg_s     cfg;         /* configuration data                      */

  /* Set processor specific flags */
  impl_Init();

  /* Initialize what we can in the config structure (without knowing the alphabet yet)
   */
  cfg.cmfile     = NULL;
  cfg.dbfile     = NULL;

  cfg.do_mpi     = FALSE;               /* this gets reset below, if we init MPI */
  cfg.nproc      = 0;                   /* this gets reset below, if we init MPI */
  cfg.my_rank    = 0;                   /* this gets reset below, if we init MPI */

  /* Initializations */
  init_ilogsum();
  FLogsumInit();
  p7_FLogsumInit();        /* we're going to use table-driven Logsum() approximations at times */
  process_commandline(argc, argv, &go, &cfg.cmfile, &cfg.dbfile);    

  /* Figure out who we are, and send control there: 
   * we might be an MPI master, an MPI worker, or a serial program.
   */
#ifdef HAVE_MPI

#if eslDEBUGLEVEL >= 1
  pid_t pid;
  pid = getpid();
  printf("#DEBUG: The process id is %d\n", pid);
  fflush(stdout);
#endif

  /* pause the execution of the programs execution until the user has a
   * chance to attach with a debugger and send a signal to resume execution
   * i.e. (gdb) signal SIGCONT
   */
  if (esl_opt_GetBoolean(go, "--stall")) pause();

  if (esl_opt_GetBoolean(go, "--mpi")) 
    {
      cfg.do_mpi     = TRUE;
      MPI_Init(&argc, &argv);
      MPI_Comm_rank(MPI_COMM_WORLD, &(cfg.my_rank));
      MPI_Comm_size(MPI_COMM_WORLD, &(cfg.nproc));

      if(cfg.nproc == 1) cm_Fail("MPI mode, but only 1 processor running... (did you execute mpirun?)");

      if (cfg.my_rank > 0)  status = mpi_worker(go, &cfg);
      else 		    status = mpi_master(go, &cfg);

      MPI_Finalize();
    }
  else
#endif /*HAVE_MPI*/
    {
      status = serial_master(go, &cfg);
    }

  esl_getopts_Destroy(go);

  return status;
}

/* serial_master()
 * The serial version of cmsearch.
 * For each query CM in <cmfile> search the database for hits.
 * 
 * A master can only return if it's successful. All errors are handled 
 * immediately and fatally with cm_Fail().
 */
static int
serial_master(ESL_GETOPTS *go, struct cfg_s *cfg)
{
  FILE            *ofp      = stdout;            /* results output file (-o)                        */
  FILE            *afp      = NULL;              /* alignment output file (-A)                      */
  FILE            *tblfp    = NULL;              /* output stream for tabular hits (--tblout)       */
  CM_FILE         *cmfp;		         /* open input CM file stream                       */
  CM_t            *cm       = NULL;              /* covariance model                                */
  ESL_SQFILE      *dbfp     = NULL;              /* open input sequence file                        */
  ESL_ALPHABET    *abc      = NULL;              /* digital alphabet                                */
  ESL_STOPWATCH   *w        = NULL;              /* timing one query model                          */
  ESL_STOPWATCH   *mw       = NULL;              /* timing all query models                         */
  int              textw    = 0;
  int64_t          cm_idx   = 0;                 /* index of CM we're currently working with */
  int              status   = eslOK;
  int              qhstatus = eslOK;
  int              sstatus  = eslOK;
  int              i;

  int              ncpus    = 0;

  WORKER_INFO     *tinfo;                        /* the template info, cloned to make the worked info */
  WORKER_INFO     *info          = NULL;         /* the worker info */
  int              infocnt       = 0;            /* number of worker infos */

  int64_t         *srcL = NULL;                  /* [0..pli->nseqs-1] full length of each target sequence read */
  int64_t          nseqs_expected = 0;           /* nseqs read in first pass, pli->nseqs should equal this at end of function */
  double           eZ;                           /* effective database size */
  int              nbps;                         /* number of basepairs in current CM */

#ifdef HMMER_THREADS
  ESL_SQ_BLOCK    *block    = NULL;
  ESL_THREADS     *threadObj= NULL;
  ESL_WORK_QUEUE  *queue    = NULL;
#endif
  char             errbuf[eslERRBUFSIZE];

  w  = esl_stopwatch_Create();
  mw = esl_stopwatch_Create();
  esl_stopwatch_Start(mw);

  if (esl_opt_GetBoolean(go, "--notextw")) textw = 0;
  else                                     textw = esl_opt_GetInteger(go, "--textw");

  /* Open the database file */
  if((status = open_dbfile(go, cfg, errbuf, &dbfp)) != eslOK) esl_fatal(errbuf); 

  /* Open the query CM file */
  if((status = cm_file_Open(cfg->cmfile, NULL, FALSE, &(cmfp), errbuf)) != eslOK) cm_Fail(errbuf);

  /* Open the results output files */
  if (esl_opt_IsOn(go, "-o"))           { if ((ofp       = fopen(esl_opt_GetString(go, "-o"),          "w")) == NULL) cm_Fail("Failed to open output file %s for writing\n",         esl_opt_GetString(go, "-o")); }
  if (esl_opt_IsOn(go, "-A"))           { if ((afp       = fopen(esl_opt_GetString(go, "-A"),          "w")) == NULL) cm_Fail("Failed to open alignment file %s for writing\n", esl_opt_GetString(go, "-A")); }
  if (esl_opt_IsOn(go, "--tblout"))     { if ((tblfp     = fopen(esl_opt_GetString(go, "--tblout"),    "w")) == NULL) cm_Fail("Failed to open tabular output file %s for writing\n", esl_opt_GetString(go, "--tblout")); }

#ifdef HMMER_THREADS
  /* initialize thread data */
  ncpus = ESL_MIN(esl_opt_GetInteger(go, "--cpu"), esl_threads_GetCPUCount());
  if (ncpus > 0) {
    threadObj = esl_threads_Create(&pipeline_thread);
    queue = esl_workqueue_Create(ncpus * 2);
  }
#endif

  infocnt = (ncpus == 0) ? 1 : ncpus;
  ESL_ALLOC(info, sizeof(WORKER_INFO) * infocnt);

  /* <abc> is not known 'til first CM is read. Could be DNA or RNA*/
  qhstatus = cm_file_Read(cmfp, TRUE, &abc, &cm);

  if (qhstatus == eslOK) {
    /* One-time initializations after alphabet <abc> becomes known */
    output_header(ofp, go, cfg->cmfile, cfg->dbfile, ncpus);
    dbfp->abc = abc;
    
    /* Determine database size and sequence lengths (do this here and
     * not earlier b/c it may take a little while so we make sure we
     * get this far first) by reading the file (we purposefully don't
     * use SSI even if it exists, as it's not significantly faster;
     * xref: ~nawrockie/notebook/12_0221_inf_pipeline_finalize/00LOG,
     * Feb 24). If -Z is enabled, we still need to read the sequence
     * file to get seq lengths, we'll set Z in
     * dbsize_and_seq_lengths() and then overwrite it based on <x>
     * from -Z <x>.
     */
    if ((! esl_sqfile_IsRewindable(dbfp)) && dbfp->data.ascii.do_gzip == FALSE) { 
	cm_Fail("Target sequence file %s isn't rewindable, cmsearch needs to be able to rewind it", cfg->dbfile);
    }
    if((status = dbsize_and_seq_lengths(go, cfg, &dbfp, errbuf, &srcL, &nseqs_expected)) != eslOK) { 
      cm_Fail("Parse failed (sequence file %s):\n%s\n", dbfp->filename, esl_sqfile_GetErrorBuf(dbfp));
    }
    if(esl_opt_IsUsed(go, "-Z")) { /* -Z enabled, use that size */
      cfg->Z       = (int64_t) (esl_opt_GetReal(go, "-Z") * 1000000.); 
      cfg->Z_setby = CM_ZSETBY_OPTION; 
    }

    for (i = 0; i < infocnt; ++i)    {
      info[i].pli          = NULL;
      info[i].th           = NULL;
      info[i].cm           = NULL;
      info[i].om           = NULL;
      info[i].bg           = NULL;
      ESL_ALLOC(info[i].p7_evparam, sizeof(float) * CM_p7_NEVPARAM);
#ifdef HMMER_THREADS
      info[i].queue        = queue;
#endif
    }
    
#ifdef HMMER_THREADS    
    for (i = 0; i < ncpus * 2; ++i) {
      block = esl_sq_CreateDigitalBlock(BLOCK_SIZE, abc);
      if (block == NULL)           esl_fatal("Failed to allocate sequence block");
      
      status = esl_workqueue_Init(queue, block);
      if (status != eslOK)         esl_fatal("Failed to add block to work queue");
    }
#endif
  }
  
  /* Outer loop: over each query CM in <cmfile>. */
  while (qhstatus == eslOK) {
    cm_idx++;
    esl_stopwatch_Start(w);
    
    /* create a new template info, and point it to the cm we just read */
    tinfo = create_info(go);
    tinfo->cm = cm;

    /* sanity check: we better have a filter HMM */
    if(! (tinfo->cm->flags & CMH_FP7)) cm_Fail("no filter HMM was read for CM: %s\n", tinfo->cm->name);

    /* check if we have E-value stats for the CM, we require them
     * *unless* we are going to run the pipeline in HMM-only mode.
     * We run the pipeline in HMM-only mode if --nohmmonly is 
     * not used and -g is not used and:
     * (a) --hmmonly used OR
     * (b) model has 0 basepairs
     */
    nbps = CMCountNodetype(tinfo->cm, MATP_nd);
    if((   esl_opt_GetBoolean(go, "--nohmmonly"))  || 
       (   esl_opt_GetBoolean(go, "-g"))           || 
       ((! esl_opt_GetBoolean(go, "--hmmonly"))    && (nbps > 0))) { 
      /* we're NOT running HMM-only pipeline variant, we need CM E-value stats */
      if(! (tinfo->cm->flags & CMH_EXPTAIL_STATS)) cm_Fail("no E-value parameters were read for CM: %s.\nYou may need to run cmcalibrate.", tinfo->cm->name);
    }
       
    /* seqfile may need to be rewound (multiquery mode) */
    if (cm_idx > 1) {
      if (! esl_sqfile_IsRewindable(dbfp))
	esl_fatal("Target sequence file %s isn't rewindable; can't search it with multiple queries", cfg->dbfile);
      esl_sqfile_Position(dbfp, 0);
    }

    fprintf(ofp, "Query:       %s  [CLEN=%d]\n", tinfo->cm->name, tinfo->cm->clen);
    if (tinfo->cm->acc)  fprintf(ofp, "Accession:   %s\n", tinfo->cm->acc);
    if (tinfo->cm->desc) fprintf(ofp, "Description: %s\n", tinfo->cm->desc);
    
    /* configure the CM (this builds QDBs if nec) and setup HMM filters 
     * (we need to do this before clone_info()). We need a pipeline to 
     * do this only b/c we need pli->cm_config_opts.
     */
    tinfo->pli = cm_pipeline_Create(go, abc, tinfo->cm->clen, 100, cfg->Z, cfg->Z_setby, CM_SEARCH_SEQS); /* L_hint = 100 is just a dummy for now */
    if((status = configure_cm(tinfo))         != eslOK) cm_Fail(tinfo->pli->errbuf);
    if((status = setup_hmm_filter(go, tinfo)) != eslOK) cm_Fail(tinfo->pli->errbuf);
    /* Clone all data structures in tinfo into the WORKER_INFO's in info */
    if((status = clone_info(go, tinfo, info, infocnt, errbuf)) != eslOK) cm_Fail(errbuf);

    /* Create processing pipeline and hit list */
    for (i = 0; i < infocnt; ++i) {
      info[i].th   = cm_tophits_Create();
      info[i].pli  = cm_pipeline_Create(go, abc, tinfo->cm->clen, 100, cfg->Z, cfg->Z_setby, CM_SEARCH_SEQS); /* L_hint = 100 is just a dummy for now */
      if((status = cm_pli_NewModel(info[i].pli, CM_NEWMODEL_CM, info[i].cm, info[i].cm->clen, info[i].cm->W, nbps,
				   info[i].om, info[i].bg, info[i].p7_evparam, info[i].om->max_length, cm_idx-1, 
                                   -1, NULL)) != eslOK) { /* -1 is for clan_idx, irrelevant in this context */
	cm_Fail(info[i].pli->errbuf);
      }

#ifdef HMMER_THREADS
      if (ncpus > 0) esl_threads_AddThread(threadObj, &info[i]);
#endif
    }

#ifdef HMMER_THREADS
    if (ncpus > 0)  sstatus = thread_loop(info, threadObj, queue, dbfp, srcL);
    else            sstatus = serial_loop(info, dbfp, srcL);
#else
    sstatus = serial_loop(info, dbfp, srcL);
#endif
    switch(sstatus) {
    case eslEFORMAT:
      esl_fatal("Parse failed (sequence file %s):\n%s\n",
		dbfp->filename, esl_sqfile_GetErrorBuf(dbfp));
      break;
    case eslEOF:
      /* do nothing */
      break;
    default:
      esl_fatal("Unexpected error %d reading sequence file %s", sstatus, dbfp->filename);
    }

    /* we need to re-compute e-values before merging (when list will be sorted) */
    for (i = 0; i < infocnt; ++i) { 
      if(info[i].pli->do_hmmonly_cur) eZ = info[i].pli->Z / (float) info[i].om->max_length;
      else                 	      eZ = info[i].cm->expA[info[i].pli->final_cm_exp_mode]->cur_eff_dbsize;
      cm_tophits_ComputeEvalues(info[i].th, eZ, 0);
    }

    /* merge the search results */
    for (i = 1; i < infocnt; ++i) {
      cm_tophits_Merge(info[0].th,   info[i].th);
      cm_pipeline_Merge(info[0].pli, info[i].pli);
      free_info(&info[i]);
    }

    /* Sort by sequence index/position and remove duplicates */
    cm_tophits_SortForOverlapRemoval(info[0].th);
    if((status = cm_tophits_RemoveOrMarkOverlaps(info[0].th, FALSE, errbuf)) != eslOK) cm_Fail(errbuf);

    /* Resort: by score (usually) or by position (if in special 'terminate after F3' mode) */
    if(info[0].pli->do_trm_F3) cm_tophits_SortByPosition(info[0].th);
    else                       cm_tophits_SortByEvalue(info[0].th);

    /* Enforce threshold */
    cm_tophits_Threshold(info[0].th, info[0].pli);

    /* tally up total number of hits and target coverage */
    for (i = 0; i < info->th->N; i++) {
      if ((info[0].th->hit[i]->flags & CM_HIT_IS_REPORTED) || (info[0].th->hit[i]->flags & CM_HIT_IS_INCLUDED)) { 
	info[0].pli->acct[info[0].th->hit[i]->pass_idx].n_output++;
	info[0].pli->acct[info[0].th->hit[i]->pass_idx].pos_output += llabs(info[0].th->hit[i]->stop - info[0].th->hit[i]->start) + 1;
      }
    }
      
    /* Output */
    if(info[0].pli->do_trm_F3) { 
      cm_tophits_F3Targets(ofp, info[0].th, info[0].pli);
    }
    else { 
      cm_tophits_Targets(ofp, info[0].th, info[0].pli, textw);
    }
    fprintf(ofp, "\n\n");

    if(info[0].pli->show_alignments) {
      if((status = cm_tophits_HitAlignments(ofp, info[0].th, info[0].pli, textw)) != eslOK) cm_Fail("Out of memory");
      fprintf(ofp, "\n\n");
      if(info[0].pli->be_verbose) { 
	cm_tophits_HitAlignmentStatistics(ofp, info[0].th, 
					  (info[0].pli->cm_align_opts & CM_ALIGN_HBANDED), 
					  (info[0].pli->cm_align_opts & CM_ALIGN_CYK),
					  info[0].pli->final_tau);
	fprintf(ofp, "\n\n");
      }
    }

    if (tblfp != NULL) { 
      if(info[0].pli->do_trm_F3) { 
        cm_tophits_F3TabularTargets1(tblfp, info[0].th, info[0].pli, (cm_idx == 1)); 
      }
      else { 
        if((! esl_opt_IsUsed(go, "--fmt")) || (esl_opt_GetInteger(go, "--fmt") == 1)) { /* fmt defaults to 1 */
          cm_tophits_TabularTargets1  (tblfp, info[0].cm->name, info[0].cm->acc, info[0].th, info[0].pli, (cm_idx == 1)); 
        }
        else if(esl_opt_GetInteger(go, "--fmt") == 3) { 
          cm_tophits_TabularTargets3  (tblfp, info[0].cm->name, info[0].cm->acc, info[0].th, info[0].pli, (cm_idx == 1));
        }
        // --fmt 2 causes early failure
        // --fmt 3 and --trmF3 are actually incompatible
      }
      fflush(tblfp);
    }
    esl_stopwatch_Stop(w);
    cm_pli_Statistics(ofp, info[0].pli, w);

    /* Output the results in an MSA (-A option) */
    if (afp) {
      ESL_MSA *msa = NULL;
      if((status = cm_tophits_Alignment(info[0].cm, info[0].th, errbuf, /*allow_trunc=*/(! esl_opt_GetBoolean(go, "--nomiss")), &msa)) == eslOK) { 
	if(msa != NULL) { 
	  if (textw > 0) esl_msafile_Write(afp, msa, eslMSAFILE_STOCKHOLM);
	  else           esl_msafile_Write(afp, msa, eslMSAFILE_PFAM);
	  fprintf(ofp, "# Alignment of %d hits satisfying inclusion thresholds saved to: %s\n", msa->nseq, esl_opt_GetString(go, "-A"));
	}
	else { 
	  fprintf(ofp, "# No hits satisfy inclusion thresholds; no alignment saved\n");
	}
	esl_msa_Destroy(msa);
      }
      else { /* status != eslOK */
	cm_Fail(errbuf);
      }
    }
    fprintf(ofp, "//\n");

    free_info(tinfo);
    free(tinfo);
    free_info(&(info[0]));

    qhstatus = cm_file_Read(cmfp, TRUE, &abc, &cm);
  } /* end outer loop over query CMs */
  
  switch(qhstatus) {
  case eslEFORMAT:   cm_Fail("bad file format in CM file %s\n%s",             cfg->cmfile, cmfp->errbuf); break;
  case eslEOF:       /* do nothing. EOF is what we want. */                                               break;
  default:           cm_Fail("Unexpected error (%d) in reading CMs from %s\n%s", qhstatus, cfg->cmfile, cmfp->errbuf);
  }

#ifdef HMMER_THREADS
  if (ncpus > 0) {
    esl_workqueue_Reset(queue);
    while (esl_workqueue_Remove(queue, (void **) &block) == eslOK) {
      esl_sq_DestroyBlock(block);
    }
    esl_workqueue_Destroy(queue);
    esl_threads_Destroy(threadObj);
  }
#endif

  /* Terminate outputs... any last words?
   */
  if (tblfp)         cm_tophits_TabularTail(tblfp,    "cmsearch", CM_SEARCH_SEQS, cfg->cmfile, cfg->dbfile, go);
  fprintf(ofp, "[ok]\n");

  esl_stopwatch_Stop(mw);
  if(esl_opt_GetBoolean(go, "--verbose")) esl_stopwatch_Display(stdout, mw, "# Total CPU time:");

  free(info);
  if(srcL != NULL) free(srcL);

  cm_file_Close(cmfp);
  esl_sqfile_Close(dbfp);
  esl_alphabet_Destroy(abc);
  if(w  != NULL) esl_stopwatch_Destroy(w);
  if(mw != NULL) esl_stopwatch_Destroy(mw);

  if (ofp != stdout) fclose(ofp);
  if (afp)           fclose(afp);
  if (tblfp)         fclose(tblfp);

  return eslOK;

 ERROR:
  return eslFAIL;
}


/* serial_loop(): 
 * 
 * Read the sequence file one window of CM_MAX_RESIDUE_COUNT
 * residues (or one sequence, if seqlen < CM_MAX_RESIDUE_COUNT)
 * at a time. Search the top strand of the window, then revcomp it and
 * search the bottom strand.
 */
static int
serial_loop(WORKER_INFO *info, ESL_SQFILE *dbfp, int64_t *srcL)
{
  int       status;
  int       wstatus;
  int       prv_pli_ntophits;    /* number of top hits before each cm_Pipeline() */
  int64_t   seq_idx = 0;
  ESL_SQ   *dbsq    = esl_sq_CreateDigital(info->cm->abc);

  wstatus = esl_sqio_ReadWindow(dbfp, info->pli->maxW, CM_MAX_RESIDUE_COUNT, dbsq);
  seq_idx++;

  while(wstatus == eslEOD) { /* this block is only necessary to chew up zero-length sequences */
    info->pli->nseqs++;
    esl_sq_Reuse(dbsq);
    wstatus = esl_sqio_ReadWindow(dbfp, info->pli->maxW, CM_MAX_RESIDUE_COUNT, dbsq);
    seq_idx++;
  }

  /*printf("SER just read seq %ld (%40s) %10ld..%10ld\n", seq_idx, dbsq->name, dbsq->start, dbsq->end);*/
  while (wstatus == eslOK ) {
    /* if this is the first window for this sequence, set dbsq->L */
    if(dbsq->start == 1) dbsq->L = srcL[seq_idx-1];
    
    cm_pli_NewSeq(info->pli, dbsq, seq_idx-1);

    if (info->pli->do_top) { 
      prv_pli_ntophits = info->th->N;
      if((status = cm_Pipeline(info->pli, info->cm->offset, info->om, info->bg, info->p7_evparam, info->msvdata, dbsq, info->th, FALSE, /* FALSE: not in reverse complement */
			       NULL, &(info->gm), &(info->Rgm), &(info->Lgm), &(info->Tgm), &(info->cm))) != eslOK) cm_Fail("cm_pipeline() failed unexpected with status code %d\n%s\n", status, info->pli->errbuf);
      cm_pipeline_Reuse(info->pli); /* prepare for next search */

      /* subtract overlapping residues from previous window */
      if(dbsq->C > 0) cm_pli_AdjustNresForOverlaps(info->pli, dbsq->C, FALSE); /* 'FALSE': we're not on bottom strand */

      /* modify hit positions to account for the position of the window in the full sequence */
      cm_tophits_UpdateHitPositions(info->th, prv_pli_ntophits, dbsq->start, FALSE);
    }

    /* reverse complement */
    if (info->pli->do_bot && dbsq->abc->complement != NULL) { 
      prv_pli_ntophits = info->th->N;
      esl_sq_ReverseComplement(dbsq);
      if((status = cm_Pipeline(info->pli, info->cm->offset, info->om, info->bg, info->p7_evparam, info->msvdata, dbsq, info->th, TRUE, /* TRUE: in reverse complement */
			       NULL, &(info->gm), &(info->Rgm), &(info->Lgm), &(info->Tgm), &(info->cm))) != eslOK) cm_Fail("cm_pipeline() failed unexpected with status code %d\n%s\n", status, info->pli->errbuf);
      cm_pipeline_Reuse(info->pli); /* prepare for next search */

      /* subtract overlapping residues from previous window */
      if(dbsq->C > 0) cm_pli_AdjustNresForOverlaps(info->pli, dbsq->C, TRUE); /* 'TRUE': we are on bottom strand */ 

      /* modify hit positions to account for the position of the window in the full sequence */
      cm_tophits_UpdateHitPositions(info->th, prv_pli_ntophits, dbsq->start, TRUE);

      /* Reverse complement again, to get original sequence back.
       * This is necessary so the C overlapping context residues 
       * from previous window are as they should be (and not the
       * reverse complement of the C residues from the other end
       * of the sequence, which they would be if we did nothing). 
       */
      esl_sq_ReverseComplement(dbsq);
    }

    wstatus = esl_sqio_ReadWindow(dbfp, info->pli->maxW, CM_MAX_RESIDUE_COUNT, dbsq);
    /*printf("SER just read seq %ld (%40s) %10ld..%10ld\n", seq_idx, dbsq->name, dbsq->start, dbsq->end);*/
    while (wstatus == eslEOD) { 
      /* no more left of this sequence ... move along to the next sequence.
       * (this is while() instead of if() so that we will skip zero-length sequences)
       */
      info->pli->nseqs++;
      esl_sq_Reuse(dbsq);
      wstatus = esl_sqio_ReadWindow(dbfp, info->pli->maxW, CM_MAX_RESIDUE_COUNT, dbsq);
      seq_idx++; /* because we started reading a new sequence, or reached EOF */
    }
  }

  esl_sq_Destroy(dbsq);
 
  return wstatus;
}
 
#ifdef HMMER_THREADS
static int
thread_loop(WORKER_INFO *info, ESL_THREADS *obj, ESL_WORK_QUEUE *queue, ESL_SQFILE *dbfp, int64_t *srcL)
{
  int           status  = eslOK;
  int           sstatus = eslOK;
  int           eofCount = 0;
  int           i;
  ESL_SQ       *tmpsq = esl_sq_CreateDigital(info->cm->abc);
  ESL_SQ_BLOCK *block;
  void         *newBlock;
  int           prv_block_complete = TRUE; /* in previous block, was the final sequence completed (TRUE), or probably truncated (FALSE)? */

  esl_workqueue_Reset(queue);
  esl_threads_WaitForStart(obj);

  status = esl_workqueue_ReaderUpdate(queue, NULL, &newBlock);
  if (status != eslOK) esl_fatal("Work queue reader failed");
  ((ESL_SQ_BLOCK *)newBlock)->complete = TRUE;

  /* Main loop: */
  while (sstatus == eslOK ) {
    block = (ESL_SQ_BLOCK *) newBlock;
    
    /* reset block as an empty vessel, possibly keeping the first sq intact for reading in the next window */
    for (i=0; i < block->count; i++) esl_sq_Reuse(block->list + i);
    
    if (! prv_block_complete) { 
      esl_sq_Copy(tmpsq, block->list);
      block->complete = FALSE;  /* this lets ReadBlock know that it needs to append to a small bit of previously-read sequence */
      block->list->C = info->pli->maxW;
      /* Overload the ->C value, which ReadBlock uses to determine how much 
       * overlap should be retained in the ReadWindow step. */
    }

    sstatus = esl_sqio_ReadBlock(dbfp, block, CM_MAX_RESIDUE_COUNT, /*max_sequences=*/-1, /*max_init_window=*/TRUE, TRUE);  

    if (sstatus == eslOK) { /* we read a block */
      if(! block->complete) { 
	/* The final sequence on the block is a probably-incomplete window of the active sequence,
	 * so capture a copy of that window to use as a template on which the next ReadWindow() call
	 * (internal to ReadBlock) will be based */
	esl_sq_Copy(block->list + (block->count - 1) , tmpsq);
      }
      block->first_seqidx = info->pli->nseqs;
      info->pli->nseqs   += (block->complete) ? block->count : block->count-1; /* if there's an incomplete sequence read into the block, wait to count it until it's complete. */

      /* set L parameters for all sequences in the block */
      for(i = 0; i < block->count; i++) { 
	block->list[i].L = srcL[block->first_seqidx + i];
      }
    } 

    if (sstatus == eslEOF) {
      if (eofCount < esl_threads_GetWorkerCount(obj)) sstatus = eslOK;
      ++eofCount;
    }
    if (! block->complete ) {
      /* The final sequence on the block was an incomplete window of the active sequence,
       * so our next read will need a copy of it to correctly deal with overlapping
       * regions. We capture a copy of the sequence here before sending it off to the
       * pipeline to avoid odd race conditions that can occur otherwise.
       * 
       * This fix is new in v1.1.5 (2023) but originates from analogous code in 
       * hmmer/src/nhmmer.c commit b3c27ff (2013) 
       */ 
      esl_sq_Copy(block->list + (block->count - 1) , tmpsq);
    }
    /* Capture "complete" status prior to placing current block into the work
     * queue, to avoid appearance of a race condition. With only one reader
     * thread, there isn't really a race risk, since "complete" is only set
     * during the esl_sqio_ReadBlock() function call earlier in this loop
     * (i.e. "complete" isn't altered by the worker threads). 
     */
    prv_block_complete = block->complete;

    if (sstatus == eslOK) { 
      status = esl_workqueue_ReaderUpdate(queue, block, &newBlock);
      if (status != eslOK) esl_fatal("Work queue reader failed");
    }

    /* newBlock needs all this information so the next ReadBlock call will know what to do */
    ((ESL_SQ_BLOCK *)newBlock)->complete = prv_block_complete;
    if (! prv_block_complete) { 
      /* Push the captured copy of the previously-read sequence into the new block,
       * in preparation for ReadWindow (we've now copied this seq twice, to avoid the
       * race condition. 
       */
      esl_sq_Copy(tmpsq, ((ESL_SQ_BLOCK *)newBlock)->list);
      ((ESL_SQ_BLOCK *)newBlock)->list->C = info->pli->maxW;
    }
  }

  status = esl_workqueue_ReaderUpdate(queue, block, NULL);
  if (status != eslOK) esl_fatal("Work queue reader failed");

  if (sstatus == eslEOF) {
    /* wait for all the threads to complete */
    esl_threads_WaitForFinish(obj);
    esl_workqueue_Complete(queue);  
  }

  if(tmpsq != NULL) esl_sq_Destroy(tmpsq);

  return sstatus;
}

/* pipeline_thread()
 * 
 * Receive a block of sequence(s) from the master and run the search
 * pipeline on its top strand, then reverse complement it and run the
 * search pipeline on its bottom strand. 
 */

static void 
pipeline_thread(void *arg)
{
  int i;
  int status;
  int workeridx;
  WORKER_INFO   *info;
  ESL_THREADS   *obj;

  ESL_SQ_BLOCK  *block = NULL;
  void          *newBlock;
  int            prv_pli_ntophits;    /* number of top hits before each cm_Pipeline() */

#ifdef HAVE_FLUSH_ZERO_MODE
  /* In order to avoid the performance penalty dealing with sub-normal
   * values in the floating point calculations, set the processor flag
   * so sub-normals are "flushed" immediately to zero.
   * On OS X, need to reset this flag for each thread
   * (see TW notes 05/08/10 for details)
   */
  _MM_SET_FLUSH_ZERO_MODE(_MM_FLUSH_ZERO_ON);
#endif

  obj = (ESL_THREADS *) arg;
  esl_threads_Started(obj, &workeridx);

  info = (WORKER_INFO *) esl_threads_GetData(obj, workeridx);

  status = esl_workqueue_WorkerUpdate(info->queue, NULL, &newBlock);
  if (status != eslOK) esl_fatal("Work queue worker failed");

  /* loop until all blocks have been processed */
  block = (ESL_SQ_BLOCK *) newBlock;
  while (block->count > 0) { 
    /* Main loop: */
    for (i = 0; i < block->count; ++i) { 
      ESL_SQ *dbsq = block->list + i;

      cm_pli_NewSeq(info->pli, dbsq, block->first_seqidx + i);

      if (info->pli->do_top) { 
	prv_pli_ntophits = info->th->N;
	if((status = cm_Pipeline(info->pli, info->cm->offset, info->om, info->bg, info->p7_evparam, info->msvdata, dbsq, info->th, FALSE, /* FALSE: not in reverse complement */
				 NULL, &(info->gm), &(info->Rgm), &(info->Lgm), &(info->Tgm), &(info->cm))) != eslOK) cm_Fail("cm_pipeline() failed unexpected with status code %d\n%s\n", status, info->pli->errbuf);
	cm_pipeline_Reuse(info->pli); /* prepare for next search */

	/* subtract overlapping residues from previous window */
	if(dbsq->C > 0) cm_pli_AdjustNresForOverlaps(info->pli, dbsq->C, FALSE); /* 'FALSE': we're not on bottom strand */

	/* modify hit positions to account for the position of the window in the full sequence */
	cm_tophits_UpdateHitPositions(info->th, prv_pli_ntophits, dbsq->start, FALSE);
      }

      /* reverse complement */
      if (info->pli->do_bot && dbsq->abc->complement != NULL) {
	prv_pli_ntophits = info->th->N;
	esl_sq_ReverseComplement(dbsq);
	if((status = cm_Pipeline(info->pli, info->cm->offset, info->om, info->bg, info->p7_evparam, info->msvdata, dbsq, info->th, TRUE, /* TRUE: in reverse complement */
				 NULL, &(info->gm), &(info->Rgm), &(info->Lgm), &(info->Tgm), &(info->cm))) != eslOK) cm_Fail("cm_pipeline() failed unexpected with status code %d\n%s\n", status, info->pli->errbuf);
	cm_pipeline_Reuse(info->pli); /* prepare for next search */

	/* subtract overlapping residues from previous window */
	if(dbsq->C > 0) cm_pli_AdjustNresForOverlaps(info->pli, dbsq->C, TRUE); /* 'TRUE': we are on the bottom strand */

	/* modify hit positions to account for the position of the window in the full sequence */
	cm_tophits_UpdateHitPositions(info->th, prv_pli_ntophits, dbsq->start, TRUE);

	/* Reverse complement again, to get original sequence back.
	 * This is necessary so the C overlapping context residues 
	 * from previous window are as they should be (and not the
	 * reverse complement of the C residues from the other end
	 * of the sequence, which they would be if we did nothing). */
	esl_sq_ReverseComplement(dbsq);
      }
    }

    status = esl_workqueue_WorkerUpdate(info->queue, block, &newBlock);
    if (status != eslOK) esl_fatal("Work queue worker failed");

    block = (ESL_SQ_BLOCK *) newBlock;
  }

  status = esl_workqueue_WorkerUpdate(info->queue, block, NULL);
  if (status != eslOK) esl_fatal("Work queue worker failed");

  esl_threads_Finished(obj, workeridx);
  return;
}
#endif   /* HMMER_THREADS */

#if HAVE_MPI
/* mpi_master()
 * The MPI version of cmsearch.
 * Follows standard pattern for a master/worker load-balanced MPI program (J1/78-79).
 * 
 * A master can only return if it's successful. 
 * Errors in an MPI master come in two classes: recoverable and nonrecoverable.
 * 
 * Recoverable errors include all worker-side errors, and any
 * master-side error that do not affect MPI communication. Error
 * messages from recoverable messages are delayed until we've cleanly
 * shut down the workers.
 * 
 * Unrecoverable errors are master-side errors that may affect MPI
 * communication, meaning we cannot count on being able to reach the
 * workers and shut them down. Unrecoverable errors result in immediate
 * cm_Fail()'s, which will cause MPI to shut down the worker processes
 * uncleanly.
 */
static int
mpi_master(ESL_GETOPTS *go, struct cfg_s *cfg)
{
  FILE            *ofp      = stdout;            /* results output file (-o)                        */
  FILE            *afp      = NULL;              /* alignment output file (-A)                                */
  FILE            *tblfp    = NULL;              /* output stream for tabular per-seq (--tblout)    */

  CM_FILE         *cmfp;		         /* open input CM file stream                       */
  ESL_SQFILE      *dbfp     = NULL;              /* open input sequence file                        */
  ESL_SQ          *dbsq     = NULL;              /* one target sequence (digital)                   */
  ESL_ALPHABET    *abc      = NULL;              /* digital alphabet                                */
  ESL_STOPWATCH   *w        = NULL;              /* timing one query model                          */
  ESL_STOPWATCH   *mw       = NULL;              /* timing all query models                         */
  int              textw    = 0;
  int64_t          cm_idx   = 0;                 /* index of CM we're currently working with */
  int              status   = eslOK;
  int              hstatus  = eslOK;
  int              sstatus  = eslOK;
  int              dest;

  WORKER_INFO     *info          = NULL;         /* contains CM, HMMs, p7 profiles, etc */

  int              i;

  char            *mpi_buf  = NULL;              /* buffer used to pack/unpack structures */
  int              mpi_size = 0;                 /* size of the allocated buffer */
  MPI_BLOCK_LIST  *block_list = NULL;

  int              size;
  MPI_Status       mpistatus;
  char             errbuf[eslERRBUFSIZE];
  int64_t          pkey_idx;                 /* sequence index, in SSI */
  int64_t          final_pkey_idx;           /* final sequence index to search, in SSI */
  MPI_BLOCK       *cur_block = NULL;         /* current block of sequence(s) */
  int64_t          nseq = 0;                 /* number of sequences in one block */
  int64_t          tot_nseq = 0;             /* number of sequences in all blocks for one CM */
  int64_t          noverlap = 0;             /* number of overlapping residues in one block */
  int64_t          tot_noverlap = 0;         /* number of overlapping residues in all blocks for one CM */
  int              nbps;                     /* number of basepairs in current CM */

  w  = esl_stopwatch_Create();
  mw = esl_stopwatch_Create();
  esl_stopwatch_Start(mw);

  if (esl_opt_GetBoolean(go, "--notextw")) textw = 0;
  else                                     textw = esl_opt_GetInteger(go, "--textw");

  /* Open the database file */
  if((status = open_dbfile    (go, cfg, errbuf, &dbfp)) != eslOK) mpi_failure(errbuf); 

  /* Open the query CM file */
  if((status = cm_file_Open(cfg->cmfile, NULL, FALSE, &(cmfp), errbuf)) != eslOK) mpi_failure(errbuf);

  /* Open the results output files */
  if (esl_opt_IsOn(go, "-o") && (ofp = fopen(esl_opt_GetString(go, "-o"), "w")) == NULL)
    mpi_failure("Failed to open output file %s for writing\n",    esl_opt_GetString(go, "-o"));

  if (esl_opt_IsOn(go, "-A")) { 
    if ((afp = fopen(esl_opt_GetString(go, "-A"), "w")) == NULL) 
      mpi_failure("Failed to open alignment file %s for writing\n", esl_opt_GetString(go, "-A")); 
  }

  if (esl_opt_IsOn(go, "--tblout") && (tblfp = fopen(esl_opt_GetString(go, "--tblout"), "w")) == NULL)
    mpi_failure("Failed to open tabular per-seq output file %s for writing\n", esl_opt_GetString(go, "--tblout"));

  /* allocate and initialize <info> which will hold the CMs, HMMs, etc. */
  if((info = create_info(go)) == NULL) mpi_failure("Out of memory");

  /* <abc> is not known 'til first CM is read. */
  hstatus = cm_file_Read(cmfp, TRUE, &abc, &(info->cm));
  /*printf("read cm master\n");*/

  if (hstatus == eslOK) { 
    /* Determine db size by reading SSI index. This is the slowest
     * initialization step, so it's done last, after we know all other
     * steps have passed. This way we can exit quickly earlier if we
     * had a quickly detectable problem.
     *
     * MPI requires SSI indexing, we'll use it to determine db size
     * unless -Z is set. 
     */
    if((status = mpi_open_dbfile_ssi(go, cfg, dbfp, errbuf)) != eslOK)  mpi_failure(errbuf); 
    if(esl_opt_IsUsed(go, "-Z")) { 
      cfg->Z       = (int64_t) (esl_opt_GetReal(go, "-Z") * 1000000.); 
      cfg->Z_setby = CM_ZSETBY_OPTION; 
    }
    else { 
      esl_stopwatch_Start(w);
      if((status = mpi_dbsize_using_ssi(go, cfg, dbfp, errbuf)) != eslOK) mpi_failure(errbuf); 
      esl_stopwatch_Stop(w);
      if(esl_opt_GetBoolean(go, "--verbose")) esl_stopwatch_Display(ofp, w, "# MPI Determining Z CPU time: ");
    }
    /* Broadcast the database size to all workers */
    MPI_Bcast(&(cfg->Z), 1, MPI_LONG_LONG_INT, 0, MPI_COMM_WORLD);
    /*printf("MPIM cfg->Z: %" PRId64 " residues\n", cfg->Z);*/
    
    /* One-time initializations after alphabet <abc> becomes known */
    output_header(ofp, go, cfg->cmfile, cfg->dbfile, cfg->nproc);
    dbsq = esl_sq_CreateDigital(abc);
  }

  /* Outer loop: over each query CM in <cmfile>. */
  while (hstatus == eslOK) {
    cm_idx++;
    esl_stopwatch_Start(w);
    
    /* Sanity check: we better have a filter HMM */
    if(! (info->cm->flags & CMH_FP7)) mpi_failure("no filter HMM was read for CM: %s\n", info->cm->name);

    /* check if we have E-value stats for the CM, we require them
     * *unless* we are going to run the pipeline in HMM-only mode.
     * We run the pipeline in HMM-only mode if --nohmmonly is 
     * not used and -g is not used and:
     * (a) --hmmonly used OR
     * (b) model has 0 basepairs
     */
    nbps = CMCountNodetype(info->cm, MATP_nd);
    if((   esl_opt_GetBoolean(go, "--nohmmonly"))  || 
       (   esl_opt_GetBoolean(go, "-g"))           || 
       ((! esl_opt_GetBoolean(go, "--hmmonly"))    && (nbps > 0))) { 
      /* we're NOT running HMM-only pipeline variant, we need CM E-value stats */
      if(! (info->cm->flags & CMH_EXPTAIL_STATS)) mpi_failure("no E-value parameters were read for CM: %s\n", info->cm->name);
    }
    
    fprintf(ofp, "Query:       %s  [CLEN=%d]\n", info->cm->name, info->cm->clen);
    if (info->cm->acc)  fprintf(ofp, "Accession:   %s\n", info->cm->acc);
    if (info->cm->desc) fprintf(ofp, "Description: %s\n", info->cm->desc);
    
    /* Create processing pipeline and hit list */
    info->th  = cm_tophits_Create(); 
    info->pli = cm_pipeline_Create(go, abc, info->cm->clen, 100, cfg->Z, cfg->Z_setby, CM_SEARCH_SEQS); /* L_hint = 100 is just a dummy for now */

    /* Configure the CM and setup the HMM filter */
    if((status = configure_cm(info))         != eslOK) mpi_failure(info->pli->errbuf);
    if((status = setup_hmm_filter(go, info)) != eslOK) mpi_failure(info->pli->errbuf);
    if((status = cm_pli_NewModel(info->pli, CM_NEWMODEL_CM, info->cm, info->cm->clen, info->cm->W, nbps, 
				 info->om, info->bg, info->p7_evparam, info->om->max_length, cm_idx-1, 
                                 -1, NULL)) != eslOK) { /* -1 is for clan_idx, irrelevant in this context */
      mpi_failure(info->pli->errbuf);
    }
    
    /* Create block_list and add an empty block to it */
    block_list = create_mpi_block_list();
    block_list->blocks[0] = create_mpi_block();
    block_list->N = 1;
    
    /* Initialize for main loop */
    pkey_idx = 0;
    final_pkey_idx = dbfp->data.ascii.ssi->nprimary - 1;
    sstatus = eslOK;
    tot_noverlap = noverlap = 0;
    tot_nseq     = nseq     = 0;
#ifdef HAVE_MPI
    /* process --sidx and --eidx, if nec */
    if(esl_opt_IsUsed(go, "--sidx")) { /* start searching at sequence index <n> from --sidx <n> */
      pkey_idx = esl_opt_GetInteger(go, "--sidx") - 1;
      if(pkey_idx >= dbfp->data.ascii.ssi->nprimary) {
	mpi_failure("--sidx %d is invalid because only %d sequences exist in the target db", pkey_idx+1, dbfp->data.ascii.ssi->nprimary);
      }
    }
    if(esl_opt_IsUsed(go, "--eidx")) { /* start searching at sequence index <n> from --eidx <n> */
      final_pkey_idx = esl_opt_GetInteger(go, "--eidx") - 1;
      if(final_pkey_idx >= dbfp->data.ascii.ssi->nprimary) { 
	mpi_failure("--eidx %d is invalid because only %d sequences exist in the target db", final_pkey_idx+1, dbfp->data.ascii.ssi->nprimary);
      }
      if(final_pkey_idx < pkey_idx) { 
	mpi_failure("with --sidx <n1> --eidx <n2>, <n2> must be >= <n1>");
      }
    }
    /*printf("searching seqs %ld to %ld\n", pkey_idx, final_pkey_idx);*/
#endif
    /* Main loop: */
    while((pkey_idx <= final_pkey_idx) && 
	  ((sstatus = mpi_add_blocks(dbfp, dbsq, info->pli->maxW, errbuf, final_pkey_idx, block_list, &pkey_idx, &noverlap, &nseq)) == eslOK))
      {
	tot_noverlap += noverlap;
	tot_nseq     += nseq;
	
	cur_block = block_list->blocks[0];
	
	while(cur_block != NULL && cur_block->complete) { 
	  /* cur_block points to a valid, complete block, send it to a worker */
	  if (MPI_Probe(MPI_ANY_SOURCE, MPI_ANY_TAG, MPI_COMM_WORLD, &mpistatus) != 0) 
	    mpi_failure("MPI error %d receiving message from %d\n", mpistatus.MPI_SOURCE);
	  
	  MPI_Get_count(&mpistatus, MPI_PACKED, &size);
	  if (mpi_buf == NULL || size > mpi_size) {
	    void *tmp;
	    ESL_RALLOC(mpi_buf, tmp, sizeof(char) * size);
	    mpi_size = size; 
	  }
	  
	  dest = mpistatus.MPI_SOURCE;
	  MPI_Recv(mpi_buf, size, MPI_PACKED, dest, mpistatus.MPI_TAG, MPI_COMM_WORLD, &mpistatus);
	    
	  if (mpistatus.MPI_TAG == INFERNAL_ERROR_TAG)
	    mpi_failure("MPI client %d raised error:\n%s\n", dest, mpi_buf);
	  if (mpistatus.MPI_TAG != INFERNAL_READY_TAG)
	    mpi_failure("Unexpected tag %d from %d\n", mpistatus.MPI_TAG, dest);
	  
	  mpi_block_send(cur_block, dest, INFERNAL_BLOCK_TAG, MPI_COMM_WORLD, &mpi_buf, &mpi_size);
	  
	  /* Free the block we just sent, and remove it from block_list 
	   * by swapping pointers and decrementing N. Then update cur_block. */
	  free(cur_block);
	  for(i = 0; i < (block_list->N-1); i++) { 
	    block_list->blocks[i] = block_list->blocks[i+1];
	  }
	  block_list->blocks[(block_list->N-1)] = NULL;
	  block_list->N--;
	  cur_block = block_list->blocks[0];
	}
      }
    if(sstatus != eslOK) mpi_failure(errbuf);
    
    /* create an empty block to send to workers */
    cur_block = create_mpi_block();
    cur_block->complete = TRUE;
    
    /* wait for all workers to finish up their work blocks */
    for (i = 1; i < cfg->nproc; ++i) {
      if (MPI_Probe(MPI_ANY_SOURCE, MPI_ANY_TAG, MPI_COMM_WORLD, &mpistatus) != 0) 
	mpi_failure("MPI error %d receiving message from %d\n", mpistatus.MPI_SOURCE);
      
      MPI_Get_count(&mpistatus, MPI_PACKED, &size);
      if (mpi_buf == NULL || size > mpi_size) {
	void *tmp;
	ESL_RALLOC(mpi_buf, tmp, sizeof(char) * size);
	mpi_size = size; 
      }
      
      dest = mpistatus.MPI_SOURCE;
      MPI_Recv(mpi_buf, size, MPI_PACKED, dest, mpistatus.MPI_TAG, MPI_COMM_WORLD, &mpistatus);
      
      if (mpistatus.MPI_TAG == INFERNAL_ERROR_TAG)
	mpi_failure("MPI client %d raised error:\n%s\n", dest, mpi_buf);
      if (mpistatus.MPI_TAG != INFERNAL_READY_TAG)
	mpi_failure("Unexpected tag %d from %d\n", mpistatus.MPI_TAG, dest);
    }
    
    /* merge the results of the search results */
    for (dest = 1; dest < cfg->nproc; ++dest) { 
      CM_PIPELINE     *mpi_pli   = NULL;
      CM_TOPHITS      *mpi_th    = NULL;
      
      /* send an empty block to signal the worker they are done */
      mpi_block_send(cur_block, dest, INFERNAL_BLOCK_TAG, MPI_COMM_WORLD, &mpi_buf, &mpi_size);
      
      /* wait for the results */
      if ((status = cm_tophits_MPIRecv(dest, INFERNAL_TOPHITS_TAG, MPI_COMM_WORLD, &mpi_buf, &mpi_size, &mpi_th)) != eslOK)
	mpi_failure("Unexpected error %d receiving tophits from %d", status, dest);
      
      if ((status = cm_pipeline_MPIRecv(dest, INFERNAL_PIPELINE_TAG, MPI_COMM_WORLD, &mpi_buf, &mpi_size, go, &mpi_pli)) != eslOK)
	mpi_failure("Unexpected error %d receiving pipeline from %d", status, dest);
      
      /*printf("RECEIVED TOPHITS (%ld hits) FROM %d\n", mpi_th->N, dest);*/
      cm_tophits_Merge(info->th, mpi_th);
      cm_pipeline_Merge(info->pli, mpi_pli);
      
      cm_pipeline_Destroy(mpi_pli, NULL);
      cm_tophits_Destroy(mpi_th);
    }
    free(cur_block); cur_block = NULL;

    /* Set number of seqs, and subtract number of overlapping residues searched from total */
    info->pli->nseqs = tot_nseq;
    if(info->pli->do_top && tot_noverlap > 0) cm_pli_AdjustNresForOverlaps(info->pli, tot_noverlap, FALSE); /* 'FALSE': we're not on bottom strand */
    if(info->pli->do_bot && tot_noverlap > 0) cm_pli_AdjustNresForOverlaps(info->pli, tot_noverlap, TRUE);  /* 'TRUE':  we are on bottom strand */
    
    /* Sort by sequence index/position and remove duplicates */
    cm_tophits_SortForOverlapRemoval(info->th);
    if((status = cm_tophits_RemoveOrMarkOverlaps(info->th, FALSE, errbuf)) != eslOK) mpi_failure(errbuf);

    /* Resort: by score (usually) or by position (if in special 'terminate after F3' mode) */
    if(info->pli->do_trm_F3) cm_tophits_SortByPosition(info->th);
    else                     cm_tophits_SortByEvalue(info[0].th);

    /* Enforce threshold */
    cm_tophits_Threshold(info[0].th, info[0].pli);

    /* tally up total number of hits and target coverage */
    for (i = 0; i < info->th->N; i++) {
      if ((info->th->hit[i]->flags & CM_HIT_IS_REPORTED) || (info->th->hit[i]->flags & CM_HIT_IS_INCLUDED)) { 
	info->pli->acct[info->th->hit[i]->pass_idx].n_output++;
	info->pli->acct[info->th->hit[i]->pass_idx].pos_output += llabs(info->th->hit[i]->stop - info->th->hit[i]->start) + 1;
      }
    }
    
    if(info->pli->do_trm_F3) { 
      cm_tophits_F3Targets(ofp, info->th, info->pli);
    }
    else { 
      cm_tophits_Targets(ofp, info->th, info->pli, textw);
    }
    fprintf(ofp, "\n\n");
    if(info->pli->show_alignments) {
      if((status = cm_tophits_HitAlignments(ofp, info->th, info->pli, textw)) != eslOK) mpi_failure("Out of memory");
      fprintf(ofp, "\n\n");
      if(info->pli->be_verbose) { 
	cm_tophits_HitAlignmentStatistics(ofp, info->th, 
					  (info->pli->cm_align_opts & CM_ALIGN_HBANDED), 
					  (info->pli->cm_align_opts & CM_ALIGN_CYK),
					  info->pli->final_tau);
	fprintf(ofp, "\n\n");
      }
    }
    if (tblfp != NULL) { 
      if(info->pli->do_trm_F3) { 
        cm_tophits_F3TabularTargets1(tblfp, info->th, info->pli, (cm_idx == 1)); 
      }
      else { 
        if((! esl_opt_IsUsed(go, "--fmt")) || (esl_opt_GetInteger(go, "--fmt") == 1)) { /* fmt defaults to 1 */
          cm_tophits_TabularTargets1  (tblfp, info->cm->name, info->cm->acc, info->th, info->pli, (cm_idx == 1)); 
        }
        else if(esl_opt_GetInteger(go, "--fmt") == 3) { 
          cm_tophits_TabularTargets3  (tblfp, info->cm->name, info->cm->acc, info->th, info->pli, (cm_idx == 1));
        }
        // --fmt 2 causes early failure
        // --fmt 3 and --trmF3 are actually incompatible
      }
      fflush(tblfp);
    }
    esl_stopwatch_Stop(w);
    cm_pli_Statistics(ofp, info->pli, w);
    fflush(ofp);

    /* Output the results in an MSA (-A option) */
    if (afp) {
      ESL_MSA *msa = NULL;
      if((status = cm_tophits_Alignment(info->cm, info->th, errbuf, /*allow_trunc=*/(! esl_opt_GetBoolean(go, "--nomiss")), &msa)) == eslOK) { 
	if(msa != NULL) { 
	  if (textw > 0) esl_msafile_Write(afp, msa, eslMSAFILE_STOCKHOLM);
	  else           esl_msafile_Write(afp, msa, eslMSAFILE_PFAM);
	  fprintf(ofp, "# Alignment of %d hits satisfying inclusion thresholds saved to: %s\n", msa->nseq, esl_opt_GetString(go, "-A"));
	}
	else { 
	  fprintf(ofp, "# No hits satisfy inclusion thresholds; no alignment saved\n");
	}
	esl_msa_Destroy(msa);
      }
      else { /* status != eslOK */
	mpi_failure(errbuf);
      }
    }
    fprintf(ofp, "//\n");

    free_info(info);
    free(info);
    free_mpi_block_list(block_list);
    block_list = NULL;
    
    if((info = create_info(go)) == NULL) mpi_failure("Out of memory"); /* for the next model */

    hstatus = cm_file_Read(cmfp, TRUE, &abc, &(info->cm));
    if(hstatus != eslOK) { free_info(info); free(info); }
  } /* end outer loop over query CMs */
  
  switch(hstatus) {
  case eslEFORMAT:   mpi_failure("bad file format in CM file %s\n%s",             cfg->cmfile, cmfp->errbuf); break;
  case eslEOF:       /* do nothing. EOF is what we want. */                                               break;
  default:           mpi_failure("Unexpected error (%d) in reading CMs from %s\n%s", hstatus, cfg->cmfile, cmfp->errbuf);
  }

  /* monitor all the workers to make sure they have ended */
  for (i = 1; i < cfg->nproc; ++i)
    {
      if (MPI_Probe(MPI_ANY_SOURCE, MPI_ANY_TAG, MPI_COMM_WORLD, &mpistatus) != 0) 
	mpi_failure("MPI error %d receiving message from %d\n", mpistatus.MPI_SOURCE);

      MPI_Get_count(&mpistatus, MPI_PACKED, &size);
      if (mpi_buf == NULL || size > mpi_size) {
	void *tmp;
	ESL_RALLOC(mpi_buf, tmp, sizeof(char) * size);
	mpi_size = size; 
      }

      dest = mpistatus.MPI_SOURCE;
      MPI_Recv(mpi_buf, size, MPI_PACKED, dest, mpistatus.MPI_TAG, MPI_COMM_WORLD, &mpistatus);

      if (mpistatus.MPI_TAG == INFERNAL_ERROR_TAG)
	mpi_failure("MPI client %d raised error:\n%s\n", dest, mpi_buf);
      if (mpistatus.MPI_TAG != INFERNAL_TERMINATING_TAG)
	mpi_failure("Unexpected tag %d from %d\n", mpistatus.MPI_TAG, dest);
    }

  /* Terminate outputs... any last words?
   */
  if (tblfp)    cm_tophits_TabularTail(tblfp,    "cmsearch", CM_SEARCH_SEQS, cfg->cmfile, cfg->dbfile, go);
  fprintf(ofp, "[ok]\n");

  esl_stopwatch_Stop(mw);
  if(esl_opt_GetBoolean(go, "--verbose")) esl_stopwatch_Display(stdout, mw, "# Total CPU time:");

  /* Cleanup - prepare for exit
   */
  free(block_list);
  if (mpi_buf != NULL) free(mpi_buf);

  cm_file_Close(cmfp);
  esl_sqfile_Close(dbfp);
  esl_alphabet_Destroy(abc);
  esl_sq_Destroy(dbsq);
  if(w  != NULL) esl_stopwatch_Destroy(w);
  if(mw != NULL) esl_stopwatch_Destroy(mw);

  if (ofp != stdout) fclose(ofp);
  if (afp)           fclose(afp);
  if (tblfp)         fclose(tblfp);

  return eslOK;

 ERROR:
  return eslEMEM;
}

/* mpi_worker()
 * 
 * Receive information from the master on where to start reading from
 * the sequence file and how much to read. Read the requested sequence
 * and run the search pipeline on it, then reverse complement it and
 * rerun the pipeline on the bottom strand. 
 */
static int
mpi_worker(ESL_GETOPTS *go, struct cfg_s *cfg)
{
  ESL_ALPHABET    *abc      = NULL;              /* digital alphabet                                */
  CM_FILE         *cmfp;		         /* open input CM file stream                       */
  ESL_SQFILE      *dbfp     = NULL;              /* open input sequence file                        */
  ESL_STOPWATCH   *w;
  int              status   = eslOK;
  int              hstatus  = eslOK;
  int              prv_pli_ntophits;             /* number of top hits before each cm_Pipeline() */
  ESL_SQ          *dbsq        = NULL;           /* one target sequence (digital)                   */
  int64_t          cm_idx   = 0;                 /* index of CM we're currently working with */
  double           eZ;                           /* effective database size */

  WORKER_INFO     *info          = NULL;         /* contains CM, HMMs, p7 profiles, etc. */

  char            *mpi_buf  = NULL;              /* buffer used to pack/unpack structures           */
  int              mpi_size = 0;                 /* size of the allocated buffer                    */

  char             errbuf[eslERRBUFSIZE];        /* for reporting errors */
  int64_t          pkey_idx;                     /* sequence index in SSI */
  int64_t          L;                            /* length of a complete sequence, read from SSI */
  int64_t          seq_from, seq_to;             /* start/end positions of a sequence */
  int64_t          readL;                        /* number of residues read in the current block */
  char            *pkey;                         /* a primary key from SSI */

  w = esl_stopwatch_Create();

  /* Open the database file */
  if((status = open_dbfile    (go, cfg, errbuf, &dbfp)) != eslOK) mpi_failure(errbuf); 

  /* Open the query CM file */
  if((status = cm_file_Open(cfg->cmfile, NULL, FALSE, &(cmfp), errbuf)) != eslOK) mpi_failure(errbuf);

  /* allocate and initialize <info> which will hold the CMs, HMMs, etc. */
  if((info = create_info(go)) == NULL) mpi_failure("Out of memory");

  /* <abc> is not known 'til first CM is read. */
  hstatus = cm_file_Read(cmfp, TRUE, &abc, &(info->cm));

  if (hstatus == eslOK) { 
    /* The master determines db size by reading SSI index. This is the
     * slowest initialization step, so it's done last, after we know
     * all other steps have passed. This way we can exit quickly
     * earlier if we had a quickly detectable problem.
     */
    if((status = mpi_open_dbfile_ssi(go, cfg, dbfp, errbuf))  != eslOK) mpi_failure(errbuf); 
    /* Receive the database size broadcasted from the master */
    MPI_Bcast(&(cfg->Z), 1, MPI_LONG_LONG_INT, 0, MPI_COMM_WORLD);
    /*printf("MPIW cfg->Z: %" PRId64 " residues\n", cfg->Z);*/

    /*printf("read cm worker\n");*/
    /* One-time initializations after alphabet <abc> becomes known */
    dbsq = esl_sq_CreateDigital(abc);
  }

  /* Outer loop: over each query CM in <cmfile>. */
  while (hstatus == eslOK) { 
    MPI_BLOCK *block;

    cm_idx++;
    esl_stopwatch_Start(w);

    status = 0;
    /* inform the master we're ready for a block of sequences */
    MPI_Send(&status, 1, MPI_INT, 0, INFERNAL_READY_TAG, MPI_COMM_WORLD);

    /* Create processing pipeline and hit list */
    info->th  = cm_tophits_Create(); 
    info->pli = cm_pipeline_Create(go, abc, info->cm->clen, 100, cfg->Z, cfg->Z_setby, CM_SEARCH_SEQS); /* L_hint = 100 is just a dummy for now */

    /* Configure the CM and setup the HMM filter */
    if((status = configure_cm(info))         != eslOK) mpi_failure(info->pli->errbuf);
    if((status = setup_hmm_filter(go, info)) != eslOK) mpi_failure(info->pli->errbuf);
    if((status = cm_pli_NewModel(info->pli, CM_NEWMODEL_CM, info->cm, info->cm->clen, info->cm->W, CMCountNodetype(info->cm, MATP_nd), 
				 info->om, info->bg, info->p7_evparam, info->om->max_length, cm_idx-1, 
                                 -1, NULL)) != eslOK) { 
      mpi_failure(info->pli->errbuf);
    }

    /* receive a sequence info block from the master */
    if((status = mpi_block_recv(0, INFERNAL_BLOCK_TAG, MPI_COMM_WORLD, &mpi_buf, &mpi_size, &block)) != eslOK) mpi_failure("Failed to receive sequence block, error status code: %d\n", status); 

    while(block->first_idx != -1) { /* receipt of a block with first_idx == -1 signals us that we're done with the database */
      readL = 0;
      pkey_idx = block->first_idx;
      while(pkey_idx <= block->final_idx) 
	{ 
	  /*printf("readL: %ld\n", readL);*/
	  /* determine the primary key and length of the sequence */
	  if((status = esl_ssi_FindNumber(dbfp->data.ascii.ssi, pkey_idx, NULL, NULL, NULL, &L, &pkey)) != eslOK) { 
	    if(status == eslENOTFOUND) mpi_failure("(worker) unable to find sequence %d in SSI index file", pkey_idx);
	    if(status == eslEFORMAT)   mpi_failure("(worker) SSI index for database file is in incorrect format.");
	    if(status != eslOK)        mpi_failure("(worker) problem with SSI index for database file.");
	  }

	  /* determine if we're reading the full sequence or a subsequence */
	  if((pkey_idx != block->first_idx) && (pkey_idx != block->final_idx)) { 
	    /* read full sequence */
	    if((status = esl_sqio_Fetch(dbfp, pkey, dbsq)) != eslOK) mpi_failure("unable to fetch sequence %s\n", pkey);
	    seq_from = 1;
	    seq_to   = L;
	    /*printf("MPI just fetched seq %d (%40s) %10ld..%10ld\n", pkey_idx, pkey, seq_from, seq_to);*/
	  }
	  else {
	    /* read first or final sequence in block, this is probably a subsequence */
	    seq_from = (pkey_idx == block->first_idx) ? block->first_from : 1;
	    seq_to   = (pkey_idx == block->final_idx) ? block->final_to   : L;
	    if((status = esl_sqio_FetchSubseq(dbfp, pkey, seq_from, seq_to, dbsq)) != eslOK) mpi_failure("unable to fetch subsequence %ld..%ld of %s\n", seq_from, seq_to, pkey);
	    /* FetchSubseq renames the sequence, set it back */
	    esl_sq_SetName(dbsq, dbsq->source);
	    /*printf("MPI just fetched seq %d (%40s) %10ld..%10ld\n", pkey_idx, pkey, seq_from, seq_to);*/
	  }
	  free(pkey); 

	  /* tell pipeline we've got a new sequence (this updates info->pli->nres) */
	  cm_pli_NewSeq(info->pli, dbsq, pkey_idx);
	  readL += dbsq->n;

	  /* search top strand */
	  if (info->pli->do_top) { 
	    prv_pli_ntophits = info->th->N;
	    if((status = cm_Pipeline(info->pli, info->cm->offset, info->om, info->bg, info->p7_evparam, info->msvdata, dbsq, info->th, FALSE, /* FALSE: not in reverse complement */
				     NULL, &(info->gm), &(info->Rgm), &(info->Lgm), &(info->Tgm), &(info->cm))) != eslOK) 
	      mpi_failure("cm_Pipeline() failed unexpected with status code %d\n%s\n", status, info->pli->errbuf);
	    cm_pipeline_Reuse(info->pli); /* prepare for next search */

	    /* If we're a subsequence, update hit positions so they're relative 
	     * to the full-length sequence. */
	    if(seq_from != 1) cm_tophits_UpdateHitPositions(info->th, prv_pli_ntophits, seq_from, FALSE);
	  }
	    
	  /* search reverse complement */
	  if(info->pli->do_bot && dbsq->abc->complement != NULL) { 
	    esl_sq_ReverseComplement(dbsq);
	    prv_pli_ntophits = info->th->N;
	    if((status = cm_Pipeline(info->pli, info->cm->offset, info->om, info->bg, info->p7_evparam, info->msvdata, dbsq, info->th, TRUE, /* TRUE: in reverse complement */
				     NULL, &(info->gm), &(info->Rgm), &(info->Lgm), &(info->Tgm), &(info->cm))) != eslOK) 
	      mpi_failure("cm_Pipeline() failed unexpected with status code %d\n%s\n", status, info->pli->errbuf);
	    cm_pipeline_Reuse(info->pli); /* prepare for next search */

	    /* Hit positions will be relative to the reverse-complemented sequence
	     * (i.e. start > end), which may be a subsequence. Update hit positions 
	     * so they're relative to the full-length original sequence (start < end). */
	    cm_tophits_UpdateHitPositions(info->th, prv_pli_ntophits, seq_to, TRUE); /* note we use seq_to, not seq_from */
	  }
	  esl_sq_Reuse(dbsq);

	  pkey_idx++;
	}
      /* sanity check to make sure the blocks are the same */
      if (block->blockL != readL) mpi_failure("Block length mismatch - expected %ld found %ld for block idx:%ld from:%ld\n", block->blockL, readL, block->first_idx, block->first_from);
      /* free the block we're finished with */
      free(block); block = NULL;

      /* inform the master we need another block of sequences */
      status = 0;
      MPI_Send(&status, 1, MPI_INT, 0, INFERNAL_READY_TAG, MPI_COMM_WORLD);
	
      /* wait for the next block of sequences */
      if((status = mpi_block_recv(0, INFERNAL_BLOCK_TAG, MPI_COMM_WORLD, &mpi_buf, &mpi_size, &block)) != eslOK) mpi_failure("Failed to receive sequence block, error status code: %d\n", status); 
    }   
    esl_stopwatch_Stop(w);
    /* free the final block which was empty */
    free(block); block = NULL;

    /* compute E-values before sending back to master */
    if(info->pli->do_hmmonly_cur) eZ = info->pli->Z / (float) info->om->max_length;
    else              	          eZ = info->cm->expA[info->pli->final_cm_exp_mode]->cur_eff_dbsize;
    cm_tophits_ComputeEvalues(info->th, eZ, 0);
      
    cm_tophits_MPISend(info->th,   0, INFERNAL_TOPHITS_TAG,  MPI_COMM_WORLD,  &mpi_buf, &mpi_size);
    cm_pipeline_MPISend(info->pli, 0, INFERNAL_PIPELINE_TAG, MPI_COMM_WORLD,  &mpi_buf, &mpi_size);
      
    free_info(info);
    free(info);
      
    if((info = create_info(go)) == NULL) mpi_failure("Out of memory"); /* info is for the next model */

    hstatus = cm_file_Read(cmfp, TRUE, &abc, &(info->cm));
    if(hstatus != eslOK) { free_info(info); free(info); }
  } /* end outer loop over query CMs */
  
  switch(hstatus) {
  case eslEFORMAT:   mpi_failure("bad file format in CM file %s\n%s",             cfg->cmfile, cmfp->errbuf); break;
  case eslEOF:       /* do nothing. EOF is what we want. */                                               break;
  default:           mpi_failure("Unexpected error (%d) in reading CMs from %s\n%s", hstatus, cfg->cmfile, cmfp->errbuf);
  }

  status = 0;
  MPI_Send(&status, 1, MPI_INT, 0, INFERNAL_TERMINATING_TAG, MPI_COMM_WORLD);

  if (mpi_buf != NULL) free(mpi_buf);

  cm_file_Close(cmfp);
  esl_sqfile_Close(dbfp);

  esl_sq_Destroy(dbsq);

  esl_alphabet_Destroy(abc);
  esl_stopwatch_Destroy(w);

  return eslOK;
}
#endif /*HAVE_MPI*/

/* process_commandline()
 * 
 * Processes the commandline, filling in fields in <cfg> and creating and returning
 * an <ESL_GETOPTS> options structure. The help page (cmsearch -h) is formatted
 * here.
 */
static void
process_commandline(int argc, char **argv, ESL_GETOPTS **ret_go, char **ret_cmfile, char **ret_seqfile)
{
  ESL_GETOPTS *go     = NULL;
  char        *devmsg = "*";
  int          do_dev = FALSE; /* set to TRUE if --devhelp used */

  if ((go = esl_getopts_Create(options))     == NULL)     cm_Fail("Internal failure creating options object");
  if (esl_opt_ProcessEnvironment(go)         != eslOK)  { printf("Failed to process environment: %s\n", go->errbuf); goto ERROR; }
  if (esl_opt_ProcessCmdline(go, argc, argv) != eslOK)  { printf("Failed to parse command line: %s\n", go->errbuf);  goto ERROR; }
  if (esl_opt_VerifyConfig(go)               != eslOK)  { printf("Failed to parse command line: %s\n", go->errbuf);  goto ERROR; }
 
  /* help format: */
  do_dev = esl_opt_GetBoolean(go, "--devhelp") ? TRUE : FALSE;
  if (esl_opt_GetBoolean(go, "-h") || do_dev) { 
    cm_banner(stdout, argv[0], banner);
    esl_usage(stdout, argv[0], usage);

    puts("\nBasic options:");
    esl_opt_DisplayHelp(stdout, go, 1, 2, 80); /* 1= group; 2 = indentation; 80=textwidth*/

    puts("\nOptions directing output:");
    esl_opt_DisplayHelp(stdout, go, 2, 2, 80); 

    puts("\nOptions controlling reporting thresholds:");
    esl_opt_DisplayHelp(stdout, go, 3, 2, 80); 

    puts("\nOptions controlling inclusion (significance) thresholds:");
    esl_opt_DisplayHelp(stdout, go, 4, 2, 80); 

    puts("\nOptions controlling model-specific reporting thresholds:");
    esl_opt_DisplayHelp(stdout, go, 5, 2, 80); 

    printf("\nOptions controlling acceleration heuristics%s:\n", do_dev ? "" : devmsg);
    esl_opt_DisplayHelp(stdout, go, 6, 2, 100);
    if(do_dev) { 
      puts("\nOptions for precise control of the CM filter pipeline:");
      esl_opt_DisplayHelp(stdout, go, 101, 2, 80);
      puts("\nOptions controlling the HMM-only filter pipeline (run for models w/0 basepairs):");
      esl_opt_DisplayHelp(stdout, go, 102, 2, 80);
      puts("\nOptions for precise control of HMM envelope definition:");
      esl_opt_DisplayHelp(stdout, go, 103, 2, 80);
      puts("\nOptions for precise control of the CYK filter stage:");
      esl_opt_DisplayHelp(stdout, go, 104, 2, 80);
      puts("\nOptions for precise control of the final stage:");
      esl_opt_DisplayHelp(stdout, go, 105, 2, 80);
      puts("\nOptions for terminating after individual pipeline stages:");
      esl_opt_DisplayHelp(stdout, go, 106, 2, 80);
      puts("\nOptions for timing pipeline stages:");
      esl_opt_DisplayHelp(stdout, go, 107, 2, 80);
    }

    printf("\nOther options%s:\n", do_dev ? "" : devmsg);
    esl_opt_DisplayHelp(stdout, go, 7, 2, 80); 
    if(do_dev) { 
      printf("\nOther expert options%s:\n", do_dev ? "" : devmsg);
      esl_opt_DisplayHelp(stdout, go, 108, 2, 80);
    }
    else { 
      puts("\n*Use --devhelp to show additional expert options.");
    }
    exit(0);
  }

  if (esl_opt_ArgNumber(go)                  != 2)     { puts("Incorrect number of command line arguments.");     goto ERROR; }
  if ((*ret_cmfile = esl_opt_GetArg(go, 1))  == NULL)  { puts("Failed to get <cmfile> argument on command line"); goto ERROR; }
  if ((*ret_seqfile = esl_opt_GetArg(go, 2)) == NULL)  { puts("Failed to get <seqdb> argument on command line");  goto ERROR; }
  
  if (strcmp(*ret_seqfile, "-") == 0) { puts("Can't read <seqdb> from stdout: don't use '-'"); goto ERROR; }

  /* Check for incompatible option combinations I don't know how to disallow with esl_getopts */

  /* --glist never works, it only exists because cmscan has it, and consequently cm_pipeline_Create() expects it to */
  if (esl_opt_IsOn(go, "--glist")) { 
    puts("Failed to parse command line: --glist is an invalid cmsearch option (it only works with cmscan)");
    goto ERROR;
  }    

  /* --beta only makes sense with --qdb, --nohmm or --max */
  if (esl_opt_IsUsed(go, "--beta") && (! esl_opt_GetBoolean(go, "--qdb")) && 
      (! esl_opt_GetBoolean(go, "--nohmm")) && (! esl_opt_GetBoolean(go, "--max"))) { 
    puts("Failed to parse command line: --beta only makes sense in combination with --qdb, --nohmm or --max");
    goto ERROR;
  }    

  /* --fbeta only makes sense with --fqdb or --nohmm */
  if (esl_opt_IsUsed(go, "--fbeta") && (! esl_opt_GetBoolean(go, "--fqdb")) && (! esl_opt_GetBoolean(go, "--nohmm"))) { 
    puts("Failed to parse command line: --fbeta only makes sense in combination with --fqdb or --nohmm");
    goto ERROR;
  }    

  /* If we'll be using QDBs for both the CYK filter and final round,
   * make sure that beta (--beta <x>) is <= filter round beta (--fbeta <x>) 
   * There's two ways we'll need both sets of QDBs: 
   * 1. --nohmm and neither of --fnonbanded --nonbanded (1st half of ugly if below)
   * 2. --qdb and --fqdb (2nd half of ugly if below)
   */
  if ((esl_opt_GetBoolean(go, "--nohmm") && (! esl_opt_GetBoolean(go, "--fnonbanded")) && (! esl_opt_GetBoolean(go, "--nonbanded"))) || 
      (esl_opt_GetBoolean(go, "--qdb") && esl_opt_GetBoolean(go, "--fqdb"))) {     
    if(esl_opt_IsUsed(go, "--beta") && esl_opt_IsUsed(go, "--fbeta")) { 
      if((esl_opt_GetReal(go, "--beta") - esl_opt_GetReal(go, "--fbeta")) > 1E-20) { 
	puts("Failed to parse command line: with --nohmm --fbeta <x1> --beta <x2>, <x1> must be >= <x2>\n");
	goto ERROR;
      }
    }
    else if(esl_opt_IsUsed(go, "--beta")) { 
      if((esl_opt_GetReal(go, "--beta") - esl_opt_GetReal(go, "--fbeta")) > 1E-20) { 
	printf("Failed to parse command line: with --nohmm --beta <x> (not in combination with --fbeta), <x> must be <= %g\n", esl_opt_GetReal(go, "--fbeta"));
	goto ERROR;
      }
    }
    else if(esl_opt_IsUsed(go, "--fbeta")) { 
      if((esl_opt_GetReal(go, "--beta") - esl_opt_GetReal(go, "--fbeta")) > 1E-20) { 
	printf("Failed to parse command line: with --nohmm --fbeta <x> (not in combination with --beta), <x> must be >= %g\n", esl_opt_GetReal(go, "--beta"));
	goto ERROR;
      }
    }
  }

  if((esl_opt_IsUsed(go, "--fmt")) && (esl_opt_GetInteger(go, "--fmt") == 3) && (esl_opt_IsUsed(go, "--trmF3"))) { 
    puts("--fmt 3 doesn't make sense in combination with --trmF3");
    goto ERROR;
  }
  if((esl_opt_IsUsed(go, "--fmt")) && (esl_opt_GetInteger(go, "--fmt") == 2)) { 
    puts("--fmt 2 only makes sense with cmscan, because cmsearch can't determine overlaps");
    goto ERROR;
  }

  /* Finally, check for incompatible option combinations I *do* know
   * how to disallow with esl_getopts, but that would require an error
   * message like: "Option 'x' is incompatible with options
   * y1,y2,y3,y4....yn", where there's so many y's that the message is
   * truncated because errbuf runs out of space. As a workaround we
   * laboriously check for all incompatible options of that type here.
   */
  if(esl_opt_IsUsed(go, "--max")) { 
    if(esl_opt_IsUsed(go, "--nohmm"))      { puts("Failed to parse command line: Option --max is incompatible with option --nohmm");      goto ERROR; }
    if(esl_opt_IsUsed(go, "--mid"))        { puts("Failed to parse command line: Option --max is incompatible with option --mid");        goto ERROR; }
    if(esl_opt_IsUsed(go, "--rfam"))       { puts("Failed to parse command line: Option --max is incompatible with option --rfam");       goto ERROR; }
    if(esl_opt_IsUsed(go, "--FZ"))         { puts("Failed to parse command line: Option --max is incompatible with option --FZ");         goto ERROR; }
    if(esl_opt_IsUsed(go, "--noF1"))       { puts("Failed to parse command line: Option --max is incompatible with option --noF1");       goto ERROR; }
    if(esl_opt_IsUsed(go, "--noF2"))       { puts("Failed to parse command line: Option --max is incompatible with option --noF2");       goto ERROR; }
    if(esl_opt_IsUsed(go, "--noF3"))       { puts("Failed to parse command line: Option --max is incompatible with option --noF3");       goto ERROR; }
    if(esl_opt_IsUsed(go, "--noF4"))       { puts("Failed to parse command line: Option --max is incompatible with option --noF4");       goto ERROR; }
    if(esl_opt_IsUsed(go, "--noF6"))       { puts("Failed to parse command line: Option --max is incompatible with option --noF6");       goto ERROR; }
    if(esl_opt_IsUsed(go, "--doF1b"))      { puts("Failed to parse command line: Option --max is incompatible with option --doF1b");      goto ERROR; }
    if(esl_opt_IsUsed(go, "--noF2b"))      { puts("Failed to parse command line: Option --max is incompatible with option --noF2b");      goto ERROR; }
    if(esl_opt_IsUsed(go, "--noF3b"))      { puts("Failed to parse command line: Option --max is incompatible with option --noF3b");      goto ERROR; }
    if(esl_opt_IsUsed(go, "--noF4b"))      { puts("Failed to parse command line: Option --max is incompatible with option --noF4b");      goto ERROR; }
    if(esl_opt_IsUsed(go, "--doF5b"))      { puts("Failed to parse command line: Option --max is incompatible with option --doF5b");      goto ERROR; }
    if(esl_opt_IsUsed(go, "--F1"))         { puts("Failed to parse command line: Option --max is incompatible with option --F1");         goto ERROR; }
    if(esl_opt_IsUsed(go, "--F1b"))        { puts("Failed to parse command line: Option --max is incompatible with option --F1b");        goto ERROR; }
    if(esl_opt_IsUsed(go, "--F2"))         { puts("Failed to parse command line: Option --max is incompatible with option --F2");         goto ERROR; }
    if(esl_opt_IsUsed(go, "--F2b"))        { puts("Failed to parse command line: Option --max is incompatible with option --F2b");        goto ERROR; }
    if(esl_opt_IsUsed(go, "--F3"))         { puts("Failed to parse command line: Option --max is incompatible with option --F3");         goto ERROR; }
    if(esl_opt_IsUsed(go, "--F3b"))        { puts("Failed to parse command line: Option --max is incompatible with option --F3b");        goto ERROR; }
    if(esl_opt_IsUsed(go, "--F4"))         { puts("Failed to parse command line: Option --max is incompatible with option --F4");         goto ERROR; }
    if(esl_opt_IsUsed(go, "--F4b"))        { puts("Failed to parse command line: Option --max is incompatible with option --F4b");        goto ERROR; }
    if(esl_opt_IsUsed(go, "--F5"))         { puts("Failed to parse command line: Option --max is incompatible with option --F5");         goto ERROR; }
    if(esl_opt_IsUsed(go, "--F6"))         { puts("Failed to parse command line: Option --max is incompatible with option --F6");         goto ERROR; }
    if(esl_opt_IsUsed(go, "--ftau"))       { puts("Failed to parse command line: Option --max is incompatible with option --ftau");       goto ERROR; }
    if(esl_opt_IsUsed(go, "--fsums"))      { puts("Failed to parse command line: Option --max is incompatible with option --fsums");      goto ERROR; }
    if(esl_opt_IsUsed(go, "--fqdb"))       { puts("Failed to parse command line: Option --max is incompatible with option --fqdb");       goto ERROR; }
    if(esl_opt_IsUsed(go, "--fbeta"))      { puts("Failed to parse command line: Option --max is incompatible with option --fbeta");      goto ERROR; }
    if(esl_opt_IsUsed(go, "--fnonbanded")) { puts("Failed to parse command line: Option --max is incompatible with option --fnonbanded"); goto ERROR; }
    if(esl_opt_IsUsed(go, "--nocykenv"))   { puts("Failed to parse command line: Option --max is incompatible with option --nocykenv");   goto ERROR; }
    if(esl_opt_IsUsed(go, "--cykenvx"))    { puts("Failed to parse command line: Option --max is incompatible with option --cykenvx");    goto ERROR; }
    if(esl_opt_IsUsed(go, "--tau"))        { puts("Failed to parse command line: Option --max is incompatible with option --tau");        goto ERROR; }
    if(esl_opt_IsUsed(go, "--sums"))       { puts("Failed to parse command line: Option --max is incompatible with option --sums");       goto ERROR; }
    if(esl_opt_IsUsed(go, "--nonbanded"))  { puts("Failed to parse command line: Option --max is incompatible with option --nonbanded");  goto ERROR; }
    if(esl_opt_IsUsed(go, "--rt1"))        { puts("Failed to parse command line: Option --max is incompatible with option --rt1");        goto ERROR; }
    if(esl_opt_IsUsed(go, "--rt2"))        { puts("Failed to parse command line: Option --max is incompatible with option --rt2");        goto ERROR; }
    if(esl_opt_IsUsed(go, "--rt3"))        { puts("Failed to parse command line: Option --max is incompatible with option --rt3");        goto ERROR; }
    if(esl_opt_IsUsed(go, "--ns"))         { puts("Failed to parse command line: Option --max is incompatible with option --ns");         goto ERROR; }
    if(esl_opt_IsUsed(go, "--maxtau"))     { puts("Failed to parse command line: Option --max is incompatible with option --maxtau");     goto ERROR; }
    if(esl_opt_IsUsed(go, "--anytrunc"))   { puts("Failed to parse command line: Option --max is incompatible with option --anytrunc");   goto ERROR; }
    if(esl_opt_IsUsed(go, "--inttrunc"))   { puts("Failed to parse command line: Option --max is incompatible with option --inttrunc");  goto ERROR; }
    if(esl_opt_IsUsed(go, "--onlytrunc"))  { puts("Failed to parse command line: Option --max is incompatible with option --onlytrunc");  goto ERROR; }
    if(esl_opt_IsUsed(go, "--5trunc"))     { puts("Failed to parse command line: Option --max is incompatible with option --5trunc");     goto ERROR; }
    if(esl_opt_IsUsed(go, "--3trunc"))     { puts("Failed to parse command line: Option --max is incompatible with option --3trunc");     goto ERROR; }
    if(esl_opt_IsUsed(go, "--onepass"))    { puts("Failed to parse command line: Option --max is incompatible with option --onepass");    goto ERROR; }
    if(esl_opt_IsUsed(go, "--olonepass"))  { puts("Failed to parse command line: Option --max is incompatible with option --olonepass");  goto ERROR; }
    if(esl_opt_IsUsed(go, "--noiter"))     { puts("Failed to parse command line: Option --max is incompatible with option --noiter");     goto ERROR; }
  }
  if(esl_opt_IsUsed(go, "--nohmm")) { 
    if(esl_opt_IsUsed(go, "--max"))        { puts("Failed to parse command line: Option --nohmm is incompatible with option --max");        goto ERROR; }
    if(esl_opt_IsUsed(go, "--mid"))        { puts("Failed to parse command line: Option --nohmm is incompatible with option --mid");        goto ERROR; }
    if(esl_opt_IsUsed(go, "--rfam"))       { puts("Failed to parse command line: Option --nohmm is incompatible with option --rfam");       goto ERROR; }
    if(esl_opt_IsUsed(go, "--FZ"))         { puts("Failed to parse command line: Option --nohmm is incompatible with option --FZ");         goto ERROR; }
    if(esl_opt_IsUsed(go, "--noF1"))       { puts("Failed to parse command line: Option --nohmm is incompatible with option --noF1");       goto ERROR; }
    if(esl_opt_IsUsed(go, "--noF2"))       { puts("Failed to parse command line: Option --nohmm is incompatible with option --noF2");       goto ERROR; }
    if(esl_opt_IsUsed(go, "--noF3"))       { puts("Failed to parse command line: Option --nohmm is incompatible with option --noF3");       goto ERROR; }
    if(esl_opt_IsUsed(go, "--noF4"))       { puts("Failed to parse command line: Option --nohmm is incompatible with option --noF4");       goto ERROR; }
    if(esl_opt_IsUsed(go, "--doF1b"))      { puts("Failed to parse command line: Option --nohmm is incompatible with option --doF1b");      goto ERROR; }
    if(esl_opt_IsUsed(go, "--noF2b"))      { puts("Failed to parse command line: Option --nohmm is incompatible with option --noF2b");      goto ERROR; }
    if(esl_opt_IsUsed(go, "--noF3b"))      { puts("Failed to parse command line: Option --nohmm is incompatible with option --noF3b");      goto ERROR; }
    if(esl_opt_IsUsed(go, "--noF4b"))      { puts("Failed to parse command line: Option --nohmm is incompatible with option --noF4b");      goto ERROR; }
    if(esl_opt_IsUsed(go, "--doF5b"))      { puts("Failed to parse command line: Option --nohmm is incompatible with option --doF5b");      goto ERROR; }
    if(esl_opt_IsUsed(go, "--F1"))         { puts("Failed to parse command line: Option --nohmm is incompatible with option --F1");         goto ERROR; }
    if(esl_opt_IsUsed(go, "--F1b"))        { puts("Failed to parse command line: Option --nohmm is incompatible with option --F1b");        goto ERROR; }
    if(esl_opt_IsUsed(go, "--F2"))         { puts("Failed to parse command line: Option --nohmm is incompatible with option --F2");         goto ERROR; }
    if(esl_opt_IsUsed(go, "--F2b"))        { puts("Failed to parse command line: Option --nohmm is incompatible with option --F2b");        goto ERROR; }
    if(esl_opt_IsUsed(go, "--F3"))         { puts("Failed to parse command line: Option --nohmm is incompatible with option --F3");         goto ERROR; }
    if(esl_opt_IsUsed(go, "--F3b"))        { puts("Failed to parse command line: Option --nohmm is incompatible with option --F3b");        goto ERROR; }
    if(esl_opt_IsUsed(go, "--F4"))         { puts("Failed to parse command line: Option --nohmm is incompatible with option --F4");         goto ERROR; }
    if(esl_opt_IsUsed(go, "--F4b"))        { puts("Failed to parse command line: Option --nohmm is incompatible with option --F4b");        goto ERROR; }
    if(esl_opt_IsUsed(go, "--F5"))         { puts("Failed to parse command line: Option --nohmm is incompatible with option --F5");         goto ERROR; }
    if(esl_opt_IsUsed(go, "--ftau"))       { puts("Failed to parse command line: Option --nohmm is incompatible with option --ftau");       goto ERROR; }
    if(esl_opt_IsUsed(go, "--fsums"))      { puts("Failed to parse command line: Option --nohmm is incompatible with option --fsums");      goto ERROR; }
    if(esl_opt_IsUsed(go, "--tau"))        { puts("Failed to parse command line: Option --nohmm is incompatible with option --tau");        goto ERROR; }
    if(esl_opt_IsUsed(go, "--sums"))       { puts("Failed to parse command line: Option --nohmm is incompatible with option --sums");       goto ERROR; }
    if(esl_opt_IsUsed(go, "--rt1"))        { puts("Failed to parse command line: Option --nohmm is incompatible with option --rt1");        goto ERROR; }
    if(esl_opt_IsUsed(go, "--rt2"))        { puts("Failed to parse command line: Option --nohmm is incompatible with option --rt2");        goto ERROR; }
    if(esl_opt_IsUsed(go, "--rt3"))        { puts("Failed to parse command line: Option --nohmm is incompatible with option --rt3");        goto ERROR; }
    if(esl_opt_IsUsed(go, "--ns"))         { puts("Failed to parse command line: Option --nohmm is incompatible with option --ns");         goto ERROR; }
    if(esl_opt_IsUsed(go, "--maxtau"))     { puts("Failed to parse command line: Option --nohmm is incompatible with option --maxtau");     goto ERROR; }
    if(esl_opt_IsUsed(go, "--anytrunc"))   { puts("Failed to parse command line: Option --nohmm is incompatible with option --anytrunc");   goto ERROR; }
    if(esl_opt_IsUsed(go, "--inttrunc"))   { puts("Failed to parse command line: Option --nohmm is incompatible with option --inttrunc");   goto ERROR; }
    if(esl_opt_IsUsed(go, "--onlytrunc"))  { puts("Failed to parse command line: Option --nohmm is incompatible with option --onlytrunc");  goto ERROR; }
    if(esl_opt_IsUsed(go, "--5trunc"))     { puts("Failed to parse command line: Option --nohmm is incompatible with option --5trunc");     goto ERROR; }
    if(esl_opt_IsUsed(go, "--3trunc"))     { puts("Failed to parse command line: Option --nohmm is incompatible with option --3trunc");     goto ERROR; }
    if(esl_opt_IsUsed(go, "--onepass"))    { puts("Failed to parse command line: Option --nohmm is incompatible with option --onepass");    goto ERROR; }
    if(esl_opt_IsUsed(go, "--olonepass"))  { puts("Failed to parse command line: Option --nohmm is incompatible with option --olonepass");  goto ERROR; }
    if(esl_opt_IsUsed(go, "--noiter"))     { puts("Failed to parse command line: Option --nohmm is incompatible with option --noiter");     goto ERROR; }
  }
  if(esl_opt_IsUsed(go, "--mid")) { 
    if(esl_opt_IsUsed(go, "--max"))      { puts("Failed to parse command line: Option --mid is incompatible with option --max");   goto ERROR; }
    if(esl_opt_IsUsed(go, "--nohmm"))    { puts("Failed to parse command line: Option --mid is incompatible with option --nohmm"); goto ERROR; }
    if(esl_opt_IsUsed(go, "--rfam"))     { puts("Failed to parse command line: Option --mid is incompatible with option --rfam");  goto ERROR; }
    if(esl_opt_IsUsed(go, "--FZ"))       { puts("Failed to parse command line: Option --mid is incompatible with option --FZ");    goto ERROR; }
    if(esl_opt_IsUsed(go, "--noF1"))     { puts("Failed to parse command line: Option --mid is incompatible with option --noF1");  goto ERROR; }
    if(esl_opt_IsUsed(go, "--noF2"))     { puts("Failed to parse command line: Option --mid is incompatible with option --noF2");  goto ERROR; }
    if(esl_opt_IsUsed(go, "--noF3"))     { puts("Failed to parse command line: Option --mid is incompatible with option --noF3");  goto ERROR; }
    if(esl_opt_IsUsed(go, "--doF1b"))    { puts("Failed to parse command line: Option --mid is incompatible with option --doF1b"); goto ERROR; }
    if(esl_opt_IsUsed(go, "--noF2b"))    { puts("Failed to parse command line: Option --mid is incompatible with option --noF2b"); goto ERROR; }
    if(esl_opt_IsUsed(go, "--F1"))       { puts("Failed to parse command line: Option --mid is incompatible with option --F1");    goto ERROR; }
    if(esl_opt_IsUsed(go, "--F1b"))      { puts("Failed to parse command line: Option --mid is incompatible with option --F1b");   goto ERROR; }
    if(esl_opt_IsUsed(go, "--F2"))       { puts("Failed to parse command line: Option --mid is incompatible with option --F2");    goto ERROR; }
    if(esl_opt_IsUsed(go, "--F2b"))      { puts("Failed to parse command line: Option --mid is incompatible with option --F2b");   goto ERROR; }
  }
  if(esl_opt_IsUsed(go, "--default")) { 
    if(esl_opt_IsUsed(go, "--max"))   { puts("Failed to parse command line: Option --default is incompatible with option --max");   goto ERROR; }
    if(esl_opt_IsUsed(go, "--nohmm")) { puts("Failed to parse command line: Option --default is incompatible with option --nohmm"); goto ERROR; }
    if(esl_opt_IsUsed(go, "--rfam"))  { puts("Failed to parse command line: Option --default is incompatible with option --rfam");  goto ERROR; }
    if(esl_opt_IsUsed(go, "--FZ"))    { puts("Failed to parse command line: Option --default is incompatible with option --FZ");    goto ERROR; }
  }
  if(esl_opt_IsUsed(go, "--rfam")) { 
    if(esl_opt_IsUsed(go, "--max"))     { puts("Failed to parse command line: Option --rfam is incompatible with option --max");     goto ERROR; }
    if(esl_opt_IsUsed(go, "--nohmm"))   { puts("Failed to parse command line: Option --rfam is incompatible with option --nohmm");   goto ERROR; }
    if(esl_opt_IsUsed(go, "--default")) { puts("Failed to parse command line: Option --rfam is incompatible with option --default"); goto ERROR; }
    if(esl_opt_IsUsed(go, "--FZ"))      { puts("Failed to parse command line: Option --rfam is incompatible with option --FZ");      goto ERROR; }
  }
  if(esl_opt_IsUsed(go, "--FZ")) { 
    if(esl_opt_IsUsed(go, "--max"))     { puts("Failed to parse command line: Option --FZ is incompatible with option --max");     goto ERROR; }
    if(esl_opt_IsUsed(go, "--nohmm"))   { puts("Failed to parse command line: Option --FZ is incompatible with option --nohmm");   goto ERROR; }
    if(esl_opt_IsUsed(go, "--default")) { puts("Failed to parse command line: Option --FZ is incompatible with option --default"); goto ERROR; }
    if(esl_opt_IsUsed(go, "--rfam"))    { puts("Failed to parse command line: Option --FZ is incompatible with option --rfam");    goto ERROR; }
  }
  if(esl_opt_IsUsed(go, "--hmmonly")) { 
    if(esl_opt_IsUsed(go, "--max"))        { puts("Failed to parse command line: Option --hmmonly is incompatible with option --max");        goto ERROR; }
    if(esl_opt_IsUsed(go, "--nohmm"))      { puts("Failed to parse command line: Option --hmmonly is incompatible with option --nohmm");      goto ERROR; }
    if(esl_opt_IsUsed(go, "--mid"))        { puts("Failed to parse command line: Option --hmmonly is incompatible with option --mid");        goto ERROR; }
    if(esl_opt_IsUsed(go, "--rfam"))       { puts("Failed to parse command line: Option --hmmonly is incompatible with option --rfam");       goto ERROR; }
    if(esl_opt_IsUsed(go, "--FZ"))         { puts("Failed to parse command line: Option --hmmonly is incompatible with option --FZ");         goto ERROR; }
    if(esl_opt_IsUsed(go, "--noF1"))       { puts("Failed to parse command line: Option --hmmonly is incompatible with option --noF1");       goto ERROR; }
    if(esl_opt_IsUsed(go, "--noF2"))       { puts("Failed to parse command line: Option --hmmonly is incompatible with option --noF2");       goto ERROR; }
    if(esl_opt_IsUsed(go, "--noF3"))       { puts("Failed to parse command line: Option --hmmonly is incompatible with option --noF3");       goto ERROR; }
    if(esl_opt_IsUsed(go, "--noF4"))       { puts("Failed to parse command line: Option --hmmonly is incompatible with option --noF4");       goto ERROR; }
    if(esl_opt_IsUsed(go, "--noF6"))       { puts("Failed to parse command line: Option --hmmonly is incompatible with option --noF6");       goto ERROR; }
    if(esl_opt_IsUsed(go, "--doF1b"))      { puts("Failed to parse command line: Option --hmmonly is incompatible with option --doF1b");      goto ERROR; }
    if(esl_opt_IsUsed(go, "--noF2b"))      { puts("Failed to parse command line: Option --hmmonly is incompatible with option --noF2b");      goto ERROR; }
    if(esl_opt_IsUsed(go, "--noF3b"))      { puts("Failed to parse command line: Option --hmmonly is incompatible with option --noF3b");      goto ERROR; }
    if(esl_opt_IsUsed(go, "--noF4b"))      { puts("Failed to parse command line: Option --hmmonly is incompatible with option --noF4b");      goto ERROR; }
    if(esl_opt_IsUsed(go, "--doF5b"))      { puts("Failed to parse command line: Option --hmmonly is incompatible with option --doF5b");      goto ERROR; }
    if(esl_opt_IsUsed(go, "--F1"))         { puts("Failed to parse command line: Option --hmmonly is incompatible with option --F1");         goto ERROR; }
    if(esl_opt_IsUsed(go, "--F1b"))        { puts("Failed to parse command line: Option --hmmonly is incompatible with option --F1b");        goto ERROR; }
    if(esl_opt_IsUsed(go, "--F2"))         { puts("Failed to parse command line: Option --hmmonly is incompatible with option --F2");         goto ERROR; }
    if(esl_opt_IsUsed(go, "--F2b"))        { puts("Failed to parse command line: Option --hmmonly is incompatible with option --F2b");        goto ERROR; }
    if(esl_opt_IsUsed(go, "--F3"))         { puts("Failed to parse command line: Option --hmmonly is incompatible with option --F3");         goto ERROR; }
    if(esl_opt_IsUsed(go, "--F3b"))        { puts("Failed to parse command line: Option --hmmonly is incompatible with option --F3b");        goto ERROR; }
    if(esl_opt_IsUsed(go, "--F4"))         { puts("Failed to parse command line: Option --hmmonly is incompatible with option --F4");         goto ERROR; }
    if(esl_opt_IsUsed(go, "--F4b"))        { puts("Failed to parse command line: Option --hmmonly is incompatible with option --F4b");        goto ERROR; }
    if(esl_opt_IsUsed(go, "--F5"))         { puts("Failed to parse command line: Option --hmmonly is incompatible with option --F5");         goto ERROR; }
    if(esl_opt_IsUsed(go, "--F6"))         { puts("Failed to parse command line: Option --hmmonly is incompatible with option --F6");         goto ERROR; }
    if(esl_opt_IsUsed(go, "--ftau"))       { puts("Failed to parse command line: Option --hmmonly is incompatible with option --ftau");       goto ERROR; }
    if(esl_opt_IsUsed(go, "--fsums"))      { puts("Failed to parse command line: Option --hmmonly is incompatible with option --fsums");      goto ERROR; }
    if(esl_opt_IsUsed(go, "--fqdb"))       { puts("Failed to parse command line: Option --hmmonly is incompatible with option --fqdb");       goto ERROR; }
    if(esl_opt_IsUsed(go, "--fbeta"))      { puts("Failed to parse command line: Option --hmmonly is incompatible with option --fbeta");      goto ERROR; }
    if(esl_opt_IsUsed(go, "--fnonbanded")) { puts("Failed to parse command line: Option --hmmonly is incompatible with option --fnonbanded"); goto ERROR; }
    if(esl_opt_IsUsed(go, "--nocykenv"))   { puts("Failed to parse command line: Option --hmmonly is incompatible with option --nocykenv");   goto ERROR; }
    if(esl_opt_IsUsed(go, "--cykenvx"))    { puts("Failed to parse command line: Option --hmmonly is incompatible with option --cykenvx");    goto ERROR; }
    if(esl_opt_IsUsed(go, "--tau"))        { puts("Failed to parse command line: Option --hmmonly is incompatible with option --tau");        goto ERROR; }
    if(esl_opt_IsUsed(go, "--sums"))       { puts("Failed to parse command line: Option --hmmonly is incompatible with option --sums");       goto ERROR; }
    if(esl_opt_IsUsed(go, "--qdb"))        { puts("Failed to parse command line: Option --hmmonly is incompatible with option --qdb");        goto ERROR; }
    if(esl_opt_IsUsed(go, "--beta"))       { puts("Failed to parse command line: Option --hmmonly is incompatible with option --beta");       goto ERROR; }
    if(esl_opt_IsUsed(go, "--nonbanded"))  { puts("Failed to parse command line: Option --hmmonly is incompatible with option --nonbanded");  goto ERROR; }
    if(esl_opt_IsUsed(go, "--maxtau"))     { puts("Failed to parse command line: Option --hmmonly is incompatible with option --maxtau");     goto ERROR; }
    if(esl_opt_IsUsed(go, "--anytrunc"))   { puts("Failed to parse command line: Option --hmmonly is incompatible with option --anytrunc");   goto ERROR; }
    if(esl_opt_IsUsed(go, "--inttrunc"))   { puts("Failed to parse command line: Option --hmmonly is incompatible with option --inttrunc");   goto ERROR; }
    if(esl_opt_IsUsed(go, "--onlytrunc"))  { puts("Failed to parse command line: Option --hmmonly is incompatible with option --onlytrunc");  goto ERROR; }
    if(esl_opt_IsUsed(go, "--5trunc"))     { puts("Failed to parse command line: Option --hmmonly is incompatible with option --5trunc");     goto ERROR; }
    if(esl_opt_IsUsed(go, "--3trunc"))     { puts("Failed to parse command line: Option --hmmonly is incompatible with option --3trunc");     goto ERROR; }
    if(esl_opt_IsUsed(go, "--onepass"))    { puts("Failed to parse command line: Option --hmmonly is incompatible with option --onepass");    goto ERROR; }
    if(esl_opt_IsUsed(go, "--olonepass"))  { puts("Failed to parse command line: Option --hmmonly is incompatible with option --olonepass");  goto ERROR; }
    if(esl_opt_IsUsed(go, "--noiter"))     { puts("Failed to parse command line: Option --hmmonly is incompatible with option --noiter");     goto ERROR; }
    if(esl_opt_IsUsed(go, "--mxsize"))     { puts("Failed to parse command line: Option --hmmonly is incompatible with option --mxsize");     goto ERROR; }
    if(esl_opt_IsUsed(go, "--smxsize"))    { puts("Failed to parse command line: Option --hmmonly is incompatible with option --smxsize");    goto ERROR; }
    if(esl_opt_IsUsed(go, "--nonull3"))    { puts("Failed to parse command line: Option --hmmonly is incompatible with option --nonull3");    goto ERROR; }
    if(esl_opt_IsUsed(go, "--nohmmonly"))  { puts("Failed to parse command line: Option --hmmonly is incompatible with option --nohmmonly");  goto ERROR; }
    if(esl_opt_IsUsed(go, "--timeF4"))     { puts("Failed to parse command line: Option --hmmonly is incompatible with option --timeF4");     goto ERROR; }
    if(esl_opt_IsUsed(go, "--timeF5"))     { puts("Failed to parse command line: Option --hmmonly is incompatible with option --timeF5");     goto ERROR; }
    if(esl_opt_IsUsed(go, "--timeF6"))     { puts("Failed to parse command line: Option --hmmonly is incompatible with option --timeF6");     goto ERROR; }
    if(esl_opt_IsUsed(go, "--nogreedy"))   { puts("Failed to parse command line: Option --hmmonly is incompatible with option --nogreedy");   goto ERROR; }
    if(esl_opt_IsUsed(go, "--cp9noel"))    { puts("Failed to parse command line: Option --hmmonly is incompatible with option --cp9noel");    goto ERROR; }
    if(esl_opt_IsUsed(go, "--cp9gloc"))    { puts("Failed to parse command line: Option --hmmonly is incompatible with option --cp9gloc");    goto ERROR; }
    if(esl_opt_IsUsed(go, "--null2"))      { puts("Failed to parse command line: Option --hmmonly is incompatible with option --null2");      goto ERROR; }
  }

  /* more incompatible combinations, listed here instead of within option definitions because the string of incompatible options is longer than errbuf */
  // #define REPOPTS     "-E,-T,--cut_ga,--cut_nc,--cut_tc"
  // #define INCOPTS     "--incE,--incT,--cut_ga,--cut_nc,--cut_tc"
  // #define THRESHOPTS  "-E,-T,--incE,--incT,--cut_ga,--cut_nc,--cut_tc"
  if(esl_opt_IsUsed(go, "-E")) { 
    if((esl_opt_IsUsed(go, "-T")) || (esl_opt_IsUsed(go, "--cut_ga")) || (esl_opt_IsUsed(go, "--cut_nc")) || (esl_opt_IsUsed(go, "--cut_tc"))) { 
      puts("Failed to parse command line: Option -E is incompatible with -T,--cut_ga,--cut_nc,--cut_tc");
      goto ERROR; 
    }
  }
  if(esl_opt_IsUsed(go, "-T")) { 
    if((esl_opt_IsUsed(go, "-E")) || (esl_opt_IsUsed(go, "--cut_ga")) || (esl_opt_IsUsed(go, "--cut_nc")) || (esl_opt_IsUsed(go, "--cut_tc"))) { 
      puts("Failed to parse command line: Option -T is incompatible with -E,--cut_ga,--cut_nc,--cut_tc");
      goto ERROR; 
    }
  }
  if(esl_opt_IsUsed(go, "--incE")) { 
    if((esl_opt_IsUsed(go, "--incT")) || (esl_opt_IsUsed(go, "--cut_ga")) || (esl_opt_IsUsed(go, "--cut_nc")) || (esl_opt_IsUsed(go, "--cut_tc"))) { 
      puts("Failed to parse command line: Option --incE is incompatible with --incT,--cut_ga,--cut_nc,--cut_tc");
      goto ERROR; 
    }
  }
  if(esl_opt_IsUsed(go, "--incT")) { 
    if((esl_opt_IsUsed(go, "--incE")) || (esl_opt_IsUsed(go, "--cut_ga")) || (esl_opt_IsUsed(go, "--cut_nc")) || (esl_opt_IsUsed(go, "--cut_tc"))) { 
      puts("Failed to parse command line: Option --incT is incompatible with --incE,--cut_ga,--cut_nc,--cut_tc");
      goto ERROR; 
    }
  }
  if(esl_opt_IsUsed(go, "--cut_ga")) { 
    if((esl_opt_IsUsed(go, "-E")) || (esl_opt_IsUsed(go, "-T")) || (esl_opt_IsUsed(go, "--incE")) || (esl_opt_IsUsed(go, "--incT")) || (esl_opt_IsUsed(go, "--cut_nc")) || (esl_opt_IsUsed(go, "--cut_tc"))) { 
      puts("Failed to parse command line: Option --cut_ga is incompatible with -E,-T,--incE,--incT,--cut_nc,--cut_tc");
      goto ERROR; 
    }
  }
  if(esl_opt_IsUsed(go, "--cut_nc")) { 
    if((esl_opt_IsUsed(go, "-E")) || (esl_opt_IsUsed(go, "-T")) || (esl_opt_IsUsed(go, "--incE")) || (esl_opt_IsUsed(go, "--incT")) || (esl_opt_IsUsed(go, "--cut_ga")) || (esl_opt_IsUsed(go, "--cut_tc"))) { 
      puts("Failed to parse command line: Option --cut_nc is incompatible with -E,-T,--incE,--incT,--cut_ga,--cut_tc");
      goto ERROR; 
    }
  }
  if(esl_opt_IsUsed(go, "--cut_tc")) { 
    if((esl_opt_IsUsed(go, "-E")) || (esl_opt_IsUsed(go, "-T")) || (esl_opt_IsUsed(go, "--incE")) || (esl_opt_IsUsed(go, "--incT")) || (esl_opt_IsUsed(go, "--cut_ga")) || (esl_opt_IsUsed(go, "--cut_nc"))) { 
      puts("Failed to parse command line: Option --cut_tc is incompatible with -E,-T,--incE,--incT,--cut_ga,--cut_nc");
      goto ERROR; 
    }
  }

  // #define TRUNCOPTS   "-g,--notrunc,--anytrunc,--inttrunc,--onlytrunc,--5trunc,--3trunc"
  // #define NOTRUNCOPTS "--anytrunc,--onlytrunc,--5trunc,--3trunc"
  if(esl_opt_IsUsed(go, "--notrunc")) { 
    if((esl_opt_IsUsed(go, "--anytrunc")) || (esl_opt_IsUsed(go, "--inttrunc")) || (esl_opt_IsUsed(go, "--onlytrunc")) || (esl_opt_IsUsed(go, "--5trunc")) || (esl_opt_IsUsed(go, "--3trunc"))) { 
      puts("Failed to parse command line: Option --notrunc is incompatible with --anytrunc,--inttrunc,--onlytrunc,--5trunc,--3trunc");
      goto ERROR; 
    }
  }
  if(esl_opt_IsUsed(go, "--anytrunc")) { 
    if((esl_opt_IsUsed(go, "-g")) || (esl_opt_IsUsed(go, "--notrunc")) || (esl_opt_IsUsed(go, "--inttrunc")) || (esl_opt_IsUsed(go, "--onlytrunc")) || (esl_opt_IsUsed(go, "--5trunc")) || (esl_opt_IsUsed(go, "--3trunc"))) { 
      puts("Failed to parse command line: Option --anytrunc is incompatible with -g,--notrunc,--inttrunc,--onlytrunc,--5trunc,--3trunc");
      goto ERROR; 
    }
  }
  if(esl_opt_IsUsed(go, "-g")) { 
    if((esl_opt_IsUsed(go, "--anytrunc")) || (esl_opt_IsUsed(go, "--inttrunc")) || (esl_opt_IsUsed(go, "--onlytrunc")) || (esl_opt_IsUsed(go, "--5trunc")) || (esl_opt_IsUsed(go, "--3trunc"))) { 
      puts("Failed to parse command line: Option -g is incompatible with --anytrunc,--inttrunc,--onlytrunc,--5trunc,--3trunc");
      goto ERROR; 
    }
  }
  if(esl_opt_IsUsed(go, "--onlytrunc")) { 
    if((esl_opt_IsUsed(go, "-g")) || (esl_opt_IsUsed(go, "--anytrunc")) || (esl_opt_IsUsed(go, "--inttrunc")) || (esl_opt_IsUsed(go, "--notrunc")) || (esl_opt_IsUsed(go, "--5trunc")) || (esl_opt_IsUsed(go, "--3trunc"))) { 
      puts("Failed to parse command line: Option --onlytrunc is incompatible with -g,--anytrunc,--inttrunc,--notrunc,--5trunc,--3trunc");
      goto ERROR; 
    }
  }
  if(esl_opt_IsUsed(go, "--5trunc")) { 
    if((esl_opt_IsUsed(go, "-g")) || (esl_opt_IsUsed(go, "--anytrunc")) || (esl_opt_IsUsed(go, "--inttrunc")) || (esl_opt_IsUsed(go, "--notrunc")) || (esl_opt_IsUsed(go, "--onlytrunc")) || (esl_opt_IsUsed(go, "--3trunc"))) { 
      puts("Failed to parse command line: Option --5trunc is incompatible with -g,--anytrunc,--inttrunc,--notrunc,--onlytrunc,--3trunc");
      goto ERROR; 
    }
  }
  if(esl_opt_IsUsed(go, "--3trunc")) { 
    if((esl_opt_IsUsed(go, "-g")) || (esl_opt_IsUsed(go, "--anytrunc")) || (esl_opt_IsUsed(go, "--inttrunc")) || (esl_opt_IsUsed(go, "--notrunc")) || (esl_opt_IsUsed(go, "--onlytrunc")) || (esl_opt_IsUsed(go, "--5trunc"))) { 
      puts("Failed to parse command line: Option --5trunc is incompatible with -g,--anytrunc,--inttrunc,--notrunc,--onlytrunc,--5trunc");
      goto ERROR; 
    }
  }

  // #define TIMINGOPTS  "--timeF1,--timeF2,--timeF3,--timeF4,--timeF5,--timeF6"
  // #define ICWTRMF3  "--timeF1,--timeF2,--timeF3,--timeF4,--timeF5,--timeF6"
  if(esl_opt_IsUsed(go, "--timeF1")) { 
    if((esl_opt_IsUsed(go, "--timeF2")) || (esl_opt_IsUsed(go, "--timeF3")) || (esl_opt_IsUsed(go, "--timeF4")) || (esl_opt_IsUsed(go, "--timeF5")) || (esl_opt_IsUsed(go, "--timeF6"))) { 
      puts("Failed to parse command line: Option --timeF1 is incompatible with --timeF2,--timeF3,--timeF4,--timeF5,--timeF6");
      goto ERROR; 
    }
  }
  if(esl_opt_IsUsed(go, "--timeF2")) { 
    if((esl_opt_IsUsed(go, "--timeF1")) || (esl_opt_IsUsed(go, "--timeF3")) || (esl_opt_IsUsed(go, "--timeF4")) || (esl_opt_IsUsed(go, "--timeF5")) || (esl_opt_IsUsed(go, "--timeF6"))) { 
      puts("Failed to parse command line: Option --timeF2 is incompatible with --timeF1,--timeF3,--timeF4,--timeF5,--timeF6");
      goto ERROR; 
    }
  }
  if(esl_opt_IsUsed(go, "--timeF3")) { 
    if((esl_opt_IsUsed(go, "--timeF1")) || (esl_opt_IsUsed(go, "--timeF2")) || (esl_opt_IsUsed(go, "--timeF4")) || (esl_opt_IsUsed(go, "--timeF5")) || (esl_opt_IsUsed(go, "--timeF6"))) { 
      puts("Failed to parse command line: Option --timeF2 is incompatible with --timeF1,--timeF2,--timeF4,--timeF5,--timeF6");
      goto ERROR; 
    }
  }
  if(esl_opt_IsUsed(go, "--timeF4")) { 
    if((esl_opt_IsUsed(go, "--timeF1")) || (esl_opt_IsUsed(go, "--timeF2")) || (esl_opt_IsUsed(go, "--timeF3")) || (esl_opt_IsUsed(go, "--timeF5")) || (esl_opt_IsUsed(go, "--timeF6"))) { 
      puts("Failed to parse command line: Option --timeF4 is incompatible with --timeF1,--timeF2,--timeF3,--timeF5,--timeF6");
      goto ERROR; 
    }
  }
  if(esl_opt_IsUsed(go, "--timeF5")) { 
    if((esl_opt_IsUsed(go, "--timeF1")) || (esl_opt_IsUsed(go, "--timeF2")) || (esl_opt_IsUsed(go, "--timeF3")) || (esl_opt_IsUsed(go, "--timeF4")) || (esl_opt_IsUsed(go, "--timeF6"))) { 
      puts("Failed to parse command line: Option --timeF5 is incompatible with --timeF1,--timeF2,--timeF3,--timeF4,--timeF6");
      goto ERROR; 
    }
  }
  if(esl_opt_IsUsed(go, "--timeF6")) { 
    if((esl_opt_IsUsed(go, "--timeF1")) || (esl_opt_IsUsed(go, "--timeF2")) || (esl_opt_IsUsed(go, "--timeF3")) || (esl_opt_IsUsed(go, "--timeF4")) || (esl_opt_IsUsed(go, "--timeF5"))) { 
      puts("Failed to parse command line: Option --timeF6 is incompatible with --timeF1,--timeF2,--timeF3,--timeF4,--timeF5");
      goto ERROR; 
    }
  }
  if(esl_opt_IsUsed(go, "--trmF3")) { 
    if((esl_opt_IsUsed(go, "--timeF1")) || (esl_opt_IsUsed(go, "--timeF2")) || (esl_opt_IsUsed(go, "--timeF3")) || (esl_opt_IsUsed(go, "--timeF4")) || (esl_opt_IsUsed(go, "--timeF5")) || (esl_opt_IsUsed(go, "--timeF6"))) { 
      puts("Failed to parse command line: Option --trmF3 is incompatible with --timeF1,--timeF2,--timeF3,--timeF4,--timeF5,--timeF6");
      goto ERROR; 
    }
  }

  // #define ICWHMMMAX  "--hmmF1,--hmmF2,--hmmF3,--hmmnobias" 
  if(esl_opt_IsUsed(go, "--hmmmax")) { 
    if((esl_opt_IsUsed(go, "--hmmF1")) || (esl_opt_IsUsed(go, "--hmmF2")) || (esl_opt_IsUsed(go, "--hmmF3")) || (esl_opt_IsUsed(go, "--hmmnobias"))) { 
      puts("Failed to parse command line: Option --hmmmax is incompatible with --hmmF1,--hmmF2,--hmmF3,--hmmnobias");
      goto ERROR; 
    }
  }

  // #define ICWFNONBANDED  "--ftau,--fsums,--fqdb,--fbeta"
  if(esl_opt_IsUsed(go, "--fnonbanded")) { 
    if((esl_opt_IsUsed(go, "--ftau")) || (esl_opt_IsUsed(go, "--fsums")) || (esl_opt_IsUsed(go, "--fqdb")) || (esl_opt_IsUsed(go, "--fbeta"))) { 
      puts("Failed to parse command line: Option --fnonbanded is incompatible with --ftau,--fsums,--fqdb,--fbeta");
      goto ERROR; 
    }
  }

  // #define ICWNONBANDED  "--tau,--sums,--qdb,--beta"
  if(esl_opt_IsUsed(go, "--nonbanded")) { 
    if((esl_opt_IsUsed(go, "--tau")) || (esl_opt_IsUsed(go, "--sums")) || (esl_opt_IsUsed(go, "--qdb")) || (esl_opt_IsUsed(go, "--beta"))) { 
      puts("Failed to parse command line: Option --nonbanded is incompatible with --tau,--sums,--qdb,--beta");
      goto ERROR; 
    }
  }

  // #define ICWOLONEPASS  "--nohmm,--qdb,--fqdb,--onepass"
  if(esl_opt_IsUsed(go, "--olonepass")) { 
    if((esl_opt_IsUsed(go, "--nohmm")) || (esl_opt_IsUsed(go, "--qdb")) || (esl_opt_IsUsed(go, "--fqdb")) || (esl_opt_IsUsed(go, "--onepass"))) { 
      puts("Failed to parse command line: Option --olonepass is incompatible with --nohmm,--qdb,--fqdb,--onepass");
      goto ERROR; 
    }
  }


  *ret_go = go;
  return;
  
 ERROR:  /* all errors handled here are user errors, so be polite.  */
  esl_usage(stdout, argv[0], usage);
  puts("\nwhere basic options are:");
  esl_opt_DisplayHelp(stdout, go, 1, 2, 80); /* 1= group; 2 = indentation; 80=textwidth*/
  printf("\nTo see more help on available options, do %s -h\n\n", argv[0]);
  exit(1);  
}

static int
output_header(FILE *ofp, const ESL_GETOPTS *go, char *cmfile, char *seqfile, int ncpus)
{
  cm_banner(ofp, go->argv[0], banner);
  
  fprintf(ofp, "# query CM file:                         %s\n", cmfile);
  fprintf(ofp, "# target sequence database:              %s\n", seqfile);
  if (esl_opt_IsUsed(go, "-g"))           fprintf(ofp, "# CM configuration:                      glocal\n");
  if (esl_opt_IsUsed(go, "-Z"))           fprintf(ofp, "# database size is set to:               %.1f Mb\n",        esl_opt_GetReal(go, "-Z"));
  if (esl_opt_IsUsed(go, "-o"))           fprintf(ofp, "# output directed to file:               %s\n",             esl_opt_GetString(go, "-o"));
  if (esl_opt_IsUsed(go, "-A"))           fprintf(ofp, "# MSA of significant hits saved to file: %s\n",             esl_opt_GetString(go, "-A"));
  if (esl_opt_IsUsed(go, "--tblout"))     fprintf(ofp, "# tabular output of hits:                %s\n",             esl_opt_GetString(go, "--tblout"));
  if (esl_opt_IsUsed(go, "--acc"))        fprintf(ofp, "# prefer accessions over names:          yes\n");
  if (esl_opt_IsUsed(go, "--noali"))      fprintf(ofp, "# show alignments in output:             no\n");
  if (esl_opt_IsUsed(go, "--notextw"))    fprintf(ofp, "# max ASCII text line length:            unlimited\n");
  if (esl_opt_IsUsed(go, "--textw"))      fprintf(ofp, "# max ASCII text line length:            %d\n",             esl_opt_GetInteger(go, "--textw"));
  if (esl_opt_IsUsed(go, "--verbose"))    fprintf(ofp, "# verbose output mode:                   on\n");
  if (esl_opt_IsUsed(go, "-E"))           fprintf(ofp, "# sequence reporting threshold:          E-value <= %g\n",  esl_opt_GetReal(go, "-E"));
  if (esl_opt_IsUsed(go, "-T"))           fprintf(ofp, "# sequence reporting threshold:          score >= %g\n",    esl_opt_GetReal(go, "-T"));
  if (esl_opt_IsUsed(go, "--incE"))       fprintf(ofp, "# sequence inclusion threshold:          E-value <= %g\n",  esl_opt_GetReal(go, "--incE"));
  if (esl_opt_IsUsed(go, "--incT"))       fprintf(ofp, "# sequence inclusion threshold:          score >= %g\n",    esl_opt_GetReal(go, "--incT"));
  if (esl_opt_IsUsed(go, "--cut_ga"))     fprintf(ofp, "# model-specific thresholding:           GA cutoffs\n");
  if (esl_opt_IsUsed(go, "--cut_nc"))     fprintf(ofp, "# model-specific thresholding:           NC cutoffs\n");
  if (esl_opt_IsUsed(go, "--cut_tc"))     fprintf(ofp, "# model-specific thresholding:           TC cutoffs\n");
  if (esl_opt_IsUsed(go, "--max"))        fprintf(ofp, "# Max sensitivity mode:                  on [all heuristic filters off]\n");
  if (esl_opt_IsUsed(go, "--nohmm"))      fprintf(ofp, "# CM-only mode:                          on [HMM filters off]\n");
  if (esl_opt_IsUsed(go, "--mid"))        fprintf(ofp, "# HMM MSV and Viterbi filters:           off\n");
  if (esl_opt_IsUsed(go, "--rfam"))       fprintf(ofp, "# Rfam pipeline mode:                    on [strict filtering]\n");
  if (esl_opt_IsUsed(go, "--FZ"))         fprintf(ofp, "# Filters set as if DB size in Mb is:    %f\n", esl_opt_GetReal(go, "--FZ"));
  if (esl_opt_IsUsed(go, "--Fmid"))       fprintf(ofp, "# HMM Forward filter thresholds set to:  %g\n", esl_opt_GetReal(go, "--Fmid"));
  if (esl_opt_IsUsed(go, "--hmmonly"))    fprintf(ofp, "# HMM-only mode (for all models):        on [CM will not be used]\n");
  if (esl_opt_IsUsed(go, "--notrunc"))    fprintf(ofp, "# truncated sequence detection:          off\n");
  if (esl_opt_IsUsed(go, "--anytrunc"))   fprintf(ofp, "# allowing truncated sequences anywhere: on\n");
  if (esl_opt_IsUsed(go, "--inttrunc"))   fprintf(ofp, "# allowing internally truncated seqs:    on\n");
  if (esl_opt_IsUsed(go, "--onlytrunc"))  fprintf(ofp, "# only allowing truncated seqs anywhere: on\n");
  if (esl_opt_IsUsed(go, "--5trunc"))     fprintf(ofp, "# allowing 5' truncated seqs only:       on\n");
  if (esl_opt_IsUsed(go, "--3trunc"))     fprintf(ofp, "# allowing 3' truncated seqs only:       on\n");
  if (esl_opt_IsUsed(go, "--nonull3"))    fprintf(ofp, "# null3 bias corrections:                off\n");
  if (esl_opt_IsUsed(go, "--mxsize"))     fprintf(ofp, "# maximum DP alignment matrix size:      %.1f Mb\n", esl_opt_GetReal(go, "--mxsize"));
  if (esl_opt_IsUsed(go, "--smxsize"))    fprintf(ofp, "# maximum DP search matrix size:         %.1f Mb\n", esl_opt_GetReal(go, "--smxsize"));
  if (esl_opt_IsUsed(go, "--cyk"))        fprintf(ofp, "# use CYK for final search stage         on\n");
  if (esl_opt_IsUsed(go, "--acyk"))       fprintf(ofp, "# use CYK to align hits:                 on\n");
  if (esl_opt_IsUsed(go, "--wcx"))        fprintf(ofp, "# W set as <x> * cm->clen:               <x>=%g\n", esl_opt_GetReal(go, "--wcx"));
  if (esl_opt_IsUsed(go, "--onepass"))    fprintf(ofp, "# using CM for best HMM pass only:       on\n");
  if (esl_opt_IsUsed(go, "--olonepass"))  fprintf(ofp, "# using CM for best HMM pass only (ol):  on\n");
  if (esl_opt_IsUsed(go, "--noiter"))     fprintf(ofp, "# iterative HMM band tightening:         off\n");
  if (esl_opt_IsUsed(go, "--toponly"))    fprintf(ofp, "# search top-strand only:                on\n");
  if (esl_opt_IsUsed(go, "--bottomonly")) fprintf(ofp, "# search bottom-strand only:             on\n");
  if (esl_opt_IsUsed(go, "--tformat"))    fprintf(ofp, "# targ <seqdb> format asserted:          %s\n", esl_opt_GetString(go, "--tformat"));
#ifdef HAVE_MPI
  if (esl_opt_IsUsed(go, "--stall"))     fprintf(ofp, "# MPI stall mode:                        on\n");
#endif
  /* Developer options, only shown to user if --devhelp used */
  if (esl_opt_IsUsed(go, "--noF1"))       fprintf(ofp, "# HMM MSV filter:                        off\n");
  if (esl_opt_IsUsed(go, "--noF2"))       fprintf(ofp, "# HMM Vit filter:                        off\n");
  if (esl_opt_IsUsed(go, "--noF3"))       fprintf(ofp, "# HMM Fwd filter:                        off\n");
  if (esl_opt_IsUsed(go, "--noF4"))       fprintf(ofp, "# HMM glocal Fwd filter:                 off\n");
  if (esl_opt_IsUsed(go, "--noF6"))       fprintf(ofp, "# CM CYK filter:                         off\n");
  if (esl_opt_IsUsed(go, "--doF1b"))      fprintf(ofp, "# HMM MSV biased comp filter:            on\n");
  if (esl_opt_IsUsed(go, "--noF2b"))      fprintf(ofp, "# HMM Vit biased comp filter:            off\n");
  if (esl_opt_IsUsed(go, "--noF3b"))      fprintf(ofp, "# HMM Fwd biased comp filter:            off\n");
  if (esl_opt_IsUsed(go, "--noF4b"))      fprintf(ofp, "# HMM gFwd biased comp filter:           off\n");
  if (esl_opt_IsUsed(go, "--doF5b"))      fprintf(ofp, "# HMM per-envelope biased comp filter:   on\n");
  if (esl_opt_IsUsed(go, "--F1"))         fprintf(ofp, "# HMM MSV filter P threshold:            <= %g\n", esl_opt_GetReal(go, "--F1"));
  if (esl_opt_IsUsed(go, "--F1b"))        fprintf(ofp, "# HMM MSV bias P threshold:              <= %g\n", esl_opt_GetReal(go, "--F1b"));
  if (esl_opt_IsUsed(go, "--F2"))         fprintf(ofp, "# HMM Vit filter P threshold:            <= %g\n", esl_opt_GetReal(go, "--F2"));
  if (esl_opt_IsUsed(go, "--F2b"))        fprintf(ofp, "# HMM Vit bias P threshold:              <= %g\n", esl_opt_GetReal(go, "--F2b"));
  if (esl_opt_IsUsed(go, "--F3"))         fprintf(ofp, "# HMM Fwd filter P threshold:            <= %g\n", esl_opt_GetReal(go, "--F3"));
  if (esl_opt_IsUsed(go, "--F3b"))        fprintf(ofp, "# HMM Fwd bias P threshold:              <= %g\n", esl_opt_GetReal(go, "--F3b"));
  if (esl_opt_IsUsed(go, "--F4"))         fprintf(ofp, "# HMM glocal Fwd filter P threshold:     <= %g\n", esl_opt_GetReal(go, "--F4"));
  if (esl_opt_IsUsed(go, "--F4b"))        fprintf(ofp, "# HMM glocal Fwd bias P threshold:       <= %g\n", esl_opt_GetReal(go, "--F4b"));
  if (esl_opt_IsUsed(go, "--F5"))         fprintf(ofp, "# HMM env defn filter P threshold:       <= %g\n", esl_opt_GetReal(go, "--F5"));
  if (esl_opt_IsUsed(go, "--F5b"))        fprintf(ofp, "# HMM env defn bias   P threshold:       <= %g\n", esl_opt_GetReal(go, "--F5b"));
  if (esl_opt_IsUsed(go, "--F6"))         fprintf(ofp, "# CM CYK filter P threshold:             <= %g\n", esl_opt_GetReal(go, "--F6"));

  if (esl_opt_IsUsed(go, "--hmmmax"))     fprintf(ofp, "# max sensitivity mode   (HMM-only):     on [all heuristic filters off]\n");
  if (esl_opt_IsUsed(go, "--hmmF1"))      fprintf(ofp, "# HMM MSV filter P threshold (HMM-only)  <= %g\n", esl_opt_GetReal(go, "--hmmF1"));
  if (esl_opt_IsUsed(go, "--hmmF2"))      fprintf(ofp, "# HMM Vit filter P threshold (HMM-only)  <= %g\n", esl_opt_GetReal(go, "--hmmF2"));
  if (esl_opt_IsUsed(go, "--hmmF3"))      fprintf(ofp, "# HMM Fwd filter P threshold (HMM-only)  <= %g\n", esl_opt_GetReal(go, "--hmmF3"));
  if (esl_opt_IsUsed(go, "--hmmnobias"))  fprintf(ofp, "# HMM MSV biased comp filter (HMM-only)  off\n");
  if (esl_opt_IsUsed(go, "--hmmnonull2")) fprintf(ofp, "# null2 bias corrections (HMM-only):     off\n");
  if (esl_opt_IsUsed(go, "--nohmmonly"))  fprintf(ofp, "# HMM-only mode for 0 basepair models:   no\n");

  if (esl_opt_IsUsed(go, "--rt1"))        fprintf(ofp, "# domain definition rt1 parameter        %g\n", esl_opt_GetReal(go, "--rt1"));
  if (esl_opt_IsUsed(go, "--rt2"))        fprintf(ofp, "# domain definition rt2 parameter        %g\n", esl_opt_GetReal(go, "--rt2"));
  if (esl_opt_IsUsed(go, "--rt3"))        fprintf(ofp, "# domain definition rt3 parameter        %g\n", esl_opt_GetReal(go, "--rt3"));
  if (esl_opt_IsUsed(go, "--ns"))         fprintf(ofp, "# number of envelope tracebacks sampled  %d\n", esl_opt_GetInteger(go, "--ns"));

  if (esl_opt_IsUsed(go, "--ftau"))       fprintf(ofp, "# tau parameter for CYK filter stage:    %g\n", esl_opt_GetReal(go, "--ftau"));
  if (esl_opt_IsUsed(go, "--fsums"))      fprintf(ofp, "# posterior sums (CYK filter stage):     on\n");
  if (esl_opt_IsUsed(go, "--fqdb"))       fprintf(ofp, "# QDBs (CYK filter stage)                on\n");
  if (esl_opt_IsUsed(go, "--fbeta"))      fprintf(ofp, "# beta parameter for CYK filter stage:   %g\n", esl_opt_GetReal(go, "--fbeta"));
  if (esl_opt_IsUsed(go, "--fnonbanded")) fprintf(ofp, "# no bands (CYK filter stage)            on\n");
  if (esl_opt_IsUsed(go, "--nocykenv"))   fprintf(ofp, "# CYK envelope redefinition:             off\n");
  if (esl_opt_IsUsed(go, "--cykenvx"))    fprintf(ofp, "# CYK envelope redefn P-val multiplier:  %d\n", esl_opt_GetInteger(go, "--cykenvx"));   

  if (esl_opt_IsUsed(go, "--tau"))        fprintf(ofp, "# tau parameter for final stage:         %g\n", esl_opt_GetReal(go, "--tau"));
  if (esl_opt_IsUsed(go, "--sums"))       fprintf(ofp, "# posterior sums (final stage):          on\n");
  if (esl_opt_IsUsed(go, "--qdb"))        fprintf(ofp, "# QDBs (final stage)                     on\n");
  if (esl_opt_IsUsed(go, "--beta"))       fprintf(ofp, "# beta parameter for final stage:        %g\n", esl_opt_GetReal(go, "--beta"));
  if (esl_opt_IsUsed(go, "--nonbanded"))  fprintf(ofp, "# no bands (final stage)                 on\n");

  if (esl_opt_IsUsed(go, "--timeF1"))     fprintf(ofp, "# abort after Stage 1 MSV (for timing)   on\n");
  if (esl_opt_IsUsed(go, "--timeF2"))     fprintf(ofp, "# abort after Stage 2 Vit (for timing)   on\n");
  if (esl_opt_IsUsed(go, "--timeF3"))     fprintf(ofp, "# abort after Stage 3 Fwd (for timing)   on\n");
  if (esl_opt_IsUsed(go, "--timeF4"))     fprintf(ofp, "# abort after Stage 4 gFwd (for timing)  on\n");
  if (esl_opt_IsUsed(go, "--timeF5"))     fprintf(ofp, "# abort after Stage 5 env defn (for timing) on\n");
  if (esl_opt_IsUsed(go, "--timeF6"))     fprintf(ofp, "# abort after Stage 6 CYK (for timing)   on\n");

  if (esl_opt_IsUsed(go, "--trmF3"))      fprintf(ofp, "# terminate after Stage 3 Fwd:           on\n");

  if (esl_opt_IsUsed(go, "--nogreedy"))   fprintf(ofp, "# greedy CM hit resolution:              off\n");
  if (esl_opt_IsUsed(go, "--cp9noel"))    fprintf(ofp, "# CP9 HMM local ends:                    off\n");
  if (esl_opt_IsUsed(go, "--cp9gloc"))    fprintf(ofp, "# CP9 HMM configuration:                 glocal\n");
  if (esl_opt_IsUsed(go, "--null2"))      fprintf(ofp, "# null2 bias corrections:                on\n");
  if (esl_opt_IsUsed(go, "--maxtau"))     fprintf(ofp, "# max tau during band tightening:        %g\n", esl_opt_GetReal(go, "--maxtau"));
  if (esl_opt_IsUsed(go, "--seed"))  {
    if (esl_opt_GetInteger(go, "--seed") == 0) fprintf(ofp, "# random number seed:                    one-time arbitrary\n");
    else                                       fprintf(ofp, "# random number seed set to:             %d\n", esl_opt_GetInteger(go, "--seed"));
  }
#ifdef HAVE_MPI
  if (esl_opt_IsUsed(go, "--sidx"))       fprintf(ofp, "# first target sequence to search:       %d\n", esl_opt_GetInteger(go, "--sidx"));
  if (esl_opt_IsUsed(go, "--eidx"))       fprintf(ofp, "# final target sequence to search:       %d\n", esl_opt_GetInteger(go, "--eidx"));
#endif
  /* if --max or --nohmm, truncated ends will be turned off 
   * in cm_pipeline_Create() (hopefully this will go away soon when D&C
   * truncated alignment is fixed).
   */
  if(! (esl_opt_IsUsed(go, "--notrunc"))) { 
    if(esl_opt_IsUsed(go, "--max"))        {  fprintf(ofp, "# truncated hit detection:               off [due to --max]\n"); }
    if(esl_opt_IsUsed(go, "--nohmm"))      {  fprintf(ofp, "# truncated hit detection:               off [due to --nohmm]\n"); }
  }
  /* output number of processors being used, always (this differs from H3 which only does this if --cpu) */
  int output_ncpu = FALSE;
#ifdef HAVE_MPI
  if (esl_opt_IsUsed(go, "--mpi"))         {  fprintf(ofp, "# MPI:                                   on [%d processors]\n", ncpus); output_ncpu = TRUE; }
#endif 
#ifdef HMMER_THREADS
  if (! output_ncpu)                       {  fprintf(ofp, "# number of worker threads:              %d%s\n", ncpus, (esl_opt_IsUsed(go, "--cpu") ? " [--cpu]" : "")); output_ncpu = TRUE; }
#endif 
  if (! output_ncpu)                       {  fprintf(ofp, "# number of worker threads:              0 [serial mode; threading unavailable]\n"); }
  fprintf(ofp, "# - - - - - - - - - - - - - - - - - - - - - - - - - - - - - - - - - - - -\n\n");
  return eslOK;
}

/* Function:  open_dbfile
 * Synopsis:  Open the database file.
 * Incept:    EPN, Mon Jun  6 09:13:08 2011
 *
 * Returns: eslOK on success. ESL_SQFILE *dbfp in *ret_dbfp.
 *          Upon error, fills errbuf with error message and
 *          returns error status code.
 */
static int
open_dbfile(ESL_GETOPTS *go, struct cfg_s *cfg, char *errbuf, ESL_SQFILE **ret_dbfp)
{
  int status;
  int dbfmt = eslSQFILE_UNKNOWN; /* format of dbfile                                */

  if (esl_opt_IsOn(go, "--tformat")) {
    dbfmt = esl_sqio_EncodeFormat(esl_opt_GetString(go, "--tformat"));
    if (dbfmt == eslSQFILE_UNKNOWN) ESL_FAIL(eslEINVAL, errbuf, "%s is not a recognized sequence database file format\n", esl_opt_GetString(go, "--tformat"));
  }
  status = esl_sqfile_Open(cfg->dbfile, dbfmt, p7_SEQDBENV, ret_dbfp);
  if      (status == eslENOTFOUND) ESL_FAIL(status, errbuf, "Failed to open sequence file %s for reading\n",          cfg->dbfile);
  else if (status == eslEFORMAT)   ESL_FAIL(status, errbuf, "Sequence file %s is empty or misformatted\n",            cfg->dbfile);
  else if (status == eslEINVAL)    ESL_FAIL(status, errbuf, "Can't autodetect format of a stdin or .gz seqfile");
  else if (status != eslOK)        ESL_FAIL(status, errbuf, "Unexpected error %d opening sequence file %s\n", status, cfg->dbfile);  

  if (esl_sqio_IsAlignment((*ret_dbfp)->format)) { 
    /* file is an alignment format, we can't deal with that since it may be interleaved 
     * and esl_sq_ReadBlock() can't handle that since it uses ReadWindow() to read 
     * possibly non-full length subsequences and isn't implemented to handle alignments.
     */
    cm_Fail("%s autodetected as an alignment file; unaligned sequence file, like FASTA, is required\n", cfg->dbfile);
  }

  return eslOK;
}

/* Function:  dbsize_and_seq_lengths()
 * Synopsis:  Determine size of the database by reading it
 *            (but not storing it), as well as sequence lengths.
 * Incept:    EPN, Mon Jun  6 09:17:32 2011
 *
 * 
 * Returns:   eslOK on success: 
 *               cfg->Z is set
 *               array of seq lengths returned in *ret_srcL
 *               # seqs returned in *ret_nseqs
 *            eslEFORMAT if database file is screwy.
 */
static int
dbsize_and_seq_lengths(ESL_GETOPTS *go, struct cfg_s *cfg, ESL_SQFILE **dbfp_ptr, char *errbuf, int64_t **ret_srcL, int64_t *ret_nseqs)
{
  int       status;
  ESL_SQ   *sq = NULL;
  int64_t   nres = 0;     /* total number of residues */
  /* variables used to store lengths of all target sequences */
  int64_t  *srcL        = NULL;    /* [0..nseqs-1] full length of each target sequence read */
  int64_t   nseqs       = 0;       /* total number of sequences */
  int64_t   nalloc_srcL = 0;       /* current allocation size of srcL */
  int       alloc_srcL  = 10000;   /* chunk size to increase allocation by for srcL */
  int64_t   i;                     /* counter */       
  char     *tmp_filename = NULL;   /* name of sqfile, used only if gzipped */
  int       tmp_fmt;               /* fmt of sqfile, used only if gzipped */
  
  /* we'll only use this if seqfile is gzipped */
  ESL_ALLOC(tmp_filename, sizeof(char) * (strlen((*dbfp_ptr)->filename) + 1));

  sq = esl_sq_Create();
  while ((status = esl_sqio_ReadInfo(*dbfp_ptr, sq)) == eslOK) { 
    nres += sq->L;
    if(nseqs == nalloc_srcL) { /* reallocate */
      nalloc_srcL += alloc_srcL;
      ESL_REALLOC(srcL, sizeof(int64_t) * nalloc_srcL);
      for(i = nalloc_srcL-alloc_srcL; i < nalloc_srcL; i++) srcL[i] = -1; /* initialize */
    }      
    srcL[nseqs++] = sq->L;
    esl_sq_Reuse(sq);
  }
  if(status != eslEOF) goto ERROR; 

  /* if we get here we've successfully read entire file */
  cfg->Z = nres;
  if((! esl_opt_GetBoolean(go, "--toponly")) && 
     (! esl_opt_GetBoolean(go, "--bottomonly"))) { 
    cfg->Z *= 2; /* we're searching both strands */
  }
  cfg->Z_setby = CM_ZSETBY_FILEREAD;

  if((*dbfp_ptr)->data.ascii.do_gzip == TRUE) { 
    /* file is gzipped, close it and reopen it.  
       we know we successfully opened it the first time, so a
       failure to reopen is an exception, not a user-reportable
       normal error. ENOTFOUND is the only normal error;
       EFORMAT error can't occur because we know the format and
       don't use autodetection.
    */
    strcpy(tmp_filename, (*dbfp_ptr)->filename);
    tmp_fmt = (*dbfp_ptr)->format;
    esl_sqfile_Close(*dbfp_ptr);
    status = esl_sqfile_Open(tmp_filename, tmp_fmt, NULL, dbfp_ptr);
    if      (status == eslENOTFOUND) ESL_EXCEPTION(eslENOTFOUND, "failed to reopen alignment file");
    else if (status != eslOK)        ESL_FAIL(status, errbuf, "unexpected error when reopening sequence file");
  }
  else { 
    /* file is not gzipped, easier case */
    esl_sqfile_Position((*dbfp_ptr), 0);
  }

  if(tmp_filename != NULL) free(tmp_filename);
  if(sq           != NULL) esl_sq_Destroy(sq);

  *ret_srcL  = srcL;
  *ret_nseqs = nseqs;

  return eslOK;

 ERROR: 
  if((*dbfp_ptr)->data.ascii.do_gzip == TRUE) { /* same as above, close and reopen */
    strcpy(tmp_filename, (*dbfp_ptr)->filename);
    tmp_fmt = (*dbfp_ptr)->format;
    esl_sqfile_Close((*dbfp_ptr));
    status = esl_sqfile_Open(tmp_filename, tmp_fmt, NULL, dbfp_ptr);
    if      (status == eslENOTFOUND) ESL_EXCEPTION(eslENOTFOUND, "failed to reopen alignment file");
    else if (status != eslOK)        ESL_XFAIL(status, errbuf, "unexpected error when reopening sequence file");
  }
  else { 
    /* file is not gzipped, easier case */
    esl_sqfile_Position((*dbfp_ptr), 0);
  }
  if(tmp_filename != NULL) free(tmp_filename);
  if(sq           != NULL) esl_sq_Destroy(sq);

  *ret_srcL  = NULL;
  *ret_nseqs = 0;
  return status;
}

/* Function:  create_info
 * Incept:    EPN, Mon Jun  6 14:52:29 2011
 *
 * Purpose:  Create (allocate and initalize) a WORKER_INFO object.
 *
 * Returns:  The new WORKER_INFO is returned. NULL is returned upon an error.
 */
WORKER_INFO *
create_info(const ESL_GETOPTS *go)
{ 
  int status;
  WORKER_INFO *info = NULL;

  ESL_ALLOC(info, sizeof(WORKER_INFO));
  info->pli     = NULL;
  info->th      = NULL;
  info->cm      = NULL;
  info->gm      = NULL;
  info->Rgm     = NULL;
  info->Lgm     = NULL;
  info->Tgm     = NULL;
  info->om      = NULL;
  info->bg      = NULL;
  info->msvdata = NULL;
  ESL_ALLOC(info->p7_evparam, sizeof(float) * CM_p7_NEVPARAM);
  info->smxsize = esl_opt_GetReal(go, "--smxsize");
  return info;

 ERROR: 
  if(info != NULL) free(info);
  return NULL;
}

/* Function:  clone_info
 * Incept:    EPN, Mon Jun  6 10:24:21 2011
 *
 * Purpose: Given a template WORKER_INFO <tinfo>, clone it into the
 *          <dest_infocnt> WORKER_INFOs in <dest_infoA>. After cloning the CM,
 *          configure it.
 *
 * Returns: <eslOK> on success.
 *          <eslEMEM> if out of memory, errbuf filled.
 */
int
clone_info(ESL_GETOPTS *go, WORKER_INFO *src_info, WORKER_INFO *dest_infoA, int dest_infocnt, char *errbuf)
{ 
  int status;
  int i;

  for (i = 0; i < dest_infocnt; ++i) {
    if((status = cm_Clone(src_info->cm, errbuf, &(dest_infoA[i].cm))) != eslOK) return status;
    if((dest_infoA[i].gm  = p7_profile_Clone(src_info->gm)) == NULL) goto ERROR;
    dest_infoA[i].Rgm = dest_infoA[i].Lgm = dest_infoA[i].Tgm = NULL; /* changed below if nec */
    if(src_info->Rgm != NULL) { if((dest_infoA[i].Rgm = p7_profile_Clone(src_info->Rgm)) == NULL) goto ERROR; }
    if(src_info->Lgm != NULL) { if((dest_infoA[i].Lgm = p7_profile_Clone(src_info->Lgm)) == NULL) goto ERROR; }
    if(src_info->Tgm != NULL) { if((dest_infoA[i].Tgm = p7_profile_Clone(src_info->Tgm)) == NULL) goto ERROR; }
    if((dest_infoA[i].om  = p7_oprofile_Clone(src_info->om)) == NULL) goto ERROR;
    if((dest_infoA[i].bg  = p7_bg_Create(src_info->bg->abc)) == NULL) goto ERROR;
    if(dest_infoA[i].p7_evparam == NULL) ESL_ALLOC(dest_infoA[i].p7_evparam, sizeof(float) * CM_p7_NEVPARAM);
    esl_vec_FCopy(src_info->cm->fp7_evparam, CM_p7_NEVPARAM, dest_infoA[i].p7_evparam);
    dest_infoA[i].msvdata = p7_hmm_ScoreDataClone(src_info->msvdata, src_info->om->abc->Kp);
  }
  return eslOK;
  
 ERROR:
  ESL_FAIL(status, errbuf, "clone_info(): out of memory");
}

/* Function:  free_info
 * Incept:    EPN, Mon Jun  6 10:46:27 2011
 *
 * Purpose:  Free a WORKER_INFO object.
 *
 * Returns: void. Dies immediately upon an error.
 */
void
free_info(WORKER_INFO *info)
{ 
  if(info->pli        != NULL) { cm_pipeline_Destroy(info->pli, info->cm); info->pli        = NULL; } 
  if(info->th         != NULL) { cm_tophits_Destroy(info->th);             info->th         = NULL; }
  if(info->cm         != NULL) { FreeCM(info->cm);                         info->cm         = NULL; }
  if(info->om         != NULL) { p7_oprofile_Destroy(info->om);            info->om         = NULL; }
  if(info->gm         != NULL) { p7_profile_Destroy(info->gm);             info->gm         = NULL; }
  if(info->Rgm        != NULL) { p7_profile_Destroy(info->Rgm);            info->Rgm        = NULL; }
  if(info->Lgm        != NULL) { p7_profile_Destroy(info->Lgm);            info->Lgm        = NULL; }
  if(info->Tgm        != NULL) { p7_profile_Destroy(info->Tgm);            info->Tgm        = NULL; }
  if(info->bg         != NULL) { p7_bg_Destroy(info->bg);                  info->bg         = NULL; }
  if(info->p7_evparam != NULL) { free(info->p7_evparam);                   info->p7_evparam = NULL; }
  if(info->msvdata    != NULL) { p7_hmm_ScoreDataDestroy(info->msvdata);   info->msvdata    = NULL; }

  return;
}

/* Function:  configure_cm()
 * Incept:    EPN, Mon Jun  6 12:06:38 2011
 *
 * Purpose: Given a WORKER_INFO <info> with a valid CM just read from
 *          a file and config_opts from <info->pli>, configure the CM.
 *          We use pli->cm_config_opts created in cm_pipeline_Create()
 *          so that cmscan and cmsearch create config_opts identically
 *          based on their common esl_getopts object.
 *
 *          Also create all the structures related to the p7 HMM
 *          filter.
 *
 * Returns: eslOK on success. Upon an error, fills errbuf with
 *          message and returns appropriate error status code.
 */
int
configure_cm(WORKER_INFO *info)
{ 
  int status;
  float reqMb = 0.;
  int   check_fcyk_beta;    /* TRUE if we need to check if cm's beta1 == info->pli->fcyk_beta */
  int   check_final_beta;   /* TRUE if we need to check if cm's beta2 == info->pli->final_beta */
  int   W_from_cmdline;     /* -1 (W not set on cmdline) unless pli->use_wcx is TRUE, which means --wcx was enabled */

  if(info->pli->cm_config_opts & CM_CONFIG_SCANMX)   reqMb += cm_scan_mx_SizeNeeded(info->cm, TRUE, TRUE);
  if(info->pli->cm_config_opts & CM_CONFIG_TRSCANMX) reqMb += cm_tr_scan_mx_SizeNeeded(info->cm, TRUE, TRUE);
  if(reqMb > info->smxsize) { 
    ESL_FAIL(eslERANGE, info->pli->errbuf, "search will require %.2f Mb > %.2f Mb limit.\nIncrease limit with --smxsize, or don't use --max,--nohmm,--qdb,--fqdb.", reqMb, info->smxsize);
  }

  /* cm_pipeline_Create() sets configure/align options in pli->cm_config_opts, pli->cm_align_opts */
  info->cm->config_opts = info->pli->cm_config_opts;
  info->cm->align_opts  = info->pli->cm_align_opts;

  /* check if we need to recalculate QDBs prior to building the scan matrix in cm_Configure() */
  check_fcyk_beta  = (info->pli->fcyk_cm_search_opts  & CM_SEARCH_QDB) ? TRUE : FALSE;
  check_final_beta = (info->pli->final_cm_search_opts & CM_SEARCH_QDB) ? TRUE : FALSE;
  if((status = CheckCMQDBInfo(info->cm->qdbinfo, info->pli->fcyk_beta, check_fcyk_beta, info->pli->final_beta, check_final_beta)) != eslOK) { 
    info->cm->config_opts   |= CM_CONFIG_QDB;
    info->cm->qdbinfo->beta1 = info->pli->fcyk_beta;
    info->cm->qdbinfo->beta2 = info->pli->final_beta;
  }
  /* else we don't have to change (*opt_cm)->qdbinfo->beta1/beta2 */

  W_from_cmdline = info->pli->do_wcx ? (int) (info->cm->clen * info->pli->wcx) : -1; /* -1: use W from CM file */
  if((status = cm_Configure(info->cm, info->pli->errbuf, W_from_cmdline)) != eslOK) return status;

  return eslOK;
}

/* Function:  setup_hmm_filter()
 * Incept:    EPN, Mon Jun  6 11:31:42 2011
 *
 * Purpose:  Given a WORKER_INFO <info> with a valid non-configured
 *           CM (just read from a file), set up the HMM 
 *           filter related data in <info>.
 *
 *           Note: this is separate from cm_Configure() only 
 *           because we need to call this before we call
 *           clone_info(), but we have to call cm_Configure()
 *           after we call clone_info() (only because we 
 *           can't clone a configured CM, just a non-configured
 *           one).
 *
 * Returns: <eslOK> on success. Dies immediately upon an error.
 */
int
setup_hmm_filter(ESL_GETOPTS *go, WORKER_INFO *info)
{ 
  int do_trunc_ends = (esl_opt_GetBoolean(go, "--notrunc") || esl_opt_GetBoolean(go, "--inttrunc")) ? FALSE : TRUE;

  /* set up the HMM filter-related structures */
  info->gm = p7_profile_Create (info->cm->fp7->M, info->cm->abc);
  info->om = p7_oprofile_Create(info->cm->fp7->M, info->cm->abc);
  info->bg = p7_bg_Create(info->cm->abc);
  p7_ProfileConfig(info->cm->fp7, info->bg, info->gm, 100, p7_LOCAL);  /* 100 is a dummy length for now; and MSVFilter requires local mode */
  p7_oprofile_Convert(info->gm, info->om);                             /* <om> is now p7_LOCAL, multihit */
  /* clone gm into Tgm before putting it into glocal mode */
  if(do_trunc_ends) { 
    info->Tgm = p7_profile_Clone(info->gm);
  }
  /* after om has been created, convert gm to glocal, to define envelopes in cm_pipeline() */
  p7_ProfileConfig(info->cm->fp7, info->bg, info->gm, 100, p7_GLOCAL);

  if(do_trunc_ends) { 
    /* create Rgm, Lgm, and Tgm specially-configured profiles for defining envelopes around 
     * hits that may be truncated 5' (Rgm), 3' (Lgm) or both (Tgm). */
    info->Rgm = p7_profile_Clone(info->gm);
    info->Lgm = p7_profile_Clone(info->gm);
    /* info->Tgm was created when gm was still in local mode above */
    /* we cloned Tgm from the while profile was still locally configured, above */
    p7_ProfileConfig5PrimeTrunc         (info->Rgm, 100);
    p7_ProfileConfig3PrimeTrunc         (info->cm->fp7, info->Lgm, 100);
    p7_ProfileConfig5PrimeAnd3PrimeTrunc(info->Tgm, 100);
  }
  else { 
    info->Rgm = NULL;
    info->Lgm = NULL;
    info->Tgm = NULL;
  }

  /* copy E-value parameters */
  esl_vec_FCopy(info->cm->fp7_evparam, CM_p7_NEVPARAM, info->p7_evparam); 

  /* compute msvdata */
  info->msvdata = p7_hmm_ScoreDataCreate(info->om, FALSE);

  return eslOK;
}

#ifdef HAVE_MPI
/* mpi_failure()
 * Generate an error message.  If the clients rank is not 0, a
 * message is created with the error message and sent to the
 * master process for handling.
 */
static void
mpi_failure(char *format, ...)
{
  va_list  argp;
  int      status = eslFAIL;
  int      len;
  int      rank;
  char     str[512];

  MPI_Comm_rank(MPI_COMM_WORLD, &rank);

  /* format the error mesg */
  va_start(argp, format);
  len = vsnprintf(str, sizeof(str), format, argp);
  va_end(argp);

  /* make sure the error string is terminated */
  str[sizeof(str)-1] = '\0';

  /* if the caller is the master, print the results and abort */
  if (rank == 0) { 
    fprintf(stderr, "\nError: ");
    fprintf(stderr, "%s", str);
    fprintf(stderr, "\n");
    fflush(stderr);
    
    MPI_Abort(MPI_COMM_WORLD, status);
    exit(1);
  }
  else { 
    MPI_Send(str, len, MPI_CHAR, 0, INFERNAL_ERROR_TAG, MPI_COMM_WORLD);
    pause();
  }
}

/* Function:  mpi_open_dbfile_ssi
 * Synopsis:  Open database file's SSI index. Only used in MPI mode.
 * Incept:    EPN, Wed Jun  8 07:19:49 2011
 *
 * Returns: eslOK on succes.
 *          Upon error, error status is returned, and errbuf is filled.
 */
static int
mpi_open_dbfile_ssi(ESL_GETOPTS *go, struct cfg_s *cfg, ESL_SQFILE *dbfp, char *errbuf)
{
  int status;

  if (dbfp->data.ascii.do_gzip)   ESL_FAIL(eslEFORMAT, errbuf, "Reading gzipped sequence files is not supported with --mpi.");
  if (dbfp->data.ascii.do_stdin)  ESL_FAIL(eslEFORMAT, errbuf, "Reading sequence files from stdin is not supported with --mpi.");
  status = esl_sqfile_OpenSSI(dbfp, NULL);
  if      (status == eslEFORMAT) ESL_FAIL(status, errbuf, "SSI index for database file is in incorrect format\n");
  else if (status == eslERANGE)  ESL_FAIL(status, errbuf, "SSI index for database file is in 64-bit format and we can't read it\n");
  else if (status != eslOK)      ESL_FAIL(status, errbuf, "Failed to open SSI index, use esl-sfetch to index the database file.\n");

  return status;
}

/* Function:  mpi_dbsize_using_ssi
 * Synopsis:  Determine size of the database using SSI index. Only used in MPI mode.
 * Incept:    EPN, Mon Jun  6 09:17:32 2011
 *
 * Returns:   eslOK on success. cfg->Z is set.
 *            Upon error, error status is returned and errbuf is filled.
 *          
 */
static int
mpi_dbsize_using_ssi(ESL_GETOPTS *go, struct cfg_s *cfg, ESL_SQFILE *dbfp, char *errbuf)
{
  int status;
  int64_t L;    
  int i;

  if(dbfp->data.ascii.ssi == NULL) ESL_FAIL(eslEINVAL, errbuf, "SSI index failed to open");

  /* step through sequence SSI file to get database size */
  cfg->Z = 0;
  for(i = 0; i < dbfp->data.ascii.ssi->nprimary; i++) { 
    status = esl_ssi_FindNumber(dbfp->data.ascii.ssi, i, NULL, NULL, NULL, &L, NULL);
    if(status == eslENOTFOUND) ESL_FAIL(status, errbuf, "unable to find sequence %d in SSI index file, try re-indexing with esl-sfetch.", i);
    if(status == eslEFORMAT)   ESL_FAIL(status, errbuf, "SSI index for database file is in incorrect format.");
    if(status != eslOK)        ESL_FAIL(status, errbuf, "problem with SSI index for database file.");
    cfg->Z += L;
  }
  if((! esl_opt_GetBoolean(go, "--toponly")) && 
     (! esl_opt_GetBoolean(go, "--bottomonly"))) { 
    cfg->Z *= 2; /* we're searching both strands */
  }
  cfg->Z_setby = CM_ZSETBY_SSIINFO;

  return eslOK;
}


/* Function:  mpi_add_blocks()
 * Synopsis:  Adds >= 1 new blocks to a MPI_BLOCK_LIST.
 * Incept:    EPN, Tue Jun  7 09:27:34 2011
 * 
 * Purpose:   Determines at least 1 new MPI_BLOCK to send to a MPI
 *            worker by inspecting (via SSI info) 1 more
 *            sequence in the input file. If the first sequence
 *            inspected contains more than one block, then all blocks
 *            necessary to include that full sequence will be added to
 *            <block_list>. If the first sequence inspected does not
 *            contain enough residues to fill a block, more sequences
 *            will be looked at until at least one block is filled.
 *
 *            It is probable that the final block added to
 *            <block_list> will be incomplete, in which case the next
 *            call to this function will complete it. 
 *     
 *            Likewise, upon entering, <block_list> should not be 
 *            empty, but rather contain exactly 1 incomplete block,
 *            that has either been started to be calculated by a 
 *            previous call to next_block(), or that has just been
 *            initialized (which happens when this function is called
 *            for the first time, for example, and may happen later
 *            if the previous call finished its final block with 
 *            the end of its sequence).
 *
 * Returns:   <eslOK> on success and <block_list->blocks[0]> is 
 *            a complete block.
 *            (i.e <block_list->blocks[0]->complete == TRUE>)
 *            If !eslOK, errbuf is filled and caller should
 *            exit with mpi_failure(). See 'Returns:'
 *            section of inpsect_next_sequence_using_ssi() 
 *            for list of non-OK error return codes.
 */
int 
mpi_add_blocks(ESL_SQFILE *dbfp, ESL_SQ *sq, int64_t ncontext, char *errbuf, int64_t final_pkey_idx, MPI_BLOCK_LIST *block_list, int64_t *ret_pkey_idx, int64_t *ret_noverlap, int64_t *ret_nseq)
{
  int status = eslOK; /* error code status */
  int64_t pkey_idx;
  int64_t noverlap = 0;
  int64_t tot_noverlap = 0;
  int64_t nseq = 0;

  /* Contract check, SSI should be valid */
  if(dbfp->data.ascii.ssi == NULL) ESL_FAIL(eslEINVAL, errbuf, "No SSI index available (it should've been opened earlier)");
  /* we should have exactly 1 non-complete block */
  if(block_list->N != 1 || block_list->blocks == NULL || block_list->blocks[0]->complete) { 
    ESL_FAIL(eslFAIL, errbuf, "contract violation in next_block, block_list does not contain exactly 1 incomplete block");
  }

  status = eslOK;
  pkey_idx = *ret_pkey_idx;
  /* read sequences until we have at least 1 complete block to send to a worker */
  while((pkey_idx <= final_pkey_idx) && (! block_list->blocks[0]->complete)) { 
    status = mpi_inspect_next_sequence_using_ssi(dbfp, sq, ncontext, pkey_idx, errbuf, block_list, &noverlap);
    nseq++;
    if(block_list == NULL) ESL_FAIL(eslFAIL, errbuf, "error parsing database in add_blocks()");
    pkey_idx++;
    tot_noverlap += noverlap;
  }
  if(pkey_idx == (final_pkey_idx+1) && (! block_list->blocks[block_list->N-1]->complete)) { 
    /* We reached the end of the file and didn't finish the final
     * block. If it's non-empty then it's valid, else it's not. */
    if(block_list->blocks[block_list->N-1]->blockL > 0) { /* valid */
      block_list->blocks[block_list->N-1]->complete = TRUE; 
    }
    else {
      /* final block was initialized but doesn't correspond to any sequence yet, destroy it */
      free(block_list->blocks[block_list->N-1]);
      block_list->blocks[block_list->N-1] = NULL;
      block_list->N--;
    }
  }

#if eslDEBUGLEVEL >= 1
  printf("\nEnd of add_blocks()\n");
  dump_mpi_block_list(stdout, block_list);
  printf("\n");
#endif

  *ret_pkey_idx = pkey_idx;
  *ret_noverlap = tot_noverlap;
  *ret_nseq     = nseq;

  return status;

}

/* Function:  mpi_inspect_next_sequence_using_ssi()
 * Synopsis:  Inspect a database sequence and update MPI_BLOCK_LIST.
 * Incept:    EPN, Tue Jun  7 07:41:02 2011
 *
 * Purpose:   Uses SSI indexing to gather information on the next
 *            sequence in <dbfp> and add that information to a 
 *            <block_list>. This will update the information in
 *            at least one block in the list, potentially finishing
 *            one block and creating and potentially finishing 
 *            more blocks, depending on the length of the sequence.
 *
 * Returns:   <eslOK> on success and <block_list> is updated.
 *            If we return any other status code besides eslOK or 
 *            eslEOF, errbuf will be filled and caller should
 *            exit with mpi_failure().
 *            <eslFAIL> if SSI index is unavailable (this shouldn't
 *            happen though, as we checked for it before).
 *            <eslENOTFOUND> if sequence is not in the SSI index.
 *            <eslEFORMAT> if SSI index is in wrong format.
 */
int 
mpi_inspect_next_sequence_using_ssi(ESL_SQFILE *dbfp, ESL_SQ *sq, int64_t ncontext, int64_t pkey_idx, char *errbuf, MPI_BLOCK_LIST *block_list, int64_t *ret_noverlap)
{
  int     status;            /* error code status */
  int64_t L;                 /* length of sequence */
  int64_t ntoadd;            /* max length of sequence we could still add to a incomplete block */
  int64_t seq_from;          /* start index of subsequence */
  int64_t nremaining;        /* number of residues for the sequence not yet assigned to any block */
  int64_t tot_noverlap = 0;  /* number of residues that exist in more than one block due to overlaps */
  int64_t cur_noverlap = 0;  /* for current sequence chunk, # of residues that will overlap with next chunk */
  MPI_BLOCK *cur_block = NULL; /* pointer to current block we are working on */        

  /* Contract check */
  if(dbfp->data.ascii.ssi == NULL) ESL_FAIL(eslEINVAL, errbuf, "No SSI index available (it should've been opened earlier)");

  /* Get length of 'next' sequence (next sequence in list of 
   * primary keys in SSI index, probably not the next sequence 
   * in the file) */
  status = esl_ssi_FindNumber(dbfp->data.ascii.ssi, pkey_idx, NULL, NULL, NULL, &L, NULL);
  /*
    char *tmpname;
    status = esl_ssi_FindNumber(dbfp->data.ascii.ssi, pkey_idx, NULL, NULL, NULL, &L, &tmpname);
    printf("mpi_inspect_next_sequence_using_ssi(): sequence name: %s length %" PRId64 "\n", tmpname, L);
  */
  if(status == eslENOTFOUND) ESL_FAIL(status, errbuf, "unable to find sequence %ld in SSI index file, try re-indexing with esl-sfetch.", pkey_idx);
  if(status == eslEFORMAT)   ESL_FAIL(status, errbuf, "SSI index for database file is in incorrect format.");
  if(status != eslOK)        ESL_FAIL(status, errbuf, "problem with SSI index for database file.");


  /* Create a new block list if necessary */
  if(block_list == NULL) { 
    /* This should only happen on first call to this function, or if
     * by chance the previous sequence (inspected with the previous
     * call to next_sequence_using_ssi()) filled its final block
     * exactly full, with no remaining residues with which to start a
     * new block. */
    block_list = create_mpi_block_list();
    /* add first block */
    block_list->blocks[0] = create_mpi_block();
    block_list->N++;
  }
    
  /* Now fill in >= 1 blocks with this sequence. 
   * Chop the sequence up into overlapping chunks of max size
   * CM_MAX_RESIDUE_COUNT (not including any overlap). The final
   * chunk (which may be the only chunk) will probably be less than
   * CM_MAX_RESIDUE_COUNT residues. Add the chunk(s) to as many
   * blocks as necessary, creating all blocks except the first one as
   * we go, to get rid of all the chunks.  Each block will get exactly
   * 1 chunk.
   */
  cur_block    = block_list->blocks[0];
  nremaining   = L;
  cur_noverlap = 0; /* first chunk of this sequence, we haven't required any overlapping residues yet */
  while(nremaining > 0) { 
    ntoadd   = CM_MAX_RESIDUE_COUNT + cur_noverlap; /* max number residues we can add to cur_block */
    ntoadd   = ESL_MIN(ntoadd, nremaining);
    if(cur_block->blockL == 0) { /* this block was just created */
      cur_block->first_idx = pkey_idx; 
    }
    cur_block->final_idx = pkey_idx; /* this may be changed by a subsequent call to this function */
    if(nremaining <= ntoadd) { 
      /* Case 1: We can fit all remaining sequence in current block */
      if(cur_block->blockL == 0) { 
	cur_block->first_from = (L - nremaining) + 1;
      }
      cur_block->final_to  = L;
      cur_block->blockL   += nremaining;
      if(cur_block->blockL >= CM_MAX_RESIDUE_COUNT) { 
	cur_block->complete = TRUE;
      }
      /* update nremaining, this will break us out of the while()  */
      nremaining = 0;
    }
    else { 
      /* Case 2: We can't fit all of the remaining sequence in current
       *         block, add the first <ntoadd> residues to it, and
       *         then make a new block for the remaining sequence
       *         (plus an overlap of ncontext residues). The new block
       *         is made below, outside of this else.
       */
      seq_from = L - nremaining + 1;
      if(cur_block->blockL == 0) { 
	cur_block->first_from = seq_from;
      }
      cur_block->final_to  = seq_from + ntoadd - 1;
      cur_block->blockL   += ntoadd;
      cur_block->complete  = TRUE;

      /* determine the number of residues in next block that will overlap, 
       * our current seq position end point is (seq_from + ntoadd - 1), 
       * so cur_noverlap can't exceed this */
      cur_noverlap = ESL_MIN(ncontext, (seq_from + ntoadd - 1)); 

      /* update nremaining */
      nremaining   -= (ntoadd - cur_noverlap); /* <cur_noverlap> residues will overlap between this block and the next one */
      tot_noverlap += cur_noverlap;
    }
    
    /* create a new block if necessary */
    if(cur_block->complete) { 
      if(block_list->N == block_list->nalloc) { 
	ESL_REALLOC(block_list->blocks, sizeof(MPI_BLOCK *) * (block_list->nalloc+100));
	block_list->nalloc += 100;
      }
      cur_block = create_mpi_block();
      block_list->blocks[block_list->N++] = cur_block;
    }
  }
  *ret_noverlap = tot_noverlap;

  return status;

 ERROR:
  ESL_FAIL(status, errbuf, "out of memory");
}

MPI_BLOCK *
create_mpi_block()
{ 
  int status;

  MPI_BLOCK *block = NULL;
  ESL_ALLOC(block, sizeof(MPI_BLOCK));

  block->first_idx  = -1;
  block->final_idx  = -1;
  block->first_from = 0;
  block->final_to   = 0;
  block->blockL     = 0;
  block->complete   = FALSE;

  return block;

 ERROR: 
  if(block != NULL) free(block);
  return NULL;
}

#if eslDEBUGLEVEL >= 1
void
dump_mpi_block(FILE *fp, MPI_BLOCK *block)
{ 

  fprintf(fp, "MPI_BLOCK:\n");
  fprintf(fp, "%-15s: %ld\n", "first_idx",  block->first_idx);
  fprintf(fp, "%-15s: %ld\n", "final_idx",  block->final_idx);
  fprintf(fp, "%-15s: %ld\n", "first_from", block->first_from);
  fprintf(fp, "%-15s: %ld\n", "final_to",   block->final_to);
  fprintf(fp, "%-15s: %ld\n", "blockL",     block->blockL);
  fprintf(fp, "%-15s: %d\n",  "complete",   block->complete);

  return;
}

void
dump_mpi_block_list(FILE *fp, MPI_BLOCK_LIST *list)
{ 
  int i;

  fprintf(fp, "MPI_BLOCK_LIST:\n");
  fprintf(fp, "%-15s: %d\n", "N",         list->N);
  fprintf(fp, "%-15s: %d\n", "nalloc",    list->nalloc);
  for(i = 0; i < list->N; i++) { 
    dump_mpi_block(fp, list->blocks[i]);
  }

  return;
}
#endif
 
MPI_BLOCK_LIST *
create_mpi_block_list()
{ 
  int status;

  MPI_BLOCK_LIST *list = NULL;
  ESL_ALLOC(list, sizeof(MPI_BLOCK_LIST));
  
  list->blocks = NULL;
  ESL_ALLOC(list->blocks, sizeof(MPI_BLOCK *) * (100));
  list->N      = 0;
  list->nalloc = 100;

  return list;
  
 ERROR: 
  if(list != NULL) free(list);
  return NULL;
}

void
free_mpi_block_list(MPI_BLOCK_LIST *list)
{ 
  int i;
  if(list->blocks != NULL) { 
    for(i = 0; i < list->N; i++) { 
      free(list->blocks[i]);
    }
    free(list->blocks);
  }
  free(list);

  return;
}


/* Function:  mpi_block_send()
 * Synopsis:  Send a MPI_BLOCK in an MPI buffer.
 * Incept:    EPN, Mon Jun  6 19:49:44 2011
 */
int
mpi_block_send(MPI_BLOCK *block, int dest, int tag, MPI_Comm comm, char **buf, int *nalloc)
{
  int   status;
  int   pos;
  int   n;

  /* calculate the buffer size needed to hold the MPI_BLOCK */
  if ((status = mpi_block_pack_size(block, comm, &n)) != eslOK) goto ERROR;

  /* Make sure the buffer is allocated appropriately */
  if (*buf == NULL || n > *nalloc) {
    void *tmp;
    ESL_RALLOC(*buf, tmp, sizeof(char) * n);
    *nalloc = n; 
  }

  /* Pack the MPI_BLOCK into the buffer */
  pos  = 0;
  if ((status = mpi_block_pack(block, *buf, n, &pos, comm)) != eslOK) goto ERROR;

  /* Send the packed MPI_BLOCK to the destination. */
  if (MPI_Send(*buf, n, MPI_PACKED, dest, tag, comm) != 0)  ESL_EXCEPTION(eslESYS, "mpi send failed");

  return eslOK;

 ERROR:
  return status;

}

/* Function:  mpi_block_recv()
 * Synopsis:  Receive a MPI_BLOCK in an MPI buffer.
 * Incept:    EPN, Mon Jun  6 19:47:20 2011
 */
int
mpi_block_recv(int source, int tag, MPI_Comm comm, char **buf, int *nalloc, MPI_BLOCK **ret_block)
{
  int         n;
  int         status;
  int         pos;
  MPI_Status  mpistatus;

  /* Probe first, because we need to know if our buffer is big enough.
   */
  MPI_Probe(source, tag, comm, &mpistatus);
  MPI_Get_count(&mpistatus, MPI_PACKED, &n);

  /* make sure we are getting the tag we expect and from whom we expect if from */
  if (tag    != MPI_ANY_TAG    && mpistatus.MPI_TAG    != tag) {
    status = eslFAIL;
    goto ERROR;
  }
  if (source != MPI_ANY_SOURCE && mpistatus.MPI_SOURCE != source) {
    status = eslFAIL;
    goto ERROR;
  }

  /* set the source and tag */
  tag = mpistatus.MPI_TAG;
  source = mpistatus.MPI_SOURCE;

  /* Make sure the buffer is allocated appropriately */
  if (*buf == NULL || n > *nalloc) {
    void *tmp;
    ESL_RALLOC(*buf, tmp, sizeof(char) * n); 
    *nalloc = n; 
  }

  /* Receive the packed top hits */
  MPI_Recv(*buf, n, MPI_PACKED, source, tag, comm, &mpistatus);

  /* Unpack it - watching out for the EOD signal of M = -1. */
  pos = 0;
  if ((status = mpi_block_unpack(*buf, n, &pos, comm, ret_block)) != eslOK) goto ERROR;
  
  return eslOK;

 ERROR:
  return status;
}

/* Function:  mpi_block_pack_size()
 * Synopsis:  Calculates size needed to pack a sequence block.
 * Incept:    EPN, Mon Jun  6 19:18:15 2011
 *
 * Returns:   <eslOK> on success, and <*ret_n> contains the answer.
 *
 * Throws:    <eslESYS> if an MPI call fails, and <*ret_n> is 0.
 */
int
mpi_block_pack_size(MPI_BLOCK *block, MPI_Comm comm, int *ret_n)
{
  int   status;
  int   n = 0;
  int   sz;

  if (MPI_Pack_size(1, MPI_LONG_LONG_INT, comm, &sz) != 0) ESL_XEXCEPTION(eslESYS, "pack size failed"); n += sz;  /* first_idx  */
  if (MPI_Pack_size(1, MPI_LONG_LONG_INT, comm, &sz) != 0) ESL_XEXCEPTION(eslESYS, "pack size failed"); n += sz;  /* final_idx  */
  if (MPI_Pack_size(1, MPI_LONG_LONG_INT, comm, &sz) != 0) ESL_XEXCEPTION(eslESYS, "pack size failed"); n += sz;  /* first_from */
  if (MPI_Pack_size(1, MPI_LONG_LONG_INT, comm, &sz) != 0) ESL_XEXCEPTION(eslESYS, "pack size failed"); n += sz;  /* final_to   */
  if (MPI_Pack_size(1, MPI_LONG_LONG_INT, comm, &sz) != 0) ESL_XEXCEPTION(eslESYS, "pack size failed"); n += sz;  /* blockL     */
  if (MPI_Pack_size(1, MPI_INT,           comm, &sz) != 0) ESL_XEXCEPTION(eslESYS, "pack size failed"); n += sz;  /* complete  */

  *ret_n = n;
  return eslOK;

 ERROR:
  *ret_n = 0;
  return status;
}

/* Function:  mpi_block_pack()
 * Synopsis:  Packs a MPI_BLOCK into MPI buffer.
 * Incept:    EPN, Mon Jun  6 19:42:01 2011
 *
 * Returns:   <eslOK> on success; <buf> now contains the
 *            packed <hit>, and <*position> is set to the byte
 *            immediately following the last byte of the HIT
 *            in <buf>. 
 *
 * Throws:    <eslESYS> if an MPI call fails; or <eslEMEM> if the
 *            buffer's length <n> was overflowed in trying to pack
 *            <msa> into <buf>. In either case, the state of
 *            <buf> and <*position> is undefined, and both should
 *            be considered to be corrupted.
 */
int
mpi_block_pack(MPI_BLOCK *block, char *buf, int n, int *pos, MPI_Comm comm)
{
  int             status;

  if (MPI_Pack(&block->first_idx,  1, MPI_LONG_LONG_INT, buf, n, pos, comm) != 0) ESL_XEXCEPTION(eslESYS, "pack failed"); 
  if (MPI_Pack(&block->final_idx,  1, MPI_LONG_LONG_INT, buf, n, pos, comm) != 0) ESL_XEXCEPTION(eslESYS, "pack failed"); 
  if (MPI_Pack(&block->first_from, 1, MPI_LONG_LONG_INT, buf, n, pos, comm) != 0) ESL_XEXCEPTION(eslESYS, "pack failed"); 
  if (MPI_Pack(&block->final_to,   1, MPI_LONG_LONG_INT, buf, n, pos, comm) != 0) ESL_XEXCEPTION(eslESYS, "pack failed"); 
  if (MPI_Pack(&block->blockL,     1, MPI_LONG_LONG_INT, buf, n, pos, comm) != 0) ESL_XEXCEPTION(eslESYS, "pack failed"); 
  if (MPI_Pack(&block->complete,   1, MPI_INT,           buf, n, pos, comm) != 0) ESL_XEXCEPTION(eslESYS, "pack failed"); 

  if (*pos > n) ESL_EXCEPTION(eslEMEM, "buffer overflow");
  return eslOK;
  
 ERROR:
  return status;
}

/* Function:  mpi_block_unpack()
 * Synopsis:  Unpacks a MPI_BLOCK from an MPI buffer.
 * Incept:    EPN, Mon Jun  6 19:43:49 2011
 *
 * Returns:   <eslOK> on success. <*pos> is updated to the position of
 *            the next element in <buf> to unpack (if any). <*ret_block>
 *            contains a newly allocated MPI_BLOCK, which the caller is
 *            responsible for free'ing.
 *            
 * Throws:    <eslESYS> on an MPI call failure. <eslEMEM> on allocation failure.
 *            In either case, <*ret_hit> is <NULL>, and the state of <buf>
 *            and <*pos> is undefined and should be considered to be corrupted.
 */
int
mpi_block_unpack(char *buf, int n, int *pos, MPI_Comm comm, MPI_BLOCK **ret_block)
{
  int  status;
  MPI_BLOCK *block;

  ESL_ALLOC(block, sizeof(MPI_BLOCK));

  if (MPI_Unpack(buf, n, pos, &block->first_idx,  1, MPI_LONG_LONG_INT, comm) != 0) ESL_XEXCEPTION(eslESYS, "mpi unpack failed"); 
  if (MPI_Unpack(buf, n, pos, &block->final_idx,  1, MPI_LONG_LONG_INT, comm) != 0) ESL_XEXCEPTION(eslESYS, "mpi unpack failed"); 
  if (MPI_Unpack(buf, n, pos, &block->first_from, 1, MPI_LONG_LONG_INT, comm) != 0) ESL_XEXCEPTION(eslESYS, "mpi unpack failed"); 
  if (MPI_Unpack(buf, n, pos, &block->final_to,   1, MPI_LONG_LONG_INT, comm) != 0) ESL_XEXCEPTION(eslESYS, "mpi unpack failed"); 
  if (MPI_Unpack(buf, n, pos, &block->blockL,     1, MPI_LONG_LONG_INT, comm) != 0) ESL_XEXCEPTION(eslESYS, "mpi unpack failed"); 
  if (MPI_Unpack(buf, n, pos, &block->complete,   1, MPI_INT, comm)           != 0) ESL_XEXCEPTION(eslESYS, "mpi unpack failed"); 

  *ret_block = block;

  return eslOK;

 ERROR:
  return status;
}
#endif
```
