## Supplementary material for "What does it take to learn the rules of RNA base pairing? A lot less than you may think": cmsim.c

```
/* cmsim: scoring CMs against simulated sequences.
 * [INCOMPLETE: NOT CURRENTLY COMPILED EPN, Tue Mar 20 05:45:57 2012]
 *
 * Main testbed for exploring the statistical behavior of Infernal
 * scores on random sequences, and importance sampling.
 * 
 * EPN, Fri Apr 29 14:00:58 2011
 */
#include <esl_config.h>
#include "config.h"

#include <stdio.h>
#include <stdlib.h>
#include <string.h>
#include <time.h>

#include "easel.h"
#include <esl_exponential.h>
#include <esl_getopts.h>
#include <esl_histogram.h>
#include <esl_random.h>
#include <esl_randomseq.h>
#include <esl_stats.h>
#include <esl_stopwatch.h>
#include <esl_vectorops.h>
#include <esl_wuss.h>

#include "hmmer.h"

#include "infernal.h"

#define ALPHOPTS "--rna,--dna"                         /* Exclusive options for alphabet choice */
#define OUTOPTS  "-u,-c,-a,--ahmm,--shmm"              /* Exclusive options for output */

static ESL_OPTIONS options[] = {
  /* name           type      default  env  range     toggles  reqs  incomp  help  docgroup*/
  { "-h",        eslARG_NONE,   FALSE, NULL, NULL,      NULL,  NULL, NULL, "show brief help on version and usage",   1 },
  { "-v",        eslARG_NONE,   FALSE, NULL, NULL,      NULL,  NULL, NULL, "verbose: print scores",                             1 },
  { "-i",        eslARG_NONE,   FALSE, NULL, NULL,      NULL,  NULL, NULL, "do importance sampling",                            1 },
  { "-g",        eslARG_NONE,   FALSE, NULL, NULL,      NULL,  NULL, NULL, "put CM in glocal mode",                             1 },
  { "--rL",      eslARG_INT,  "10000", NULL, "n>0",     NULL,  NULL, NULL, "length of random target seqs",                      1 },
  { "--rN",      eslARG_INT,     "10", NULL, "n>0",     NULL,  NULL, NULL, "number of random target seqs",                      1 },
  { "--rhmm",    eslARG_NONE,   FALSE, NULL, NULL,      NULL,  NULL, NULL, "generate random sequences from realistic HMM",      1 },
  { "--rtailp",  eslARG_REAL,  "0.02", NULL, "0.0<x<0.6",NULL, NULL, NULL, "set fraction of histogram tail to fit to exp tail to <x>", 1 },
  { "--iN",      eslARG_INT,   "1000", NULL, "n>0",     NULL,  NULL, NULL, "number of sampled target seqs",                     1 },
  { "--iT",      eslARG_REAL,    NULL, NULL, NULL,      NULL,  NULL, NULL, "set min bit sc for hits in sampled seqs to <x>",    1 },
  { "--ilocal",  eslARG_NONE,   FALSE, NULL, NULL,      NULL,  NULL, NULL, "allow local begins/ends in sampled target seqs",    1 },
  { "--iall",    eslARG_NONE,   FALSE, NULL, NULL,      NULL,  NULL, NULL, "count all hits to sampled seqs, not just best",     1 },
  { "--itailp",  eslARG_REAL,  "0.5",  NULL, "0.0<x<=1.0",NULL, NULL, NULL, "sampled seqs: set fraction of tail to fit to exp to <x>", 1 },
  { "--inonbanded",eslARG_NONE, FALSE, NULL, NULL,      NULL,  NULL, NULL, "do not use HMM bands to score sampled sequences",   1 },
  { "--null3",   eslARG_NONE,   FALSE, NULL, NULL,      NULL,  NULL, NULL, "use NULL3 correction for random/sampled seqs",      1 },
  { "--beta",    eslARG_REAL,  "1e-7", NULL, "0<x<1",   NULL,  NULL, NULL,     "set tail loss prob for QDB calculation to <x>", 1 },
  { "--noqdb",   eslARG_NONE,   FALSE, NULL, NULL,      NULL,  NULL, "--beta", "do not use QDBs", 1 },
  { "--exp",     eslARG_REAL,   NULL,  NULL, "x>0",     NULL,  NULL, NULL, "exponentiate CM probabilities by <x> before sampling",  1 },
  { "--seed",    eslARG_INT,    "181", NULL, "n>=0",    NULL,  NULL, NULL, "set RNG seed to <n> (if 0: one-time arbitrary seed)", 1 },
  { "--mxsize",  eslARG_REAL,"2048.0", NULL, "x>0.",    NULL,  NULL, NULL, "set maximum allowable HMM banded DP matrix size to <x> Mb", 1 },
  { "--ifile",   eslARG_OUTFILE, NULL, NULL, NULL,      NULL,  NULL, NULL, "save fit exp tails for range of tails of impt samples to file <f>", 2 },
  { "--infit",   eslARG_INT,    "100", NULL, NULL,      NULL,"--ifile",NULL,"with --ifile, do tail fits to <n> equally spaced tail probs", 2 },
  { "--imax",    eslARG_REAL,   "1.00",NULL, NULL,      NULL,"--rfile",NULL,"with --ifile, max tail prob to fit is <x>", 2 },
  { "--imin",    eslARG_REAL,   "0.01",NULL, NULL,      NULL,"--rfile",NULL,"with --ifile, min tail prob to fit is <x>", 2 },
  { "--rfile",   eslARG_OUTFILE, NULL, NULL, NULL,      NULL,  NULL, NULL, "save fit exp tails for range of tails of random samples to file <f>", 2 },
  { "--rnfit",   eslARG_INT,    "100", NULL, NULL,      NULL,"--rfile",NULL,"with --rfile, do tail fits to <n> equally spaced tail probs", 2 },
  { "--rmax",    eslARG_REAL,   "0.10",NULL, NULL,      NULL,"--rfile",NULL,"with --rfile, max tail prob to fit is <x>", 2 },
  { "--rmin",    eslARG_REAL,   "0.002",NULL, NULL,     NULL,"--rfile",NULL,"with --rfile, min tail prob to fit is <x>", 2 },

  {  0, 0, 0, 0, 0, 0, 0, 0, 0, 0 },
};

/* struct cfg_s : "Global" application configuration shared by all threads/processes
 * 
 * This structure is passed to routines within main.c, as a means of semi-encapsulation
 * of shared data amongst different parallel processes (threads or MPI processes).
 * This strategy is used despite the fact that a MPI version of cmemit does not
 * yet exist! 
 */
struct cfg_s {
  char         *cmfile;	        /* name of input CM file  */ 
  CM_FILE      *cmfp;		/* open input CM file stream       */
  ESL_ALPHABET *abc;		/* digital alphabet for CM */
  ESL_RANDOMNESS *r;            /* source of randomness */
  int           ncm;            /* number CM we're at in file */
  int            rN;            /* number of random sequences to search */
  int            rL;            /* length of random sequences to search */
  int            sN;            /* number of sampled sequences to search */
  float          sT;            /* bit sc threshold for collecting hits from sampled seqs */
  int            my_rank;       
  
  /* optional output files */
  FILE         *ifp;	        /* output file for impt sample fits */
  FILE         *rfp;	        /* output file for random sample fits */
};

static char usage[]  = "[-options] <cmfile>";
static char banner[] = "score random sequences with a covariance model";

static int  init_cfg(const ESL_GETOPTS *go, struct cfg_s *cfg, char *errbuf);

static void master(const ESL_GETOPTS *go, struct cfg_s *cfg);

static int initialize_cm(const ESL_GETOPTS *go, const struct cfg_s *cfg, CM_t *cm, char *errbuf);
static int print_run_info(const ESL_GETOPTS *go, const struct cfg_s *cfg, char *errbuf);
static int get_command(const ESL_GETOPTS *go, char *errbuf, char **ret_command);
static int collect_scores(const ESL_GETOPTS *go, struct cfg_s *cfg, char *errbuf, CM_t *cm, int N, int L, int *ret_scN, float **ret_scA);
static int fit_histogram(const ESL_GETOPTS *go, struct cfg_s *cfg, char *errbuf, float tailp, int do_impt, float *scores, int nscores, int exp_mode, double *ret_mu, double *ret_lambda, double *ret_nrandhits);
static int sample_sequence_from_cm(struct cfg_s *cfg, char *errbuf, CM_t *cm, int *ret_L, ESL_DSQ **ret_dsq, Parsetree_t **ret_tr);
static int impt_exp_FitComplete(double *x, int n, double *ret_mu, double *ret_lambda, double *ret_scaled_nhits);

int
main(int argc, char **argv)
{
  ESL_GETOPTS     *go = NULL;   /* command line processing                     */
  ESL_STOPWATCH   *w  = esl_stopwatch_Create();
  if(w == NULL) cm_Fail("Memory allocation error, stopwatch could not be created.");
  esl_stopwatch_Start(w);
  struct cfg_s     cfg;

  /* setup logsum lookups (could do this only if nec based on options, but this is safer) */
  init_ilogsum();
  FLogsumInit();

  /*********************************************** 
   * Parse command line
   ***********************************************/

  /* Process command line options.
   */
  go = esl_getopts_Create(options);
  if (esl_opt_ProcessCmdline(go, argc, argv) != eslOK || 
      esl_opt_VerifyConfig(go)               != eslOK)
    {
      printf("Failed to parse command line: %s\n", go->errbuf);
      esl_usage(stdout, argv[0], usage);
      printf("\nTo see more help on available options, do %s -h\n\n", argv[0]);
      exit(1);
    }
  if (esl_opt_GetBoolean(go, "-h") == TRUE) 
    {
      cm_banner(stdout, argv[0], banner);
      esl_usage(stdout, argv[0], usage);
      puts("\nwhere general options are:");
      esl_opt_DisplayHelp(stdout, go, 1, 2, 80); /* 1=docgroup, 2 = indentation; 80=textwidth*/
      puts("\nmiscellaneous output options are:");
      esl_opt_DisplayHelp(stdout, go, 2, 2, 80); 
      exit(0);
    }
  if (esl_opt_ArgNumber(go) != 1) 
    {
      puts("Incorrect number of command line arguments.");
      esl_usage(stdout, argv[0], usage);
      puts("\n  where basic options are:");
      esl_opt_DisplayHelp(stdout, go, 1, 2, 80);
      printf("\nTo see more help on other available options, do %s -h\n\n", argv[0]);
      exit(1);
    }
  /* Initialize what we can in the config structure (without knowing the alphabet yet).
   * We could assume RNA, but this HMMER3 based approach is more general.
   */
  cfg.cmfile     = esl_opt_GetArg(go, 1); 
  cfg.cmfp       = NULL;	           /* opened in init_cfg() */
  cfg.abc        = NULL;	           /* created in init_cfg() */
  cfg.r          = NULL;	           /* created in init_cfg() */

  cfg.ifp   = NULL; 
  cfg.rfp   = NULL; 

  cm_banner(stdout, argv[0], banner);

  /* do work */
  master(go, &cfg);

  /* Clean up the cfg. 
   */
  if (cfg.abc   != NULL) { esl_alphabet_Destroy(cfg.abc); cfg.abc = NULL; }
  if (cfg.cmfp  != NULL) cm_file_Close(cfg.cmfp);
  if (cfg.r     != NULL) esl_randomness_Destroy(cfg.r);

  /* master specific cleaning */
  if (cfg.ifp   != NULL) { 
    fclose(cfg.ifp);
    printf("# Important sampling fits to various tail masses saved to file %s.\n", esl_opt_GetString(go, "--ifile"));
  }
  if (cfg.rfp   != NULL) { 
    fclose(cfg.rfp);
    printf("# Random sequence histogram fits to various tail masses saved to file %s.\n", esl_opt_GetString(go, "--rfile"));
  }

  esl_getopts_Destroy(go);
  esl_stopwatch_Stop(w);
  printf("#\n");
  esl_stopwatch_Display(stdout, w, "# CPU time: ");
  esl_stopwatch_Destroy(w);
  return 0;
}

/* init_cfg()
 * Already set:
 *    cfg->cmfile  - command line arg 1
 * Sets: 
 *    cfg->cmfp    - open CM file
 *    cfg->ifp     - optional output file (--ifile)
 *    cfg->rfp     - optional output file (--rfile)
 *    cfg->r       - source of randomness
 */
static int
init_cfg(const ESL_GETOPTS *go, struct cfg_s *cfg, char *errbuf)
{
  int status;

  /* open CM file for reading */
  if((status = cm_file_Open(cfg->cmfile, NULL, FALSE, &(cfg->cmfp), errbuf)) != eslOK) return status;

  /* open optional output files, if nec */
  if (esl_opt_GetString(go, "--ifile") != NULL) {
    if ((cfg->ifp = fopen(esl_opt_GetString(go, "--ifile"), "w")) == NULL)
      ESL_FAIL(eslFAIL, errbuf, "Failed to open important sampling fit save file %s for writing\n", esl_opt_GetString(go, "--ifile"));
  }
  if (esl_opt_GetString(go, "--rfile") != NULL) {
    if ((cfg->rfp = fopen(esl_opt_GetString(go, "--rfile"), "w")) == NULL)
      ESL_FAIL(eslFAIL, errbuf, "Failed to open important sampling fit save file %s for writing\n", esl_opt_GetString(go, "--rfile"));
  }

  /* create RNG */
  cfg->r = esl_randomness_CreateFast(esl_opt_GetInteger(go, "--seed"));
  if (cfg->r       == NULL) ESL_FAIL(eslEINVAL, errbuf, "Failed to create random number generator: probably out of memory");

  cfg->rN = esl_opt_GetInteger(go, "--rN"); 
  cfg->rL = esl_opt_GetInteger(go, "--rL"); 
  cfg->sN = esl_opt_GetInteger(go, "--iN"); 

  cfg->my_rank = 0;

  return eslOK;
}

/* master()
 * The serial version of cmsim. (There is no parallel version yet).
 * For each CM, generate random sequences and search them.
 * 
 * We only return if successful. All errors are handled immediately and fatally with cm_Fail().
 */
static void
master(const ESL_GETOPTS *go, struct cfg_s *cfg)
{
  int      status;
  char     errbuf[eslERRBUFSIZE];
  CM_t    *cm = NULL;
  int               exp_mode;      /* exp tail mode */
  int               rscN = 0;      /* number of hits in random seqs reported thus far, for all seqs */
  float            *rscA = NULL;   /* [0..rscN-1] hit scores for all random seqs */
  int               sscN = 0;      /* number of hits in CM-sampled seqs reported thus far, for all seqs */
  float            *sscA = NULL;   /* [0..sscN-1] hit scores for all CM-sampled seqs */
  float             min_cct = 1.;
  float             max_cct = 0.;
  float             sum_cct = 0.;
  float             cct;
  ExpInfo_t        *impt_expinfo;
  ExpInfo_t        *rand_expinfo;

  double            mu, lambda;   /* temporary mu and lambda used for setting exp tails */
  double            nrandhits;    /* temporary number of rand hits found */
  double            nsamphits;    /* temporary number of rand hits found */
  float             tailp;        /* temporary tail mass probability fit to an exponential */
  float             sc_tailp;     /* scaled tailp */
  float             avg_hitlen;
  float             tailp_step;   /* size of change in tailp parameter for --ifile, --rfile */
  int               nfits;        /* number of fits for --ifile, --rfile */
  int               i;            /* counter over fits */

  if ((status = init_cfg(go, cfg, errbuf)) != eslOK) cm_Fail(errbuf);
  if ((status = print_run_info (go, cfg, errbuf)) != eslOK) cm_Fail(errbuf);

  cfg->ncm = 0;

  while ((status = cm_file_Read(cfg->cmfp, TRUE, &(cfg->abc), &cm)) == eslOK)
    {
      if (cm == NULL) cm_Fail("Failed to read CM from %s -- file corrupt?\n", cfg->cmfile);
      cfg->ncm++;

      ESL_ALLOC(impt_expinfo, sizeof(ExpInfo_t *));
      impt_expinfo = CreateExpInfo();

      ESL_ALLOC(rand_expinfo, sizeof(ExpInfo_t *));
      rand_expinfo = CreateExpInfo();

      if((status = initialize_cm(go, cfg, cm, errbuf)) != eslOK) cm_Fail(errbuf);
      
      printf("CM %d: %s\n", cfg->ncm, cm->name);
      
      /* For now, search only with local inside */
      exp_mode = EXP_CM_LI;
      UpdateSearchInfoForExpMode(cm, 0, exp_mode);

      /* Search random sequences and collect score histograms */
      if((status = collect_scores(go, cfg, errbuf, cm, cfg->rN, cfg->rL, &rscN, &rscA) != eslOK)) cm_Fail(errbuf);
      tailp = esl_opt_GetReal(go, "--rtailp");
      if((status = fit_histogram (go, cfg, errbuf, tailp, FALSE, rscA, rscN, exp_mode, &mu, &lambda, &nrandhits)) != eslOK) cm_Fail(errbuf);
      avg_hitlen = (double) (cfg->rL * cfg->rN) / (double) nrandhits;
      printf("Random  seq fit histogram:\n\t%12s: %9.5f\n\t%12s: %9.5f\n\t%12s: %9.5f\n\t%12s: %9.5f\n\t%12s: %9.5f\n\n", 
	     "mu", mu, "lambda", lambda, "nrandhits", nrandhits, "tailp", tailp, "avg_len", avg_hitlen);
      SetExpInfo(rand_expinfo, lambda, mu, (double) (cfg->rL * cfg->rN), (int) nrandhits, tailp);
      debug_print_expinfo(rand_expinfo);

      /* output to --rfile, if nec */
      if(cfg->rfp != NULL) { 
	tailp  = esl_opt_GetReal(go, "--rmax");
	nfits = esl_opt_GetInteger(go, "--rnfit");
	tailp_step = (tailp - esl_opt_GetReal(go, "--rmin")) / (float) nfits;
	for (i = 0; i < nfits; i++) { 
	  if((status = fit_histogram (go, cfg, errbuf, tailp, FALSE, rscA, rscN, exp_mode, &mu, &lambda, &nrandhits)) != eslOK) cm_Fail(errbuf);
	  fprintf(cfg->rfp, "%g  %g  %g  %g  %g\n", 
		  tailp,
		  lambda, 
		  (mu - log(1./tailp) / lambda), 
		  mu, 
		  nrandhits);
	  tailp -= tailp_step;
	}
      }

      /* Search CM-sampled sequences and collect score histograms */
      if(! esl_opt_GetBoolean(go, "--inonbanded")) {
	cm->search_opts |= CM_SEARCH_HBANDED;
      }

      if((status = collect_scores(go, cfg, errbuf, cm, cfg->sN, -1, &sscN, &sscA) != eslOK)) cm_Fail(errbuf); /* the -1 passed as L tells collect_scores to sample from the CM */
      int i;
      for(i = 0; i < sscN; i++) { 
	cct = 1./ (pow(2., sscA[i]));
	min_cct = ESL_MIN(min_cct, cct);
	max_cct = ESL_MAX(max_cct, cct);
	sum_cct += cct;
	/*printf("SCALED   %5d  %6.2f bits   %12.10f\n", i, sscA[i], cct);*/
      }
      printf("min_cct: %f\n", min_cct);
      printf("max_cct: %f\n", max_cct);
      printf("sum_cct: %f\n", sum_cct);

      tailp = esl_opt_GetReal(go, "--itailp");
      if((status = fit_histogram (go, cfg, errbuf, tailp, TRUE, sscA, sscN, exp_mode, &mu, &lambda, &nsamphits)) != eslOK) cm_Fail(errbuf);
      printf("Sampled seq fit histogram:\n\t%12s: %9.5f\n\t%12s: %9.5f\n\t%12s: %9.5f\n\t%12s: %9.5f\n\n", 
	     "mu", mu, "lambda", lambda, "nsamphits", nsamphits, "tailp", tailp);
      sc_tailp = ((float) nsamphits / (float) nrandhits);
      SetExpInfo(impt_expinfo, lambda, mu, 
		 (double) (cfg->rL * cfg->rN),
		 (int) nrandhits, /* actually this is scaled_nhits */
		 sc_tailp);
      debug_print_expinfo(impt_expinfo);

      /* output to --ifile, if nec */
      if(cfg->ifp != NULL) { 
	tailp  = esl_opt_GetReal(go, "--imax");
	nfits = esl_opt_GetInteger(go, "--infit");
	tailp_step = (tailp - esl_opt_GetReal(go, "--imin")) / (float) nfits;
	for (i = 0; i < nfits; i++) { 
	  if((status = fit_histogram (go, cfg, errbuf, tailp, TRUE, sscA, sscN, exp_mode, &mu, &lambda, &nsamphits)) != eslOK) cm_Fail(errbuf);
	  sc_tailp = ((float) nsamphits / (float) nrandhits);
	  fprintf(cfg->ifp, "%g  %g  %g  %g  %g  %g  %g\n", 
		  tailp, 
		  sc_tailp, 
		  lambda, 
		  (mu - log(1./sc_tailp) / lambda), 
		  mu, 
		  nsamphits, 
		  nrandhits);
	  tailp -= tailp_step;
	}
      }

      FreeCM(cm);
    }


  if(status != eslEOF) cm_Fail(cfg->cmfp->errbuf);
  return;

 ERROR:
  cm_Fail("Out of memory.");
  return;
}

/* initialize_cm()
 * Setup the CM based on the command-line options/defaults;
 * only set flags and a few parameters. ConfigCM() configures
 * the CM.
 */
static int
initialize_cm(const ESL_GETOPTS *go, const struct cfg_s *cfg, CM_t *cm, char *errbuf)
{
  int status;
  float exp_cutoff;

  /* config QDB? yes unless --noqdb enabled */
  if(esl_opt_GetBoolean(go, "--noqdb")) { 
    cm->search_opts |= CM_SEARCH_NOQDB; /* don't use QDB to search */
    /* cm->beta_qdb == cm->beta_W, both will be set as beta_W read from cmfile */
  }
  else {
    cm->config_opts |= CM_CONFIG_QDB;   /* configure QDB */
    cm->beta_qdb = esl_opt_GetReal(go, "--beta"); 
  }
  
  /* process the --ilocal option, if emitted parsetrees can include
   * local begins/ends, otherwise, they can't */
  if(! esl_opt_GetBoolean(go, "--ilocal")) { 
    cm->flags |= CM_EMIT_NO_LOCAL_BEGINS; 
    cm->flags |= CM_EMIT_NO_LOCAL_ENDS;
  }
  cm->search_opts |= CM_SEARCH_NOALIGN;

  if(esl_opt_GetBoolean(go, "--null3")) cm->search_opts |= CM_SEARCH_NULL3;

  /* ALWAYS use the greedy overlap resolution algorithm to return hits for exp calculation
   * it's irrelevant for filter threshold stats, we return best score per seq for that */
  /* don't turn on CM_SEARCH_CMNOTGREEDY; */
  cm->search_opts |= CM_SEARCH_HMMGREEDY;

  /* exponentiate the CM, if nec. do this before possibly configuring to local alignment in ConfigCM */
  if(esl_opt_IsOn(go, "--exp"))        ExponentiateCM(cm, esl_opt_GetReal(go, "--exp"));

  if((status = ConfigCM(cm, errbuf, FALSE, NULL, NULL)) != eslOK) return status; /* FALSE says do not calculate W unless nec b/c we're using QDBs */
  
  /* create and initialize scan info for CYK/Inside scanning functions */
  cm_CreateScanMatrixForCM(cm, TRUE, TRUE);
  if(cm->smx == NULL) cm_Fail("initialize_cm(), CreateScanMatrixForCM() call failed.");

  /* create the search info, which holds the thresholds for final round */
  exp_cutoff = -eslINFINITY;
  CreateSearchInfo(cm, SCORE_CUTOFF, exp_cutoff, -1.);
  ValidateSearchInfo(cm, cm->si);
  
  return eslOK;
}

/* Function: print_run_info
 * Date:     EPN, Mon Mar  3 06:01:13 2008
 *
 * Purpose:  Print information on this run of cmsim.
 *           Command used to run it, and execution date.
 *
 * Returns:  eslOK on success
 */
static int
print_run_info(const ESL_GETOPTS *go, const struct cfg_s *cfg, char *errbuf)
{
  int status;
  char *command;
  char *date;

  if((status = get_command(go, errbuf, &command)) != eslOK) return status;
  if((status = GetDate    (errbuf, &date))        != eslOK) return status;

  fprintf(stdout, "%-10s %s\n",  "# command:", command);
  fprintf(stdout, "%-10s %s\n",  "# date:",    date);
  fprintf(stdout, "%-10s %" PRIu32 "\n", "# seed:", esl_randomness_GetSeed(cfg->r));

  fprintf(stdout, "#\n");
  free(command);
  free(date);
  return eslOK;
}

/* Function: get_command
 * Date:     EPN, Fri Jan 25 13:56:10 2008
 *
 * Purpose:  Return the command used to call cmscore
 *           in <ret_command>.
 *
 * Returns:  eslOK on success; eslEMEM on allocation failure.
 */
int 
get_command(const ESL_GETOPTS *go, char *errbuf, char **ret_command)
{
  int status;
  int i;
  char *command = NULL;

  for (i = 0; i < go->argc; i++) { /* copy all command line options and args */
    if((status = esl_strcat(&(command),  -1, go->argv[i], -1)) != eslOK) goto ERROR;
    if(i < (go->argc-1)) if((status = esl_strcat(&(command), -1, " ", 1)) != eslOK) goto ERROR;
  }
  *ret_command = command;

  return eslOK;

 ERROR:
  ESL_FAIL(status, errbuf, "get_command(): memory allocation error.");
  return status;
}

/* collect_scores()
 *
 * Generate and score sequences with a CM.
 * 
 * Two different modes:
 * 1. generate from the CM.
 * 2. generated random sequences as either
 *    25% ACGU (default) or from a hard-coded HMM 
 *    that generates genome-like sequences (if 
 *    --rhmm).
 *
 * Return scores in <ret_scA> and number of scores in 
 * <ret_scN>.
 */
static int
collect_scores(const ESL_GETOPTS *go, struct cfg_s *cfg, char *errbuf, CM_t *cm, int N, int L, int *ret_scN, float **ret_scA)
{
  int               status; 
  int               scN = 0;      /* number of hits reported thus far, for all seqs */
  float            *scA = NULL;   /* [0..rscN-1] hit scores for all seqs */
  ESL_DSQ          *dsq = NULL;   /* digitized sequence to search */
  int               i, h;         /* counters */
  int               do_sample;    /* TRUE to sample from the CM, FALSE to sample random seqs */
  void             *tmp;          /* ptr for ESL_RALLOC */
  search_results_t *results;      /* results (hits) from current sequence */
  float             min_ssc = -eslINFINITY; /* minimum score to collect if(do_sample) */
  Parsetree_t      *tr = NULL;

  /* the HMM that generates sequences for exponential tail fitting */
  int      ghmm_nstates = 0;      /* number of states in the HMM */
  double  *ghmm_sA  = NULL;       /* start probabilities [0..ghmm_nstates-1] */
  double **ghmm_tAA = NULL;       /* transition probabilities [0..nstates-1][0..nstates-1] */
  double **ghmm_eAA = NULL;       /* emission probabilities   [0..nstates-1][0..abc->K-1] */

  do_sample = (L == -1) ? TRUE : FALSE;
  if(do_sample) { 
    min_ssc = (esl_opt_IsUsed(go, "--iT")) ? esl_opt_GetReal(go, "--iT") : -eslINFINITY;
  }
  
  /* get HMM for generating random seqs, if nec */
  if(esl_opt_GetBoolean(go, "--rhmm")) { 
    if((status = CreateGenomicHMM(cm->abc, errbuf, &ghmm_sA, &ghmm_tAA, &ghmm_eAA, &ghmm_nstates)) != eslOK) cm_Fail("ERROR unable to make HMM for generating random seqs"); 
  }
  
  /* Search sequences and collect score histograms */
  /* Following code block was stolen and modified from cmcalibrate.c */
  
  scN  = 0;
  for(i = 0; i < N; i++) { 
    /* generate sequence, either randomly from background null or from hard-wired 5 state HMM that emits genome like sequence */
    if(do_sample) { 
      if((status = sample_sequence_from_cm(cfg, errbuf, cm, &L, &dsq, &tr)) != eslOK) cm_Fail(errbuf);
    }
    else { /* generate random sequence, either iid (25% ACGU) or from a 'genome-like' HMM */
      L = cfg->rL;
      if(esl_opt_GetBoolean(go, "--rhmm")) { 
	if((status = SampleGenomicSequenceFromHMM(cfg->r, cm->abc, errbuf, ghmm_sA, ghmm_tAA, ghmm_eAA, ghmm_nstates, cfg->rL, &dsq)) != eslOK) cm_Fail(errbuf);
      }	
      else { 
	ESL_ALLOC(dsq, sizeof(ESL_DSQ) * (cfg->rL+2));
	if ((status = esl_rsq_xfIID(cfg->r, cm->null, cm->abc->K, cfg->rL, dsq) != eslOK)) cm_Fail("ERROR, couldn't generate random sequence");
      }
    }
    
    /************************************************/
    /* to print seqs to stdout uncomment this block */
    /* ESL_SQ *mytmpdsq;
       mytmpdsq = esl_sq_CreateDigitalFrom(cm->abc, "irrelevant", dsq, cfg->rL, NULL, NULL, NULL);
       esl_sq_Textize(mytmpdsq);
       printf(">seq%d\n%s\n", i, mytmpdsq->seq);
       esl_sq_Destroy(mytmpdsq);
       fflush(stdout);*/
    /************************************************/

    if((status = ProcessSearchWorkunit (cm,  errbuf, dsq, L, 
					cm->clen, /* guess at average hit len for HMM scanning functions (irrelevant since we don't do HMM functions) */
					&results, esl_opt_GetReal(go, "--mxsize"), cfg->my_rank)) != eslOK) cm_Fail(errbuf);
    
    /* Overlaps should have already been removed inside DispatchSearch called by ProcessSearchWorkunit() */
    RemoveOverlappingHits(results, 1, L);
    
    if(results->num_results > 0) { 
      if((! do_sample) || (esl_opt_GetBoolean(go, "--iall"))) { 
	/* collect all hits */
	if(i == 0) ESL_ALLOC (scA,      sizeof(float) * (scN + results->num_results));
	else       ESL_RALLOC(scA, tmp, sizeof(float) * (scN + results->num_results));
	for(h = 0; h < results->num_results; h++) scA[(scN+h)] = results->data[h].score;
	scN += results->num_results;
      }
      else { /* we're sampling and --iall not enabled, only collect top hit */
	SortResultsByScore(results);
	if(results->data[0].score > min_ssc) { 
	  if(i == 0) ESL_ALLOC (scA,      sizeof(float) * (scN + 1));
	  else       ESL_RALLOC(scA, tmp, sizeof(float) * (scN + 1));
	  scA[scN] = results->data[0].score;
	  scN++;
	}
      }
    }
    
    /*printf("i: %4d  after nresults: %8d\n", i, results->num_results); 
      for(zz = 0; zz < results->num_results; zz++) 
      printf("%5d  %5d  %10.3f\n", results->data[zz].start, results->data[zz].stop, results->data[zz].score);
      fflush(stdout); */
	
    FreeResults(results);
    free(dsq);
    if(tr != NULL) FreeParsetree(tr);
  }
  /* free HMM if nec */
  if(esl_opt_GetBoolean(go, "--rhmm")) { 
    for(i = 0; i < ghmm_nstates; i++) { 
      free(ghmm_eAA[i]); 
      free(ghmm_tAA[i]); 
    }
    free(ghmm_eAA);
    free(ghmm_tAA);
    free(ghmm_sA);
  }

  *ret_scN = scN;
  *ret_scA = scA;
  
  return eslOK;
  
 ERROR: 
  cm_Fail("Out of memory.");
  return eslEMEM;
}


/* fit_histogram()
 * Create, fill and fit the tail of a histogram to an exponential tail. Data to fill the histogram
 * is given as <scores>.
 */
static int
fit_histogram(const ESL_GETOPTS *go, struct cfg_s *cfg, char *errbuf, float tailp, int do_impt, float *scores, int nscores, int exp_mode, double *ret_mu, double *ret_lambda, double *ret_nrandhits)
{
  int status;
  double mu;
  double lambda;
  int i;
  double *xv;         /* raw data from histogram */
  int     n,z;  
  double  params[2];
  double  nrandhits; 
  double  scaled_nhits_total;
  double  scaled_nhits_tail;

  ESL_HISTOGRAM *h = NULL;       /* histogram of scores */

  /* Initialize histogram; these numbers are guesses */
  if((h = esl_histogram_CreateFull(-100., 100., .1)) == NULL) return eslEMEM;    

  /* fill histogram */
  for(i = 0; i < nscores; i++) {
    if((status = esl_histogram_Add(h, scores[i])) != eslOK) ESL_FAIL(status, errbuf, "fit_histogram(), esl_histogram_Add() call returned non-OK status: %d\n", status);
    /* printf("%4d %.3f\n", i, scores[i]); */
  }

  /* fit scores to an exponential tail */
#if 0
  if(cfg->rtfitfp != NULL) { 
    /* fit to 41 different tailp values and print lambda, mu to a save file*/
    fprintf(cfg->exptfitfp, "# %11s  %10s  %10s  %12s\n", "tail pmass",  "lambda",     "mu",         "nhits");
    fprintf(cfg->exptfitfp, "# %11s  %10s  %10s  %12s\n", "-----------", "----------", "----------", "------------");
    for(a = 0.; a >= -4.; a -= 0.1) { 
      tailp = pow(10., a);
      esl_histogram_GetTailByMass(h, tailp, &xv, &n, &z); 
      if(n > 1) { 
	esl_exp_FitComplete(xv, n, &(params[0]), &(params[1]));
	esl_histogram_SetExpectedTail(h, params[0], tailp, &esl_exp_generic_cdf, &params);
	fprintf(cfg->exptfitfp, "  %.9f  %10.6f  %10.4f  %12d\n", tailp, params[1], params[0], n);
      }
      else { 
	fprintf(cfg->exptfitfp, "  %.9f  %10s  %10s  %12d\n", tailp, "N/A", "N/A", n);
      }
    }
    fprintf(cfg->exptfitfp, "//\n");
  }
  /* end of if cfg->rtfitfp != NULL) */
#endif

  esl_histogram_GetTailByMass(h, tailp, &xv, &n, &z); /* fit to right 'tailp' fraction */
  if(n <= 1) ESL_FAIL(eslERANGE, errbuf, "fit_histogram(), too few points in right tailfit: %f fraction of histogram.", tailp);

  if(do_impt) { 
    /* determine scaled sum of all scores */
    scaled_nhits_total = 0.;
    for(i = 0; i < nscores; i++) {
      scaled_nhits_total += 1. / (pow(2., scores[i]));
    }
    //printf("scaled_nhits_total: %.2f\n", scaled_nhits_total);
    /* fit only tailp tail mass to an exponential */
    impt_exp_FitComplete(xv, n, &(params[0]), &(params[1]), &scaled_nhits_tail);
    //printf("scaled_nhits_tail:   %.2f\n", scaled_nhits_tail);
  }
  else { 
    esl_exp_FitComplete(xv, n, &(params[0]), &(params[1]));
  }
  esl_histogram_SetExpectedTail(h, params[0], tailp, &esl_exp_generic_cdf, &params);

  mu = params[0];
  lambda = params[1];
  if(isnan(lambda)) ESL_FAIL(eslERANGE, errbuf, "fit_histogram(), exp tail fit lambda is NaN, too few hits in histogram. Increase --rL");
  if(isinf(lambda)) ESL_FAIL(eslERANGE, errbuf, "fit_histogram(), exp tail fit lambda is inf, too few hits in histogram. Increase --rL");

  if(do_impt) { 
    nrandhits = scaled_nhits_tail;
  }
  else { 
    nrandhits = h->n; /* total number of hits in the histogram */
  }
  /* print to output files if nec */
  //if(cfg->exphfp != NULL)
  //esl_histogram_Plot(cfg->exphfp, h);
  //if(cfg->expqfp != NULL) {
  //esl_histogram_PlotQQ(cfg->expqfp, h, &esl_exp_generic_invcdf, params);
  //}

  //if (cfg->expsfp != NULL) {
  //esl_histogram_PlotSurvival(cfg->expsfp, h);
  //esl_exp_Plot(cfg->expsfp, (params[0] - log(1./tailp) / params[1]), 0.693147, esl_exp_surv, h->xmin - 5., h->xmax + 5., 0.1); /* extrapolate mu */
  //}

  esl_histogram_Destroy(h);

  *ret_mu     = mu;
  *ret_lambda = lambda;
  *ret_nrandhits = nrandhits;
  return eslOK;
}

/* Function: sample_sequence_from_cm()
 * Date:     EPN, Mon May  2 08:44:53 2011
 * 
 * Purpose:  Generate a dsq from a CM and return it.
 *
 * Returns:  eslOK on success, ESL_DSQ is filled with newly alloc'ed dsq; some other status code on an error, 
 */
int sample_sequence_from_cm(struct cfg_s *cfg, char *errbuf, CM_t *cm, int *ret_L, ESL_DSQ **ret_dsq, Parsetree_t **ret_tr)
{
  int status;
  int L;
  ESL_SQ *sq;
  ESL_DSQ *dsq;
  Parsetree_t *tr = NULL;

  if((status = EmitParsetree(cm, errbuf, cfg->r, "irrelevant", TRUE, &tr, &sq, &L)) != eslOK) return status;
  while(L == 0) { 
    esl_sq_Destroy(sq); 
    if((status = EmitParsetree(cm, errbuf, cfg->r, "irrelevant", TRUE, &tr, &sq, &L)) != eslOK) return status;
  }

  ESL_ALLOC(dsq, sizeof(ESL_DSQ) * (sq->n+2));
  memcpy(dsq, sq->dsq, sizeof(ESL_DSQ) * (sq->n+2));

  esl_sq_Destroy(sq); 

  *ret_L  = L;
  *ret_dsq = dsq;
  *ret_tr = tr;

  return eslOK;

 ERROR: 
  cm_Fail("Out of memory.");
  return eslEMEM;
}


/* Function:  impt_exp_FitComplete()
 * Incept:    SRE, Wed Aug 10 10:53:47 2005 [St. Louis]
 *
 * Purpose:   Given an array of <n> samples <x[0]..x[n-1]>, fit
 *            them to an exponential distribution.
 *            Return maximum likelihood parameters <ret_mu> and <ret_lambda>.
 *
 * Args:      x          - complete exponentially-distributed data [0..n-1]
 *            n          - number of samples in <x>
 *            ret_mu     - RETURN: lower bound of the distribution (all x_i >= mu)
 *            ret_lambda - RETURN: maximum likelihood estimate of lambda
 *            ret_scaled_nhits - RETURN: sum of scaled number of hits
 *
 * Returns:   <eslOK> on success.
 *
 * Xref:      STL9/138.
 */
int
impt_exp_FitComplete(double *x, int n, double *ret_mu, double *ret_lambda, double *ret_scaled_nhits)
{
  double mu, mean;
  int    i;

  double scaled_x = 0;
  double scaled_n = 0;
  double diff = 0;

  /* ML mu is the lowest score. mu=x is ok in the exponential.
   */
  mu = x[0];
  for (i = 1; i < n; i++) if (x[i] < mu) mu = x[i];

  mean = 0.;
  for (i = 0; i < n; i++) { 
    diff     = x[i] - mu;
    scaled_x = 1. / (pow(2., x[i]));
    mean    += diff * scaled_x;
    scaled_n += scaled_x;

    /*printf("\t\ti: %4d  x[i]: %12.10f  diff: %12.10f  scaled_x: %12.10f  prod: %12.10f  scaled_n: %12.10f\n", 
      i, x[i], diff, scaled_x, diff*scaled_x, scaled_n);*/
  }
  mean /= scaled_n;

  //printf("impt n:        %d\n", n);
  //printf("impt scaled_n: %.3f\n", scaled_n);
  //printf("impt mu:       %.3f\n", mu);
  //printf("impt lambda:   %.3f\n", 1./mean);

  *ret_mu     = mu;
  *ret_lambda = 1./mean;	/* ML estimate trivial & analytic */
  *ret_scaled_nhits = scaled_n;     /* number of scaled hits */
  return eslOK;
}
```
