## Supplementary material for "What does it take to learn the rules of RNA base pairing? A lot less than you may think": cmstat.c

```
/* cmstat: display summary statistics for a CM or CM database.
 *
 * EPN, Tue Aug 21 12:50:34 2007
 * Based on SRE's hmmstat.c from HMMER3.
 */

#include <esl_config.h>
#include "config.h"

#include <stdio.h>
#include <stdlib.h>
#include <string.h>
#include <time.h>

#include "easel.h"
#include "esl_exponential.h"
#include "esl_getopts.h"
#include "esl_histogram.h"
#include "esl_random.h"
#include "esl_randomseq.h"
#include "esl_sqio.h"
#include "esl_stats.h"
#include "esl_vectorops.h"
#include "esl_wuss.h"

#include "hmmer.h"

#include "infernal.h"

#define OUTOPTS "-E,-P,-T,--cut_ga,--cut_nc,--cut_tc"

#define OUTMODE_DEFAULT     0
#define OUTMODE_BITSCORES_E 1
#define OUTMODE_BITSCORES_P 2
#define OUTMODE_EVALUES     3
#define OUTMODE_GA          4
#define OUTMODE_NC          5
#define OUTMODE_TC          6
#define NOUTMODES           7 

static ESL_OPTIONS options[] = {
  /* name          type         default      env  range     toggles      reqs        incomp    help  docgroup*/
  { "-h",          eslARG_NONE,   FALSE,     NULL, NULL,      NULL,      NULL,          NULL, "show brief help on version and usage",                            0 },
  { "-E",          eslARG_REAL,   NULL,      NULL, "x>0",     NULL,      NULL,       OUTOPTS, "print bit scores that correspond to E-value threshold of <x>",    0 },
  { "-P",          eslARG_REAL,   NULL,      NULL, "x>0",     NULL,      NULL,       OUTOPTS, "print bit scores that correspond to E-value threshold of <x>",    0 },
  { "-T",          eslARG_REAL,   NULL,      NULL, "x>0",     NULL,      NULL,       OUTOPTS, "print E-values that correspond to bit score threshold of <x>",    0 },
  { "-Z",          eslARG_REAL,   "10",      NULL, "x>0",     NULL,      NULL,          NULL, "set database size in *Mb* to <x> for E-value calculations",       0 },
  { "--cut_ga",    eslARG_NONE,   NULL,      NULL, NULL,      NULL,      NULL,       OUTOPTS, "print E-values that correspond to GA bit score thresholds",       0 },
  { "--cut_nc",    eslARG_NONE,   NULL,      NULL, NULL,      NULL,      NULL,       OUTOPTS, "print E-values that correspond to NC bit score thresholds",       0 },
  { "--cut_tc",    eslARG_NONE,   NULL,      NULL, NULL,      NULL,      NULL,       OUTOPTS, "print E-values that correspond to TC bit score thresholds",       0 },
  { "--key",       eslARG_STRING, NULL,      NULL, NULL,      NULL,      NULL,          NULL, "only print statistics for CM with name or accession <s>",         0 },
  { "--hmmonly",   eslARG_NONE,   NULL,      NULL, NULL,      NULL,      NULL,          NULL, "print filter HMM bit scores/E-values, not CM ones",               0 },
  { "--nohmmonly", eslARG_NONE,   NULL,      NULL, NULL,      NULL,      NULL, "--nohmmonly", "print CM bit scores/E-values, even for models with 0 basepairs",  0 },
  {  0, 0, 0, 0, 0, 0, 0, 0, 0, 0 },
};

static char usage[]  = "[-options] <cmfile>";
static char banner[] = "display summary statistics for CMs";

static void output_stats(ESL_GETOPTS *go, CM_t *cm, int ncm, P7_BG *bg, int output_mode);

int
main(int argc, char **argv)
{
  ESL_GETOPTS     *go = NULL;   /* command line processing   */

  ESL_ALPHABET    *abc = NULL;  /* alphabet                  */
  char            *cmfile;	/* name of input CM file     */ 
  CM_FILE         *cmfp;	/* open input CM file stream */
  CM_t            *cm;          /* CM most recently read     */
  int              ncm;         /* CM index                  */
  char             errbuf[eslERRBUFSIZE]; /* for error messages */
  int              status;      /* easel status */
  int              output_mode; /* 0..5: OUTMODE_DEFAULT | OUTMODE_BITSCORES_E | OUTMODE_BITSCORES_P | OUTMODE_EVALUES | OUTMODE_GA | OUTMODE_TC | OUTMODE_NC */
  char            *key = NULL;  /* <s> from --key, if used */
  P7_BG           *bg  = NULL;
  int              do_hmmonly = FALSE;

  /* Process the command line options.
   */
  go = esl_getopts_Create(options);
  if (esl_opt_ProcessCmdline(go, argc, argv) != eslOK || 
      esl_opt_VerifyConfig(go)               != eslOK)
    {
      printf("Failed to parse command line: %s\n", go->errbuf);
      esl_usage(stdout, argv[0], usage);
      printf("\nTo see more help on available options, do %s -h\n\n", argv[0]);
      exit(1);
    }
  if (esl_opt_GetBoolean(go, "-h") == TRUE) 
    {
      cm_banner(stdout, argv[0], banner);
      esl_usage(stdout, argv[0], usage);
      puts("\nOptions:");
      esl_opt_DisplayHelp(stdout, go, 0, 2, 80); /* 0=docgroup, 2 = indentation; 80=textwidth*/
      exit(0);
    }
  if (esl_opt_ArgNumber(go) != 1) 
    {
      puts("Incorrect number of command line arguments.");
      esl_usage(stdout, argv[0], usage);
      printf("\nTo see more help on available options, do %s -h\n\n", argv[0]);
      exit(1);
    }

  if ((cmfile = esl_opt_GetArg(go, 1)) == NULL) 
    {
      puts("Failed to read <cmfile> argument from command line.");
      esl_usage(stdout, argv[0], usage);
      printf("\nTo see more help on available options, do %s -h\n\n", argv[0]);
      exit(1);
    }

  cm_banner(stdout, argv[0], banner);

  /* Initializations: open the CM file
   */
  status = cm_file_Open(cmfile, NULL, FALSE, &cmfp, errbuf);
  if      (status == eslENOTFOUND) cm_Fail("File existence/permissions problem in trying to open CM file %s.\n%s\n", cmfile, errbuf);
  else if (status == eslEFORMAT)   cm_Fail("File format problem in trying to open CM file %s.\n%s\n",                cmfile, errbuf);
  else if (status != eslOK)        cm_Fail("Unexpected error %d in opening CM file %s.\n%s\n",               status, cmfile, errbuf);  

  /* Determine the output mode and print column headings
   */
  output_mode = OUTMODE_DEFAULT;
  if     (esl_opt_IsUsed(go, "-E"))       { output_mode = OUTMODE_BITSCORES_E; }
  else if(esl_opt_IsUsed(go, "-P"))       { output_mode = OUTMODE_BITSCORES_P; }
  else if(esl_opt_IsUsed(go, "-T"))       { output_mode = OUTMODE_EVALUES;     }
  else if(esl_opt_IsUsed(go, "--cut_ga")) { output_mode = OUTMODE_GA;          }
  else if(esl_opt_IsUsed(go, "--cut_tc")) { output_mode = OUTMODE_TC;          }
  else if(esl_opt_IsUsed(go, "--cut_nc")) { output_mode = OUTMODE_NC;          }

  do_hmmonly = esl_opt_GetBoolean(go, "--hmmonly") ? TRUE : FALSE;

  if(output_mode == OUTMODE_DEFAULT) { /* default mode, general model stats */
    fprintf(stdout, "# %-4s  %-20s  %-9s  %8s  %8s  %5s  %5s  %4s  %4s  %5s  %12s\n",    "",      "",                     "",             "",         "",         "",     "",      "",      "", "",    "rel entropy");
    fprintf(stdout, "# %-4s  %-20s  %-9s  %8s  %8s  %5s  %5s  %4s  %4s  %5s  %12s\n",    "",      "",                     "",             "",         "",         "",     "",      "",      "", "",    "------------");
    fprintf(stdout, "# %-4s  %-20s  %-9s  %8s  %8s  %5s  %5s  %4s  %4s  %5s  %5s  %5s\n", "idx",  "name",                 "accession",    "nseq",     "eff_nseq", "clen", "W", "bps",   "bifs",    "model",     "cm",     "hmm");
    fprintf(stdout, "# %-4s  %-20s  %-9s  %8s  %8s  %5s  %5s  %4s  %4s  %5s  %5s  %5s\n", "----", "--------------------", "---------", "--------", "--------", "-----", "-----", "----",   "----", "-----", "-----", "-----");
  }
  else { 
    if(output_mode == OUTMODE_BITSCORES_E) { 
      fprintf(stdout, "# Printing cmsearch bit scores corresponding to E-value of %g in a database of size %.6f Mb\n", esl_opt_GetReal(go, "-E"), esl_opt_GetReal(go, "-Z"));
      fprintf(stdout, "#\n");
      if(do_hmmonly) fprintf(stdout, "# %-4s  %-20s  %-9s  %13s  %13s  %13s  %13s  %5s\n", "idx",  "name", "accession", "local-forward","local-viterbi", "glocal-forwrd", "glocal-vitrbi", "model");
      else           fprintf(stdout, "# %-4s  %-20s  %-9s  %13s  %13s  %13s  %13s  %5s\n", "idx",  "name", "accession", "local-inside", "local-cyk", "glocal-inside", "glocal-cyk", "model");
      fprintf(stdout, "# %-4s  %-20s  %-9s  %13s  %13s  %13s  %13s  %5s\n", "----", "--------------------", "---------", "-------------", "-------------", "-------------", "-------------", "-----");
    }
    else if(output_mode == OUTMODE_BITSCORES_P) { 
      fprintf(stdout, "# Printing bit scores corresponding to P-value of %g\n", esl_opt_GetReal(go, "-P"));
      fprintf(stdout, "#\n");
      if(do_hmmonly) fprintf(stdout, "# %-4s  %-20s  %-9s  %13s  %13s  %13s  %13s  %5s\n", "idx",  "name", "accession", "local-forward", "local-viterbi", "glocal-forwrd", "glocal-vitrbi", "model");
      else           fprintf(stdout, "# %-4s  %-20s  %-9s  %13s  %13s  %13s  %13s  %5s\n", "idx",  "name", "accession", "local-inside", "local-cyk", "glocal-inside", "glocal-cyk", "model");
      fprintf(stdout, "# %-4s  %-20s  %-9s  %13s  %13s  %13s  %13s  %5s\n", "----", "--------------------", "---------", "-------------", "-------------", "-------------", "-------------", "-----");
    }
    else if(output_mode == OUTMODE_EVALUES) { 
      fprintf(stdout, "# Printing cmsearch E-values corresponding to a bit score of %.2f  in a database of size %.6f Mb\n", esl_opt_GetReal(go, "-T"), esl_opt_GetReal(go, "-Z"));
      fprintf(stdout, "#\n");
      if(do_hmmonly) fprintf(stdout, "# %-4s  %-20s  %-9s  %13s  %13s  %13s  %13s  %5s\n", "idx",  "name", "accession", "local-forward", "local-viterbi", "glocal-forwrd", "glocal-vitrbi", "model");
      else           fprintf(stdout, "# %-4s  %-20s  %-9s  %13s  %13s  %13s  %13s  %5s\n", "idx",  "name", "accession", "local-inside", "local-cyk", "glocal-inside", "glocal-cyk", "model");
      fprintf(stdout, "# %-4s  %-20s  %-9s  %13s  %13s  %13s  %13s  %5s\n", "----", "--------------------", "---------", "-------------", "-------------", "-------------", "-------------", "-----");
    }
    else { 
      if(output_mode == OUTMODE_GA) { 
	fprintf(stdout, "# Printing cmsearch E-values corresponding to GA bit score thresholds in a database of size %.6f Mb\n", esl_opt_GetReal(go, "-Z"));
      }
      else if(output_mode == OUTMODE_NC) { 
	fprintf(stdout, "# Printing cmsearch E-values corresponding to NC bit score thresholds in a database of size %.6f Mb\n", esl_opt_GetReal(go, "-Z"));
      }
      else if(output_mode == OUTMODE_TC) { 
	fprintf(stdout, "# Printing cmsearch E-values corresponding to TC bit score thresholds in a database of size %.6f Mb\n", esl_opt_GetReal(go, "-Z"));
      }
      fprintf(stdout, "#\n");
      if(do_hmmonly) fprintf(stdout, "# %-4s  %-20s  %-9s  %13s  %13s  %13s  %13s  %13s  %5s\n", "idx",  "name", "accession", "bit-score", "local-forward", "local-viterbi", "glocal-forwrd", "glocal-vitrbi", "model");
      else           fprintf(stdout, "# %-4s  %-20s  %-9s  %13s  %13s  %13s  %13s  %13s  %5s\n", "idx",  "name", "accession", "bit-score", "local-inside", "local-cyk", "glocal-inside", "glocal-cyk", "model");
      fprintf(stdout, "# %-4s  %-20s  %-9s  %13s  %13s  %13s  %13s  %13s  %5s\n", "----", "--------------------", "---------", "-------------", "-------------", "-------------", "-------------", "-------------", "-----");
    }
  }

  /* Main body: read CMs one at a time, print stats 
   */

  if(! esl_opt_IsUsed(go, "--key")) { 
    ncm = 0;
    while ((status = cm_file_Read(cmfp, TRUE, &abc, &cm)) != eslEOF) 
      {
	if      (status == eslEOD)  cm_Fail("read failed, CM file %s may be truncated?", cmfile);
	else if (status != eslOK)   cm_Fail(cmfp->errbuf);
	ncm++;
	if (bg == NULL) bg = p7_bg_Create(abc);

	output_stats(go, cm, ncm, bg, output_mode);
	FreeCM(cm);
      }
  }
  else { /* --key enabled, only print stats for a single CM */
    key = esl_opt_GetString(go, "--key");
    if(cmfp->ssi != NULL) { 
      /* we have an SSI index, use it */
      status = cm_file_PositionByKey(cmfp, key);
      if      (status == eslENOTFOUND) cm_Fail("CM %s not found in SSI index for file %s\n", key, cmfile);
      else if (status == eslEFORMAT)   cm_Fail("Failed to parse SSI index for %s\n", cmfile);
      else if (status != eslOK)        cm_Fail("Failed to look up location of CM %s in SSI index of file %s\n", key, cmfile);
    }
    while ((status = cm_file_Read(cmfp, TRUE, &abc, &cm)) != eslEOF)
      {
	/* no SSI index, chew through all CMs til we find the right one */
	if(cm == NULL) cm_Fail(cmfp->errbuf);
	if (strcmp(key, cm->name) == 0 || (cm->acc && strcmp(key, cm->acc) == 0)) break;
	FreeCM(cm);
	cm = NULL;
      }
      if(status == eslOK) { 
	if (bg == NULL) bg = p7_bg_Create(abc);
	output_stats(go, cm, 1, bg, output_mode);
	FreeCM(cm);
      }
      else if (status != eslEOF) { 
	cm_Fail(cmfp->errbuf); /* cm_file_Read() returned an error, die. */
      }
      else {
	cm_Fail("CM %s not found in file %s\n", key, cmfile);
      }
  }
  fprintf(stdout, "#\n");
  p7_bg_Destroy(bg);
  esl_alphabet_Destroy(abc);
  cm_file_Close(cmfp);
  esl_getopts_Destroy(go);
  exit(0);
}

/* output_stats():
 * Print relevant statistics for a CM, dependent on <output_mode>.
 */
static void
output_stats(ESL_GETOPTS *go, CM_t *cm, int ncm, P7_BG *bg, int output_mode) 
{
  int  status;
  char errbuf[eslERRBUFSIZE]; /* for error messages */
  float            lins;      /*  local inside bit score */
  float            lcyk;      /*  local CYK    bit score */
  float            gins;      /* glocal inside bit score */
  float            gcyk;      /* glocal CYK    bit score */
  float            lfwd;      /*  local HMM Forward bit score */
  float            lvit;      /*  local HMM Viterbi bit score */
  float            gfwd;      /* glocal HMM Forward bit score */
  double           E;         /* E-value */
  double           P;         /* P-value */
  float            T;         /* bit score */
  float            Z;         /* database size */
  int              use_cm;    /* TRUE to print stats for CM, FALSE to print stats for filter HMM */
  
  Z = esl_opt_GetReal(go, "-Z") * 1000000.;

  if      (esl_opt_GetBoolean(go, "--nohmmonly")) use_cm = TRUE;
  else if (esl_opt_GetBoolean(go, "--hmmonly"))   use_cm = FALSE;
  else                                            use_cm = (CMCountNodetype(cm, MATP_nd) > 0) ? TRUE : FALSE;

  if(output_mode != OUTMODE_DEFAULT) { 
    if(use_cm && (! (cm->flags & CMH_EXPTAIL_STATS))) {
      if(esl_opt_IsUsed(go, "-E"))       cm_Fail("-E requires E-value statistics (from cmcalibrate), model number %d has none.", ncm); 
      if(esl_opt_IsUsed(go, "-T"))       cm_Fail("-T requires E-value statistics (from cmcalibrate), model number %d has none.", ncm); 
      if(esl_opt_IsUsed(go, "--cut_ga")) cm_Fail("--cut_ga requires E-value statistics (from cmcalibrate), model number %d has none.", ncm); 
      if(esl_opt_IsUsed(go, "--cut_tc")) cm_Fail("--cut_tc requires E-value statistics (from cmcalibrate), model number %d has none.", ncm); 
      if(esl_opt_IsUsed(go, "--cut_nc")) cm_Fail("--cut_nc requires E-value statistics (from cmcalibrate), model number %d has none.", ncm); 
    }
  }
      
  if(output_mode == OUTMODE_DEFAULT) { 
    /* build the cp9 HMM, just to get HMM RE */
    if(use_cm) { 
      /* build the cp9 HMM, just to get HMM RE */
      if((status = build_cp9_hmm(cm, errbuf, FALSE, 0.0001, 0, &(cm->cp9), &(cm->cp9map))) != eslOK) cm_Fail(errbuf); 
    }

    fprintf(stdout, "%6d  %-20s  %-9s  %8d  %8.2f  %5d  %5d  %4d  %4d  %5s", 
	    ncm,
	    cm->name,
	    cm->acc == NULL ? "-" : cm->acc,
	    cm->nseq,
	    (use_cm) ? cm->eff_nseq : cm->fp7->eff_nseq,
	    cm->clen,
	    cm->W,
	    (use_cm) ? CMCountStatetype(cm, MP_st) : 0,
	    (use_cm) ? CMCountStatetype(cm, B_st)  : 0,
	    (use_cm) ? "cm" : "hmm");
    if(use_cm) { 
      fprintf(stdout, "  %5.3f  %5.3f\n", cm_MeanMatchRelativeEntropy(cm), cp9_MeanMatchRelativeEntropy(cm->cp9));
    }
    else { 
      fprintf(stdout, "  %5s  %5.3f\n", "-", p7_MeanMatchRelativeEntropy(cm->fp7, bg));
    }
  }
  else if(output_mode == OUTMODE_BITSCORES_E) { 
    E = esl_opt_GetReal(go, "-E");
    if(use_cm) { 
      if((status = UpdateExpsForDBSize(cm, errbuf, Z)) != eslOK) cm_Fail("model %s: %s\n", cm->name, errbuf);
      if((status = E2ScoreGivenExpInfo(cm->expA[EXP_CM_LI], errbuf, E, &lins)) != eslOK) cm_Fail("model %s: %s\n", cm->name, errbuf);
      if((status = E2ScoreGivenExpInfo(cm->expA[EXP_CM_LC], errbuf, E, &lcyk)) != eslOK) cm_Fail("model %s: %s\n", cm->name, errbuf);
      if((status = E2ScoreGivenExpInfo(cm->expA[EXP_CM_GI], errbuf, E, &gins)) != eslOK) cm_Fail("model %s: %s\n", cm->name, errbuf);
      if((status = E2ScoreGivenExpInfo(cm->expA[EXP_CM_GC], errbuf, E, &gcyk)) != eslOK) cm_Fail("model %s: %s\n", cm->name, errbuf);
    }
    else { /* use_cm is FALSE, get HMM stats */
      lfwd = cm_p7_E2Score(E, Z, cm->fp7->max_length, cm->fp7_evparam[CM_p7_LFTAU], cm->fp7_evparam[CM_p7_LFLAMBDA]);
    }
    fprintf(stdout, "%6d  %-20s  %-9s", 
	    ncm,
	    cm->name,
	    cm->acc == NULL ? "-" : cm->acc);
    if(use_cm) fprintf(stdout, "  %13.2f  %13.2f  %13.2f  %13.2f  %5s\n", lins, lcyk, gins, gcyk, "cm");
    else       fprintf(stdout, "  %13.2f  %13s  %13s  %13s  %5s\n", lfwd, "-", "-", "-", "hmm");
  }
  else if(output_mode == OUTMODE_BITSCORES_P) { 
    P = esl_opt_GetReal(go, "-P");
    if(use_cm) { 
      if((status = P2ScoreGivenExpInfo(cm->expA[EXP_CM_LI], errbuf, P, &lins)) != eslOK) cm_Fail("model %s: %s\n", cm->name, errbuf);
      if((status = P2ScoreGivenExpInfo(cm->expA[EXP_CM_LC], errbuf, P, &lcyk)) != eslOK) cm_Fail("model %s: %s\n", cm->name, errbuf);
      if((status = P2ScoreGivenExpInfo(cm->expA[EXP_CM_GI], errbuf, P, &gins)) != eslOK) cm_Fail("model %s: %s\n", cm->name, errbuf);
      if((status = P2ScoreGivenExpInfo(cm->expA[EXP_CM_GC], errbuf, P, &gcyk)) != eslOK) cm_Fail("model %s: %s\n", cm->name, errbuf);
    }
    else { /* use_cm is FALSE, get HMM stats */
      lfwd = cm_p7_P2Score(P, cm->fp7_evparam[CM_p7_LFTAU], cm->fp7_evparam[CM_p7_LFLAMBDA]);
      lvit = cm_p7_P2Score(P, cm->fp7_evparam[CM_p7_LVMU],  cm->fp7_evparam[CM_p7_LVLAMBDA]);
      gfwd = cm_p7_P2Score(P, cm->fp7_evparam[CM_p7_GFMU],  cm->fp7_evparam[CM_p7_GFLAMBDA]);
    }
    fprintf(stdout, "%6d  %-20s  %-9s", 
	    ncm,
	    cm->name,
	    cm->acc == NULL ? "-" : cm->acc);
    if(use_cm) fprintf(stdout, "  %13.2f  %13.2f  %13.2f  %13.2f  %5s\n", lins, lcyk, gins, gcyk, "cm");
    else       fprintf(stdout, "  %13.2f  %13.2f  %13.2f  %13s  %5s\n", lfwd, lvit, gfwd, "-", "hmm");

  }
  else { 
    if((status = UpdateExpsForDBSize(cm, errbuf, Z)) != eslOK) cm_Fail("model %s: %s\n", cm->name, errbuf);
    if(output_mode == OUTMODE_EVALUES) { T = esl_opt_GetReal(go, "-T"); }
    if(output_mode == OUTMODE_GA)      { T = (cm->flags & CMH_GA) ? cm->ga : 0.; }
    if(output_mode == OUTMODE_NC)      { T = (cm->flags & CMH_GA) ? cm->nc : 0.; }
    if(output_mode == OUTMODE_TC)      { T = (cm->flags & CMH_GA) ? cm->tc : 0.; }
    if(use_cm) { 
      if(! (cm->flags & CMH_EXPTAIL_STATS)) cm_Fail("model %s does not have CM exponential tail stats");
      lins = Score2E(T, cm->expA[EXP_CM_LI]->mu_extrap, cm->expA[EXP_CM_LI]->lambda, cm->expA[EXP_CM_LI]->cur_eff_dbsize);
      lcyk = Score2E(T, cm->expA[EXP_CM_LC]->mu_extrap, cm->expA[EXP_CM_LC]->lambda, cm->expA[EXP_CM_LC]->cur_eff_dbsize);
      gins = Score2E(T, cm->expA[EXP_CM_GI]->mu_extrap, cm->expA[EXP_CM_GI]->lambda, cm->expA[EXP_CM_GI]->cur_eff_dbsize);
      gcyk = Score2E(T, cm->expA[EXP_CM_GC]->mu_extrap, cm->expA[EXP_CM_GC]->lambda, cm->expA[EXP_CM_GC]->cur_eff_dbsize);
    }
    else { /* use_cm is FALSE, get HMM stats */
      lfwd = Score2E(T, cm->fp7_evparam[CM_p7_LFTAU], cm->fp7_evparam[CM_p7_LFLAMBDA], (Z / (float) cm->fp7->max_length));
    }
    if(output_mode == OUTMODE_EVALUES) { 
      fprintf(stdout, "%6d  %-20s  %-9s", 
	      ncm,
	      cm->name,
	      cm->acc == NULL ? "-" : cm->acc);
      if(use_cm) fprintf(stdout, "  %13g  %13g  %13g  %13g  %5s\n", lins, lcyk, gins, gcyk, "cm");
      else       fprintf(stdout, "  %13g  %13s  %13s  %13s  %5s\n", lfwd, "-", "-", "-", "hmm");
    }
    else { 
      if((output_mode == OUTMODE_GA && (! (cm->flags & CMH_GA))) || 
	 (output_mode == OUTMODE_NC && (! (cm->flags & CMH_NC))) || 
	 (output_mode == OUTMODE_TC && (! (cm->flags & CMH_TC)))) 
	{ 
	  /* GA, NC, or TC cutoff is not present for this CM */
	  fprintf(stdout, "%6d  %-20s  %-9s  %13s  %13s  %13s  %13s  %13s  %5s\n",
		  ncm,
		  cm->name,
		  cm->acc == NULL ? "-" : cm->acc,
		  "<not-set>", "-", "-", "-", "-", 
		  use_cm ? "cm" : "hmm");
	}
      else { 
	fprintf(stdout, "%6d  %-20s  %-9s  %13.2f", 
		ncm,
		cm->name,
		cm->acc == NULL ? "-" : cm->acc, T);
	if(use_cm) fprintf(stdout, "  %13g  %13g  %13g  %13g  %5s\n", lins, lcyk, gins, gcyk, "cm");
	else       fprintf(stdout, "  %13g  %13s  %13s  %13s  %5s\n", lfwd, "-", "-", "-", "hmm");
      }
    }
  }
}
```
