## Supplementary material for "What does it take to learn the rules of RNA base pairing? A lot less than you may think": cp9.c

```
/* cp9.c based on HMMER 2.x's plan7.c
 * EPN 02.27.06
 * 
 * Support for CM-Plan 9 HMM data structure, CP9_t.
 * 
 * All of the CP9 code is based on analogous HMMER 2.x Plan 7 HMM
 * code.  
 * 
 */

#include <esl_config.h>
#include <p7_config.h>
#include "config.h"

#include <stdio.h>
#include <string.h>
#include <ctype.h>
#include <time.h>
#include <math.h>

#include "easel.h"
#include "esl_msa.h"
#include "esl_vectorops.h"

#include "hmmer.h"

#include "infernal.h"

/* Functions: AllocCPlan9(), AllocCPlan9Shell(), AllocCPlan9Body(), FreeCPlan9()
 * 
 * Purpose:   Allocate or free a CPlan9 HMM structure.
 *            Can either allocate all at once (AllocCPlan9()) or
 *            in two steps (AllocCPlan9Shell(), AllocCPlan9Body()).
 *            The two step method is used in CP9_hmmio.c where we start
 *            parsing the header of an HMM file but don't 
 *            see the size of the model 'til partway thru the header.
 */
CP9_t *
AllocCPlan9(int M, const ESL_ALPHABET *abc) 
{
  CP9_t *hmm;

  hmm = AllocCPlan9Shell();
  AllocCPlan9Body(hmm, M, abc);
  return hmm;
}  
CP9_t *
AllocCPlan9Shell(void) 
{
  int    status;
  CP9_t *hmm;

  ESL_ALLOC(hmm, sizeof(CP9_t));
  hmm->abc = NULL;

  hmm->M = 0;

  hmm->t      = NULL;
  hmm->mat    = NULL;
  hmm->ins    = NULL;
  
  hmm->tsc     = hmm->msc     = hmm->isc     = NULL;
  hmm->tsc_mem = hmm->msc_mem = hmm->isc_mem = NULL;

  hmm->begin  = NULL;
  hmm->end    = NULL;

  hmm->bsc = hmm->bsc_mem = NULL;
  hmm->esc = hmm->esc_mem = NULL;

  hmm->otsc = NULL;

  hmm->has_el      = NULL;
  hmm->el_from_ct  = NULL;
  hmm->el_from_idx = NULL;
  hmm->el_from_cmnd= NULL;

  hmm->flags = 0;
  return hmm;

 ERROR:
  cm_Fail("Memory allocation error.\n");
  return NULL; /* never reached */
}  

void
AllocCPlan9Body(CP9_t *hmm, int M, const ESL_ALPHABET *abc) 
{
  int status;
  int k, x;

  hmm->abc = abc;

  hmm->M = M;

  ESL_ALLOC(hmm->t,   (M+1) *           sizeof(float *));
  ESL_ALLOC(hmm->mat, (M+1) *           sizeof(float *));
  ESL_ALLOC(hmm->ins, (M+1) *           sizeof(float *));
  ESL_ALLOC(hmm->t[0],(cp9_NTRANS*(M+1)) *  sizeof(float));
  ESL_ALLOC(hmm->mat[0],(abc->K*(M+1))   * sizeof(float));
  ESL_ALLOC(hmm->ins[0],(abc->K*(M+1))   * sizeof(float));

  ESL_ALLOC(hmm->tsc, cp9_NTRANS     *   sizeof(int *));
  ESL_ALLOC(hmm->msc, hmm->abc->Kp   *   sizeof(int *));
  ESL_ALLOC(hmm->isc, hmm->abc->Kp   *   sizeof(int *)); 
  ESL_ALLOC(hmm->tsc_mem,(cp9_NTRANS*(M+1))     *       sizeof(int));
  ESL_ALLOC(hmm->msc_mem,(hmm->abc->Kp*(M+1)) * sizeof(int));
  ESL_ALLOC(hmm->isc_mem,(hmm->abc->Kp*(M+1)) * sizeof(int));

  hmm->tsc[0] = hmm->tsc_mem;
  hmm->msc[0] = hmm->msc_mem;
  hmm->isc[0] = hmm->isc_mem;

  /* transition scores reordered */
  ESL_ALLOC(hmm->otsc, sizeof(int)   * (M+1)  * cp9O_NTRANS);

  /* note allocation strategy for important 2D arrays -- trying
   * to keep locality as much as possible, cache efficiency etc.
   */
  for (k = 1; k <= M; k++) {
    hmm->mat[k] = hmm->mat[0] + k * abc->K;
    hmm->ins[k] = hmm->ins[0] + k * abc->K;
    hmm->t[k]   = hmm->t[0]   + k * cp9_NTRANS;
  }
  for (x = 1; x < hmm->abc->Kp; x++) {
    hmm->msc[x] = hmm->msc[0] + x * (M+1);
    hmm->isc[x] = hmm->isc[0] + x * (M+1);
  }
  for (x = 0; x < cp9_NTRANS; x++)
    hmm->tsc[x] = hmm->tsc[0] + x * (M+1);

  /* tsc[x][0] is used as a boundary condition sometimes [Viterbi()],
   * so set to -inf always.
   */
  for (x = 0; x < cp9_NTRANS; x++)
    hmm->tsc[x][0] = -INFTY;

  ESL_ALLOC(hmm->begin, (M+1) * sizeof(float));
  ESL_ALLOC(hmm->end,   (M+1) * sizeof(float));

  ESL_ALLOC(hmm->bsc_mem, (M+1) * sizeof(int));
  ESL_ALLOC(hmm->esc_mem, (M+1) * sizeof(int));

  ESL_ALLOC(hmm->null, (abc->K) * sizeof(float));

  hmm->bsc = hmm->bsc_mem;
  hmm->esc = hmm->esc_mem;

  /* end[0], begin[0], esc[0] and bsc[0] are never
   * used, set them to 0. and -INFTY */
  hmm->end[0] = hmm->begin[0] = 0.;
  hmm->esc[0] = hmm->bsc[0] = -INFTY;
  
  ESL_ALLOC(hmm->has_el,     (M+1) * sizeof(int));
  ESL_ALLOC(hmm->el_from_ct, (M+2) * sizeof(int));
  ESL_ALLOC(hmm->el_from_idx,(M+2) * sizeof(int *));
  ESL_ALLOC(hmm->el_from_cmnd,(M+2) * sizeof(int *));
  esl_vec_ISet(hmm->has_el,     M+1, FALSE);
  esl_vec_ISet(hmm->el_from_ct, M+1, 0);
  for(k = 0; k <= M+1; k++) { 
    hmm->el_from_idx[k] = NULL;
    hmm->el_from_cmnd[k] = NULL;
  }

  return;
 ERROR:
  cm_Fail("Memory allocation error.");
}  


void
FreeCPlan9(CP9_t *hmm)
{
  int k;
  if (hmm->null       != NULL) free(hmm->null);
  if (hmm->bsc_mem    != NULL) free(hmm->bsc_mem);
  if (hmm->begin      != NULL) free(hmm->begin);
  if (hmm->esc_mem    != NULL) free(hmm->esc_mem);
  if (hmm->end        != NULL) free(hmm->end);
  if (hmm->msc_mem    != NULL) free(hmm->msc_mem);
  if (hmm->isc_mem    != NULL) free(hmm->isc_mem);
  if (hmm->tsc_mem    != NULL) free(hmm->tsc_mem);
  if (hmm->mat        != NULL) free(hmm->mat[0]);
  if (hmm->ins        != NULL) free(hmm->ins[0]);
  if (hmm->t          != NULL) free(hmm->t[0]);
  if (hmm->msc        != NULL) free(hmm->msc);
  if (hmm->isc        != NULL) free(hmm->isc);
  if (hmm->tsc        != NULL) free(hmm->tsc);
  if (hmm->otsc       != NULL) free(hmm->otsc);
  if (hmm->mat        != NULL) free(hmm->mat);
  if (hmm->ins        != NULL) free(hmm->ins);
  if (hmm->t          != NULL) free(hmm->t);
  if (hmm->has_el     != NULL) free(hmm->has_el);
  if (hmm->el_from_ct != NULL) free(hmm->el_from_ct);
  if(hmm->el_from_idx != NULL)
    {
      for(k = 0; k <= hmm->M+1; k++)
	if(hmm->el_from_idx[k] != NULL)
	  free(hmm->el_from_idx[k]);
      free(hmm->el_from_idx);
    }
  if(hmm->el_from_cmnd != NULL)
    {
      for(k = 0; k <= hmm->M+1; k++)
	if(hmm->el_from_cmnd[k] != NULL)
	  free(hmm->el_from_cmnd[k]);
      free(hmm->el_from_cmnd);
    }

  free(hmm);
}

/* Function: ZeroCPlan9()
 * 
 * Purpose:  Zeros the counts/probabilities fields in a model.  
 *           Leaves null model untouched. 
 */
void
ZeroCPlan9(CP9_t *hmm)
{
  int k;
  esl_vec_FSet(hmm->ins[0], hmm->abc->K, 0.);
  esl_vec_FSet(hmm->t[0], cp9_NTRANS, 0.);
  for (k = 1; k <= hmm->M; k++)
    {
      esl_vec_FSet(hmm->t[k], cp9_NTRANS, 0.);
      esl_vec_FSet(hmm->mat[k], hmm->abc->K, 0.);
      esl_vec_FSet(hmm->ins[k], hmm->abc->K, 0.);
    }
  esl_vec_FSet(hmm->begin+1, hmm->M, 0.);
  esl_vec_FSet(hmm->end+1, hmm->M, 0.);

  /* initialize the el_* data structures, these
   * depend on the CM guide tree and will be set
   * when the CP9 is constructed from the CM.
   */
  for (k = 0; k <= (hmm->M); k++)
    {
      hmm->has_el[k]      = FALSE;         
      hmm->el_from_ct[k]  = 0;
      hmm->el_from_idx[k] = NULL; 
      hmm->el_from_cmnd[k] = NULL; 
    }
  /* special case hmm->M+1 corresponds to the E state here */
  hmm->el_from_ct[(hmm->M+1)]  = 0;
  hmm->el_from_idx[(hmm->M+1)] = NULL; 
  hmm->el_from_cmnd[(hmm->M+1)] = NULL; 

  hmm->flags &= ~CPLAN9_HASBITS;	/* invalidates scores */
  hmm->flags &= ~CPLAN9_HASPROB;	/* invalidates probabilities */
  hmm->el_self = 0.; /* EL self transition probability */
}


/* Function: CPlan9SetNullModel()
 * 
 * Purpose:  Set the null model section of an HMM.
 *           Convenience function.
 *
 *            Assumes null* is allocated to hmm->abc->K
 */
void
CPlan9SetNullModel(CP9_t *hmm, float *null, float p1)
{
  int x;
  for (x = 0; x < hmm->abc->K; x++)
    hmm->null[x] = null[x];
  hmm->p1 = p1;
}

/* Function: cp9_Clone()
 * Date:     EPN, Thu Dec  1 10:30:18 2011
 * Purpose:  Clone a CP9 HMM CP9_t object
 */
CP9_t *
cp9_Clone(CP9_t *cp9)
{
  CP9_t *cp9dup = NULL;
  int    status;

  if ((cp9dup = AllocCPlan9(cp9->M, cp9->abc)) == NULL) return NULL;
  if ((status = cp9_Copy(cp9, cp9dup)) != eslOK) goto ERROR;
  return cp9dup;
  
 ERROR:
  FreeCPlan9(cp9dup);
  return NULL;
}


/* Function:  cp9_Copy()
 * Synopsis:  Copy a CM plan 9 HMM.
 *
 * Purpose:   Copies cp9 hmm <src> to cp9 hmm <dst>, where <dst>
 *            has already been allocated to be of sufficient size.
 *
 *            <src> should be properly normalized, no check is done to
 *            ensure that. If <src> is logoddsified (src->flags &
 *            CPLAN9_HASBITS) its bit scores will be copied to <dst>,
 *            otherwise they are invalid and won't be copied.
 *
 * Returns:   <eslOK> on success.
 * 
 * Throws:    <eslEMEM> on allocation error; <eslEINVAL> if <dst> is too small 
 *            to fit <src>.
 */
int
cp9_Copy(const CP9_t *src, CP9_t *dst)
{
  int status;
  int k;
  int src_has_bits = (src->flags & CPLAN9_HASBITS) ? TRUE : FALSE;

  if (src->M != dst->M) return eslEINVAL;
  
  dst->abc = src->abc;
  
  for(k = 0; k <= src->M; k++) { 
    esl_vec_FCopy(src->t[k],   cp9_NTRANS,  dst->t[k]);
    esl_vec_FCopy(src->mat[k], src->abc->K, dst->mat[k]);
    esl_vec_FCopy(src->ins[k], src->abc->K, dst->ins[k]);
  }
  esl_vec_FCopy(src->begin, src->M+1, dst->begin);
  esl_vec_FCopy(src->end,   src->M+1, dst->end);
  if(src_has_bits) { 
    esl_vec_ICopy(src->bsc_mem, src->M+1, dst->bsc_mem);
    esl_vec_ICopy(src->esc_mem, src->M+1, dst->esc_mem);
  }

  /* exploit linear-memory of these 2d arrays */
  if(src_has_bits) { 
    esl_vec_ICopy(src->tsc_mem, cp9_NTRANS   * (src->M+1), dst->tsc_mem);
    esl_vec_ICopy(src->msc_mem, src->abc->Kp * (src->M+1), dst->msc_mem);
    esl_vec_ICopy(src->isc_mem, src->abc->Kp * (src->M+1), dst->isc_mem);
    esl_vec_ICopy(src->otsc,    cp9O_NTRANS  * (src->M+1), dst->otsc);
  }

  /* EL info */
  dst->el_self     = src->el_self;
  dst->el_selfsc   = src->el_selfsc;
  esl_vec_ICopy(src->has_el,     src->M+1,    dst->has_el);
  esl_vec_ICopy(src->el_from_ct, src->M+2,    dst->el_from_ct);
  for(k = 0; k <= src->M+1; k++) { 
    if(src->el_from_ct[k] > 0) { 
      ESL_ALLOC(dst->el_from_idx[k],  sizeof(int) * src->el_from_ct[k]);
      ESL_ALLOC(dst->el_from_cmnd[k], sizeof(int) * src->el_from_ct[k]);
      esl_vec_ICopy(src->el_from_idx[k],  src->el_from_ct[k], dst->el_from_idx[k]);
      esl_vec_ICopy(src->el_from_cmnd[k], src->el_from_ct[k], dst->el_from_cmnd[k]);
    }
  }
  
  dst->null2_omega = src->null2_omega;
  dst->null3_omega = src->null3_omega;
  esl_vec_FCopy(src->null, src->abc->K, dst->null);
  
  dst->p1    = src->p1;
  dst->flags = src->flags;
  
  return eslOK;

 ERROR: 
  return status;
}


/* Function: cp9_Sizeof()
 * Date:     EPN, Wed Jan 18 05:46:02 2012
 * Purpose:  Return size of a CP9_t object, in Mb.
 */
float 
cp9_Sizeof(CP9_t *cp9)
{
  float bytes = 0.;
  int   M = cp9->M; /* for convenience */

  bytes += sizeof(CP9_t);
  if(cp9->M > 0 && cp9->abc != NULL) { 
    /* from AllocCPlan9Body() */
    bytes += sizeof(float *) * (M+1); /* hmm->t */
    bytes += sizeof(float *) * (M+1); /* hmm->mat */
    bytes += sizeof(float *) * (M+1); /* hmm->ins */
    bytes += sizeof(float)   * (cp9_NTRANS*(M+1)); /* hmm->t[0] */
    bytes += sizeof(float)   * (cp9->abc->K*(M+1));     /* hmm->mat[0] */
    bytes += sizeof(float)   * (cp9->abc->K*(M+1));     /* hmm->ins[0] */

    bytes += sizeof(int *) * cp9_NTRANS;   /* hmm->tsc */
    bytes += sizeof(int *) * cp9->abc->Kp; /* hmm->msc */
    bytes += sizeof(int *) * cp9->abc->Kp; /* hmm->isc */
    bytes += sizeof(int)   * (cp9_NTRANS*(M+1)); /* hmm->tsc_mem */
    bytes += sizeof(int)   * (cp9->abc->Kp*(M+1)); /* hmm->msc_mem */
    bytes += sizeof(int)   * (cp9->abc->Kp*(M+1)); /* hmm->isc_mem */

    bytes += sizeof(int)   * (M+1) * cp9O_NTRANS; /* hmm->otsc */

    bytes += sizeof(float) * (M+1); /* hmm->begin */
    bytes += sizeof(float) * (M+1); /* hmm->end   */
    bytes += sizeof(int)   * (M+1); /* hmm->bsc_mem */
    bytes += sizeof(int)   * (M+1); /* hmm->esc_mem */
    bytes += sizeof(float) * (cp9->abc->K); /* hmm->null */

    bytes += sizeof(int)   * (M+1); /* hmm->has_el */
    bytes += sizeof(int)   * (M+2); /* hmm->el_from_ct */
    bytes += sizeof(int *) * (M+2); /* hmm->el_from_idx */
    bytes += sizeof(int *) * (M+2); /* hmm->el_from_cmnd */

    int k;
    for(k = 0; k <= cp9->M+1; k++) { 
      if(cp9->el_from_ct[k] > 0) { 
	bytes += sizeof(int) * cp9->el_from_ct[k]; /* hmm->el_from_idx */
	bytes += sizeof(int) * cp9->el_from_ct[k]; /* hmm->el_from_cmnd */
      }
    }
  }

  return (bytes / 1000000.);
}

/* Function: cp9_GetNCalcsPerResidue()
 * Date:     EPN, Thu Jan 17 06:12:37 2008
 * 
 * Returns: eslOK on success, eslEINCOMPAT on contract violation.
 *          <ret_cp9_ncalcs_per_res> set as millions of DP calculations 
 *          per residue for the CP9 HMM.
 */
int
cp9_GetNCalcsPerResidue(CP9_t *cp9, char *errbuf, float *ret_cp9_ncalcs_per_res)
{
  int cp9_ntrans;
  float cp9_ncalcs_per_res;
  
  if(cp9 == NULL)                    ESL_FAIL(eslEINCOMPAT, errbuf, "cp9_GetNCalcsPerRes(), cp9 == NULL.");
  if(ret_cp9_ncalcs_per_res == NULL) ESL_FAIL(eslEINCOMPAT, errbuf, "cp9_GetNCalcsPerRes(), ret_cp9_ncalcs_per_res == NULL.");

  /* determine millions of CP9 DP calcs per residue */
  cp9_ntrans = NHMMSTATETYPES * NHMMSTATETYPES; /* 3*3 = 9 transitions in global mode */
  if(cp9->flags & CPLAN9_LOCAL_BEGIN) cp9_ntrans++; 
  if(cp9->flags & CPLAN9_LOCAL_END)   cp9_ntrans++; 
  if(cp9->flags & CPLAN9_EL)          cp9_ntrans++; 
  cp9_ncalcs_per_res = (cp9_ntrans * cp9->M) / 1000000.; /* convert to millions of calcs per residue */

  *ret_cp9_ncalcs_per_res = cp9_ncalcs_per_res;
  return eslOK;
}


/* Function: CP9Logoddsify()
 * 
 * Purpose:  Take an HMM with valid probabilities, and
 *           fill in the integer log-odds score section of the model.
 *           
 *    Notes on log-odds scores (simplified from plan7.c):
 *         type of parameter       probability        score
 *         -----------------       -----------        ------
 *         any emission             p_x           log_2 p_x/null_x
 *         any transition           t_x           log_2 t_x
 *             
 * Args:      hmm          - the hmm to calculate scores in.
 *                  
 * Return:    (void)
 *            hmm scores are filled in.
 */  
void
CP9Logoddsify(CP9_t *hmm)
{
  /*printf("in CP9Logoddsify()\n");*/
  int k;			/* counter for model position */
  int x;			/* counter for symbols        */
  int *sc;
  int status;

  if (hmm->flags & CPLAN9_HASBITS) return;

  ESL_ALLOC(sc, hmm->abc->Kp * sizeof(int));

  /* Symbol emission scores
   */

  sc[hmm->abc->K]     = -INFTY; /* gap character */
  sc[hmm->abc->Kp-1]  = -INFTY; /* missing data character */
  sc[hmm->abc->Kp-2]  = -INFTY; /* non-residue data character */

  /* Insert emission scores, relies on sc[K, Kp-1] initialization to -inf above */
  for (k = 0; k <= hmm->M; k++) {
    for (x = 0; x < hmm->abc->K; x++) 
      sc[x] = Prob2Score(hmm->ins[k][x], hmm->null[x]);
    esl_abc_IExpectScVec(hmm->abc, sc, hmm->null); 
    for (x = 0; x < hmm->abc->Kp; x++) {
      hmm->isc[x][k] = sc[x];
    }
  }

  /* Match emission scores, relies on sc[K, Kp-1] initialization to -inf above */
  for (k = 1; k <= hmm->M; k++) {
    for (x = 0; x < hmm->abc->K; x++) 
      sc[x] = Prob2Score(hmm->mat[k][x], hmm->null[x]);
    esl_abc_IExpectScVec(hmm->abc, sc, hmm->null); 
    for (x = 0; x < hmm->abc->Kp; x++) {
      hmm->msc[x][k] = sc[x];
    }
  }
  
  for (k = 0; k <= hmm->M; k++)
    {
      hmm->tsc[CTMM][k] = Prob2Score(hmm->t[k][CTMM], 1.0);
      hmm->tsc[CTMI][k] = Prob2Score(hmm->t[k][CTMI], 1.0);
      hmm->tsc[CTMD][k] = Prob2Score(hmm->t[k][CTMD], 1.0);
      hmm->tsc[CTMEL][k] = Prob2Score(hmm->t[k][CTMEL], 1.0);
      hmm->tsc[CTIM][k] = Prob2Score(hmm->t[k][CTIM], 1.0);
      hmm->tsc[CTII][k] = Prob2Score(hmm->t[k][CTII], 1.0);
      hmm->tsc[CTID][k] = Prob2Score(hmm->t[k][CTID], 1.0);
      if(k != 0)
	{
	  hmm->tsc[CTDM][k] = Prob2Score(hmm->t[k][CTDM], 1.0);
	  hmm->tsc[CTDI][k] = Prob2Score(hmm->t[k][CTDI], 1.0);
	  hmm->tsc[CTDD][k] = Prob2Score(hmm->t[k][CTDD], 1.0);
	}
      else
	{
	  hmm->tsc[CTDM][k] = -INFTY;
	  hmm->tsc[CTDD][k] = -INFTY; /*D_0 doesn't exist*/
	  hmm->tsc[CTDI][k] = -INFTY;
	}
      if(k != 0)
	{
	  hmm->bsc[k]   = Prob2Score(hmm->begin[k], 1.0);
	  hmm->esc[k] = Prob2Score(hmm->end[k], 1.0);
	}
    }
  hmm->el_selfsc = Prob2Score(hmm->el_self, 1.0);

  /* Finally, fill the efficiently reordered transition scores for this HMM. */
  for (k = 0 ; k <= hmm->M; k++) {
    int *otsc_k = hmm->otsc + k*cp9O_NTRANS;
    otsc_k[cp9O_MM] = hmm->tsc[CTMM][k];
    otsc_k[cp9O_MI] = hmm->tsc[CTMI][k];
    otsc_k[cp9O_MD] = hmm->tsc[CTMD][k];
    otsc_k[cp9O_IM] = hmm->tsc[CTIM][k];
    otsc_k[cp9O_II] = hmm->tsc[CTII][k];
    otsc_k[cp9O_DM] = hmm->tsc[CTDM][k];
    otsc_k[cp9O_DD] = hmm->tsc[CTDD][k];
    otsc_k[cp9O_ID] = hmm->tsc[CTID][k];
    otsc_k[cp9O_DI] = hmm->tsc[CTDI][k];
    otsc_k[cp9O_BM] = hmm->bsc[k];
    otsc_k[cp9O_MEL]= hmm->tsc[CTMEL][k];
    otsc_k[cp9O_ME] = hmm->esc[k];
  }

  hmm->flags |= CPLAN9_HASBITS;	/* raise the log-odds ready flag */

  free(sc);

  return;

 ERROR:
  cm_Fail("Memory allocation error.\n");
  return; /* never reached */
}

/* Function: CPlan9Renormalize()
 * 
 * Purpose:  Take an HMM in counts form, and renormalize
 *           all of its probability vectors. Also enforces
 *           CM Plan9 restrictions on nonexistent transitions.
 *           
 * Args:     hmm - the model to renormalize.
 *                 
 * Return:   (void)
 *           hmm is changed.
 */                          
void
CPlan9Renormalize(CP9_t *hmm)
{
  int   k;			/* counter for model position */
  float d;			/* denominator */

				/* match emissions */
  esl_vec_FSet(hmm->mat[0], hmm->abc->K, 0.);   /*M_0 is B state, non-emitter*/
  for (k = 1; k <= hmm->M; k++) 
    esl_vec_FNorm(hmm->mat[k], hmm->abc->K);
				/* insert emissions */
  for (k = 0; k <= hmm->M; k++)
    esl_vec_FNorm(hmm->ins[k], hmm->abc->K);

				/* begin transitions */
  d = esl_vec_FSum(hmm->begin+1, hmm->M) + hmm->t[0][CTMI] + hmm->t[0][CTMD] + hmm->t[0][CTMEL]; 
  /* hmm->t[0][CTMEL] should always be 0., can't local end from the M_0 == B state */
  esl_vec_FScale(hmm->begin+1, hmm->M, 1./d);
  hmm->t[0][CTMI] /= d;
  hmm->t[0][CTMD] /= d;
  hmm->t[0][CTMEL] /= d;

  esl_vec_FNorm(hmm->t[0] + cp9_TRANS_INSERT_OFFSET, cp9_TRANS_NINSERT);	        /* transitions out of insert for node 0 (state N)*/
  esl_vec_FSet (hmm->t[0] + cp9_TRANS_DELETE_OFFSET, cp9_TRANS_NDELETE, 0.);    
				/* main model transitions */
  for (k = 1; k <= hmm->M; k++) /* safe for node M too, hmm->t[hmm->M][CTMM] should be 0.*/
    {
      d = esl_vec_FSum(hmm->t[k], cp9_TRANS_NMATCH) + hmm->end[k]; 
      esl_vec_FScale(hmm->t[k], cp9_TRANS_NMATCH, 1./d);
      hmm->end[k] /= d;

      esl_vec_FNorm(hmm->t[k] + cp9_TRANS_INSERT_OFFSET, cp9_TRANS_NINSERT);	/* insert */
      esl_vec_FNorm(hmm->t[k] + cp9_TRANS_DELETE_OFFSET, cp9_TRANS_NDELETE);	/* delete */
    }
                                 /* null model emissions */
  esl_vec_FNorm(hmm->null, hmm->abc->K);

  hmm->flags &= ~CPLAN9_HASBITS;	/* clear the log-odds ready flag */
  hmm->flags |= CPLAN9_HASPROB;	/* set the probabilities OK flag */
}
```
