## Supplementary material for "What does it take to learn the rules of RNA base pairing? A lot less than you may think": default.prior

```
DIRICHLET
74
MATP_MP BIF
3
1
1.0
0.067710091654 0.000047753225 0.483183211040 
MATP_MP END
3
1
1.0
0.067710091654 0.000047753225 0.483183211040 
MATP_MP MATL
4
1
1.0
0.028518011579 0.024705844026 1.464047470747 0.074164509948 
MATP_MP MATP
6
1
1.0
0.016729608598 0.017449035307 7.164604225972 0.040744980202 0.033562178957 0.025523202345 
MATP_MP MATR
4
1
1.0
0.032901537296 0.013876834787 1.694917068307 0.162141225286 
MATP_ML BIF
3
1
1.0
1.0 1.0 1.0
MATP_ML END
3
1
1.0
1.0 1.0 1.0
MATP_ML MATL
4
1
1.0
0.068859974656 0.060683472648 0.655691547663 0.146392271070 
MATP_ML MATP
6
1
1.0
0.009119452604 0.007174198989 0.279841652851 0.345855381430 0.007961193216 0.044123881735 
MATP_ML MATR
4
1
1.0
0.061640259819 0.014142411829 0.133564345209 0.117860328247 
MATP_MR BIF
3
1
1.0
1.0 1.0 1.0
MATP_MR END
3
1
1.0
1.0 1.0 1.0
MATP_MR MATL
4
1
1.0
0.024723293475 0.048463880304 0.212532685951 0.407547325080 
MATP_MR MATP
6
1
1.0
0.006294030132 0.015189408169 0.258896467198 0.015420910305 0.449746529026 0.053194553636 
MATP_MR MATR
4
1
1.0
0.020819322736 0.000060497356 0.272689176849 0.063856784928 
MATP_D BIF
3
1
1.0
1.0 1.0 1.0
MATP_D END
3
1
1.0
1.0 1.0 1.0
MATP_D MATL
4
1
1.0
0.024577940691 0.030655567559 0.121290355765 0.406621701238 
MATP_D MATP
6
1
1.0
0.001029025955 0.002536729756 0.046719556839 0.029117903291 0.028767509361 0.436842892057 
MATP_D MATR
4
1
1.0
0.000017041108 0.000007069171 0.028384306256 0.087965488640 
MATP_IL BIF
3
1
1.0
0.943443048986 0.064001237265 0.432230812455 
MATP_IL END
3
1
1.0
0.943443048986 0.064001237265 0.432230812455 
MATP_IL MATL
4
1
1.0
0.250101882938 0.155728904821 0.370945030932 0.027811408475 
MATP_IL MATP
6
1
1.0
0.157307265492 0.131105492208 0.555106727689 0.041624804903 0.024305424386 0.030756705205 
MATP_IL MATR
4
1
1.0
0.155093374292 0.054734614999 0.714409186001 0.168407110635 
MATP_IR BIF
2
1
1.0
0.264643213319 0.671462565227 
MATP_IR END
2
1
1.0
0.264643213319 0.671462565227 
MATP_IR MATL
3
1
1.0
0.601223387577 0.939499051719 0.092516097691 
MATP_IR MATP
5
1
1.0
0.291829430523 1.098441427679 0.025595408318 0.091146313822 0.042349119486 
MATP_IR MATR
3
1
1.0
0.327208719748 0.846283302435 0.069337439204 
MATL_ML BIF
2
1
1.0
0.009635966745 1.220143960207 
MATL_ML END
2
1
1.0
0.009635966745 1.220143960207 
MATL_ML MATL
3
1
1.0
0.015185708311 1.809432933023 0.038601480352 
MATL_ML MATP
5
1
1.0
0.031820644019 2.300193431878 0.036163737927 0.031218244200 0.016826710214 
MATL_ML MATR
3
1
1.0
0.012395245929 2.076134487839 0.039781067793 
MATL_D BIF
2
1
1.0
0.019509171372 6.781321301695 
MATL_D END
2
1
1.0
0.019509171372 6.781321301695 
MATL_D MATL
3
1
1.0
0.005679808868 0.127365862719 0.277086556814 
MATL_D MATP
5
1
1.0
0.023424968753 0.417640407951 0.039088991906 0.120577442402 0.128103786646 
MATL_D MATR
3
1
1.0
0.013699691994 0.405128575339 0.254775565405 
MATL_IL BIF
2
1
1.0
0.264643213319 0.671462565227 
MATL_IL END
2
1
1.0
0.264643213319 0.671462565227 
MATL_IL MATL
3
1
1.0
0.601223387577 0.939499051719 0.092516097691 
MATL_IL MATP
5
1
1.0
0.291829430523 1.098441427679 0.091146313822 0.025595408318 0.042349119486 
MATL_IL MATR
3
1
1.0
0.327208719748 0.846283302435 0.069337439204 
MATR_MR BIF
2
1
1.0
0.009635966745 1.220143960207 
MATR_MR MATP
5
1
1.0
0.031820644019 2.300193431878 0.036163737927 0.031218244200 0.016826710214 
MATR_MR MATR
3
1
1.0
0.012395245929 2.076134487839 0.039781067793 
MATR_D BIF
2
1
1.0
0.021604946951 0.444765555211 
MATR_D MATP
5
1
1.0
0.021273745319 0.532292228853 0.110249350652 0.040890357850 0.164194410420 
MATR_D MATR
3
1
1.0
0.005806440507 0.164264844267 0.316876127883 
MATR_IR BIF
2
1
1.0
0.264643213319 0.671462565227 
MATR_IR MATP
5
1
1.0
0.291829430523 1.098441427679 0.025595408318 0.091146313822 0.042349119486 
MATR_IR MATR
3
1
1.0
0.327208719748 0.846283302435 0.069337439204 
BEGL_S BIF
1
1
1.0
1.0
BEGL_S MATP
4
1
1.0
4.829712747509 0.061131109227 0.092185242101 0.059154827887 
BEGR_S BIF
2
1
1.0
0.009635966745 1.220143960207 
BEGR_S MATL
3
1
1.0
0.015185708311 1.809432933023 0.038601480352 
BEGR_S MATP
5
1
1.0
0.031820644019 2.300193431878 0.036163737927 0.031218244200 0.016826710214 
BEGR_IL BIF
2
1
1.0
0.264643213319 0.671462565227 
BEGR_IL MATL
3
1
1.0
0.601223387577 0.939499051719 0.092516097691 
BEGR_IL MATP
5
1
1.0
0.291829430523 1.098441427679 0.091146313822 0.025595408318 0.042349119486 
ROOT_S BIF
3
1
1.0
0.067710091654 0.000047753225 0.483183211040 
ROOT_S MATL
4
1
1.0
0.028518011579 0.024705844026 1.464047470747 0.074164509948 
ROOT_S MATP
6
1
1.0
0.016729608598 0.017449035307 7.164604225972 0.040744980202 0.033562178957 0.025523202345 
ROOT_S MATR
4
1
1.0
0.032901537296 0.013876834787 1.694917068307 0.162141225286 
ROOT_IL BIF
3
1
1.0
0.943443048986 0.064001237265 0.432230812455 
ROOT_IL MATL
4
1
1.0
0.250101882938 0.155728904821 0.370945030932 0.027811408475 
ROOT_IL MATP
6
1
1.0
0.157307265492 0.131105492208 0.555106727689 0.041624804903 0.024305424386 0.030756705205 
ROOT_IL MATR
4
1
1.0
0.155093374292 0.054734614999 0.714409186001 0.168407110635 
ROOT_IR BIF
2
1
1.0
0.264643213319 0.671462565227 
ROOT_IR MATL
3
1
1.0
0.601223387577 0.939499051719 0.092516097691 
ROOT_IR MATP
5
1
1.0
0.291829430523 1.098441427679 0.025595408318 0.091146313822 0.042349119486 
ROOT_IR MATR
3
1
1.0
0.327208719748 0.846283302435 0.069337439204 
16
10
0.016584
0.142252 0.180113 0.153776 0.222524 0.539721 0.170380 0.230123 0.190004 0.583682 0.222992 0.134277 0.187596 12172.002267 0.546735 14.841962 17.271555
0.000948
2.547410 14.293143 0.015263 7.761130 0.029915 3.493007 14.049507 1.480341 3.754643 7.140983 4.733217 44.190624 2.758417 1.687945 2.421882 2.724272
0.185395
0.054512 0.067070 0.054506 1.210822 0.119647 0.030366 3.188992 0.076098 0.060153 1.426299 0.042134 0.362385 2.308941 0.048026 0.695604 0.146166
0.082929
0.481661 0.414811 0.419836 3.024237 0.421853 0.232594 3.637964 0.328914 0.400575 2.647559 0.269173 1.022533 3.376215 0.380735 1.397263 0.695235
0.039651
0.145102 0.122876 3.107999 0.099093 10.564395 4.450523 15500.159054 0.049506 0.032312 0.368096 4.375012 0.111267 0.904329 0.074819 0.376995 0.093335
0.141227
0.016163 0.040913 0.014116 0.527169 0.003200 0.001437 0.074551 0.013706 0.019149 0.413953 0.012037 0.268400 0.078554 0.005712 0.020960 0.037299
0.132571
0.004230 0.045568 0.000699 0.258190 0.001391 0.020574 0.073793 0.001111 0.017598 7.014687 0.015465 0.189706 0.057044 0.014820 0.013400 0.001169
0.249417
0.008027 0.006602 0.012884 0.089652 0.040423 0.011659 0.789524 0.021433 0.011990 0.091424 0.011034 0.019953 0.389278 0.009006 0.198688 0.027512
0.140727
0.068663 0.176455 0.077881 2.165192 0.035566 0.051544 1.087382 0.048265 0.057469 5.631915 0.048459 0.906756 0.904423 0.086167 0.270333 0.159528
0.010551
0.478576 0.402540 18.466281 16947.982248 0.389092 0.386664 0.619656 20.908826 0.375696 4.605442 0.396373 13.623423 0.513956 0.363145 0.606193 18.301915
4
10
0.081706
0.963855 3.273863 0.444739 1.958731
0.104534
0.589011 0.648423 0.360672 5.771004
0.048944
2.609834 0.127100 1.180559 0.134264
0.064111
1.259286 0.659029 4.874613 0.882126
0.085266
4.664219 0.628128 0.448894 0.661556
0.045348
0.250974 9.700414 0.206184 0.338607
0.100949
0.178455 0.049385 7.914643 0.100802
0.108835
23.818220 0.064454 0.119891 0.101866
0.234814
2.980233 1.817786 1.818483 3.042635
0.125493
0.024428 0.064315 0.008054 0.107062
4
10
0.081706
0.963855 3.273863 0.444739 1.958731
0.104534
0.589011 0.648423 0.360672 5.771004
0.048944
2.609834 0.127100 1.180559 0.134264
0.064111
1.259286 0.659029 4.874613 0.882126
0.085266
4.664219 0.628128 0.448894 0.661556
0.045348
0.250974 9.700414 0.206184 0.338607
0.100949
0.178455 0.049385 7.914643 0.100802
0.108835
23.818220 0.064454 0.119891 0.101866
0.234814
2.980233 1.817786 1.818483 3.042635
0.125493
0.024428 0.064315 0.008054 0.107062
```
