## Supplementary material for "What does it take to learn the rules of RNA base pairing? A lot less than you may think": errors.c

```
/* errors.c
 * 
 * error handling.
 * 
 * Infernal's fatal error messages distinguish between user errors
 * ("failure", with cm_Fail()) and internal faults ("death", with
 * cm_Die()). For now, though, there is no difference between the two
 * functions. Someday we might have cm_Die() print a comforting
 * apology, or provide some help on how to report bugs to us;
 * cm_Fail() might provide some pointers on where to read more
 * documentation.
 * 
 * Based on HMMER3's errors.c:
 * SRE, Fri Jan 12 08:46:02 2007
 */

#include <esl_config.h>
#include <p7_config.h>
#include "config.h"

#include <stdlib.h>
#include <stdio.h>

#include "easel.h"

#include "hmmer.h"

#include "infernal.h"

/* Function:  cm_Die()
 * Incept:    EPN, Fri Jul 27 14:35:44 2007
 *
 * Purpose:   Handle a fatal exception (something that's the system's fault,
 *            including memory allocation failures; or possibly our fault).
 */
void
cm_Die(char *format, ...)
{
  va_list  argp;
                                /* format the error mesg */
  fprintf(stderr, "\nFATAL: ");
  va_start(argp, format);
  vfprintf(stderr, format, argp);
  va_end(argp);
  fprintf(stderr, "\n");
  fflush(stderr);
  exit(1);
}

/* Function:  cm_Fail()
 * Incept:    EPN, Fri Jul 27 14:35:58 2007
 *
 * Purpose:   Handle a user error (something that's the user's fault).
 */
void
cm_Fail(char *format, ...)
{
  va_list  argp;
                                /* format the error mesg */
  fprintf(stderr, "\nError: ");
  va_start(argp, format);
  vfprintf(stderr, format, argp);
  va_end(argp);
  fprintf(stderr, "\n");
  fflush(stderr);
  exit(1);
}
```
