## Supplementary material for "What does it take to learn the rules of RNA base pairing? A lot less than you may think": hmmband.h

```
/* hmmband.h 
 * Eric Nawrocki 
 * 12.16.05 
 * (many functions older than 12.16.05) 
 *
 * Functions to support either CM Plan 9 (CP9) HMMs for band
 * calculation. Includes functions for calc'ing posteriors.
 * 
 * Note: Initially, plan 7 (P7) versions of most of these functions
 * were implemented, but abandoned once it was clear CP9s were 
 * more appropriate for CMs. To see the original P7 funcs, see
 * the end of the hmmband.c file.
 */

#include <esl_config.h>
#include "config.h"

#include "easel.h"         
#include "esl_msa.h"       
#include "esl_stack.h"
#include "esl_stopwatch.h" 

#include "structs.h"		/* data structures, macros, #define's   */

extern CP9Bands_t * AllocCP9Bands(CM_t *cm, CP9_t *hmm);
extern void         FreeCP9Bands(CP9Bands_t *cp9bands);

extern double dbl_Score2Prob(int sc, float null);

/* CP9_seq2bands() takes a CM, sequence, and allocated CP9Bands_t structure and
 * calculates the CP9Bands_t by calling many of the other functions below. */
extern void CP9_seq2bands(CM_t *cm, ESL_DSQ *dsq, int i0, int j0, CP9Bands_t *cp9b, 
			  CP9_dpmatrix_t **ret_cp9_post, int debug_level);

/* CP9_seq2posteriors() takes a CM and sequence and runs Forward and Backward algorithms
 * (or scanning Forward/Backward) and returns a CP9 posterior matrix. */
extern void CP9_seq2posteriors(CM_t *cm, ESL_DSQ *dsq, int i0, int j0, CP9_dpmatrix_t **ret_cp9_post,
			       int debug_level);

/* Functions for getting posterior probabilities from CP9 HMMs 
 * based on Ian Holmes' hmmer/src/postprob.c functions 
 * P7Forward() is in HMMER's core_algorithms.c 
 * and P7Backward() is in HMMER's postprob.c*/
extern float CP9ForwardOLD(ESL_DSQ *dsq, int i0, int j0, CP9_t *hmm, 
			struct cp9_dpmatrix_s **ret_mx);
extern float CP9ViterbiOLD(ESL_DSQ *dsq, int i0, int j0, CP9_t *hmm, struct cp9_dpmatrix_s *mx, struct cp9trace_s **ret_tr);
extern float CP9BackwardOLD(ESL_DSQ *dsq, int i0, int j0, CP9_t *hmm, struct cp9_dpmatrix_s **ret_mx);
extern void  CP9Posterior(ESL_DSQ *dsq, int i0, int j0,
			  CP9_t *hmm,
			  struct cp9_dpmatrix_s *fmx,
			  struct cp9_dpmatrix_s *bmx,
			  struct cp9_dpmatrix_s *mx);
extern void CP9_ifill_post_sums(struct cp9_dpmatrix_s *post, CP9Bands_t *cp9, int i0, int j0);

/* Functions to determine HMM bands */
extern void CP9_hmm_band_bounds(int **post, int i0, int j0, int M, int *isum_pn, int *pn_min, int *pn_max, double p_thresh, 
				int state_type, int use_sums, int debug_level);

/* Function to go from HMM bands to i and j bands on a CM */
extern void hmm2ij_bands(CM_t *cm, CP9Map_t *cp9map, int i0, int j0, int *pn_min_m, 
			 int *pn_max_m, int *pn_min_i, int *pn_max_i, int *pn_min_d, 
			 int *pn_max_d, int *imin, int *imax, int *jmin, int *jmax, 
			 int debug_level);

/* Helper functions for *_hmm2ij_bands() */
extern void hmm2ij_prestate_step0_initialize(int n, int *nss_max_imin, int *nss_min_jmax, int i0, int j0);
extern void hmm2ij_prestate_step1_set_node_inserts(int n, int *nis_imin, int *nis_imax, 
						   int *nis_jmin, int *nis_jmax,
						   int *nss_imin, int *nss_imax, 
						   int *nss_jmin, int *nss_jmax,
						   int *pn_min_i, int *pn_max_i, 
						   CP9Map_t *cp9map);
extern void hmm2ij_prestate_step2_determine_safe(int n, 	
						 int nss_max_imin_np1, int nss_min_jmax_np1,
						 int nis_imin_n, 
						 int nis_jmax_n,
						 int *safe_imax, int *safe_jmin);
extern void hmm2ij_prestate_step3_preset_node_splits(int n, int *nis_imin, int *nis_imax, 
						     int *nis_jmin, int *nis_jmax,
						     int *nss_imin, int *nss_imax, 
						     int *nss_jmin, int *nss_jmax,
						     int *pn_min_m, int *pn_max_m, 
						     int *pn_min_d, int *pn_max_d, 
						     CP9Map_t *cp9map);
extern void hmm2ij_split_state_step1_set_state_bands(int v, int n, 
						     int tmp_imin, int tmp_imax, 
						     int tmp_jmin, int tmp_jmax,
						     int *imin, int *imax, int *jmin, int *jmax,
						     int *nss_imin, int *nss_imax,
						     int *nss_jmin, int *nss_jmax);
extern void hmm2ij_insert_state_step1_set_state_bands(int v, 
						      int tmp_imin, int tmp_imax, 
						      int tmp_jmin, int tmp_jmax,
						      int *imin, int *imax, int *jmin, int *jmax);
extern void hmm2ij_state_step2_enforce_safe_trans(CM_t *cm, int v, int n, int *imax, int *jmin,
						  int *nss_imax, int *nss_jmin, 
						  int safe_imax, int safe_jmin);
extern void hmm2ij_state_step3_enforce_state_delta(CM_t *cm, int v, int *jmin, int *jmax);
extern void hmm2ij_state_step4_update_safe_holders(int v, int n, int imin_v, int jmax_v, int *nss_max_imin, 
						   int *nss_min_jmax);
extern void hmm2ij_state_step5_non_emitter_d0_hack(int v, int imax_v, int *jmin);

/* Debugging print functions */
extern void debug_print_hmm_bands(FILE *ofp, int L, CP9Bands_t *cp9b, double hmm_bandp, int debug_level);
extern void ij_banded_trace_info_dump(CM_t *cm, Parsetree_t *tr, int *imin, int *imax, 
				      int *jmin, int *jmax, int debug_level);
extern void ijd_banded_trace_info_dump(CM_t *cm, Parsetree_t *tr, int *imin, int *imax, 
				      int *jmin, int *jmax, int **hdmin, int **hdmax, 
				      int debug_level);
extern void debug_check_CP9_FB(struct cp9_dpmatrix_s *fmx, 
			       struct cp9_dpmatrix_s *bmx, 
			       CP9_t *hmm, float sc, int i0, int j0,
			       ESL_DSQ *dsq);

/* Other misc. functions */
extern void relax_root_bands(int *imin, int *imax, int *jmin, int *jmax);
```
