## Supplementary material for "What does it take to learn the rules of RNA base pairing? A lot less than you may think": Makefile.in

```
top_srcdir  = @top_srcdir@
srcdir      = @srcdir@
VPATH       = @srcdir@ 
SHELL       = /bin/sh

prefix      = @prefix@
exec_prefix = @exec_prefix@
datarootdir = @datarootdir@
bindir      = @bindir@
libdir      = @libdir@
includedir  = @includedir@

CC             = @CC@
CFLAGS         = @CFLAGS@
PTHREAD_CFLAGS = @PTHREAD_CFLAGS@
PIC_CFLAGS     = @PIC_CFLAGS@
SSE_CFLAGS     = @SSE_CFLAGS@
CPPFLAGS       = @CPPFLAGS@
LDFLAGS        = @LDFLAGS@
DEFS           = @DEFS@
LIBS           = -linfernal -lhmmer -leasel @LIBS@ -lm

AR          = @AR@ 
RANLIB      = @RANLIB@
INSTALL     = @INSTALL@

ESLDIR         = @INFERNAL_ESLDIR@
HMMERDIR       = @INFERNAL_HMMERDIR@
MYLIBDIRS      = -L../../${ESLDIR} -L../../${HMMERDIR}/src -L..
MYINCDIRS      = -I../../${ESLDIR} \
		 -I${top_srcdir}/easel \
		 -I../../${HMMERDIR}/src \
		 -I${top_srcdir}/hmmer/src \
		 -I. \
		 -I.. \
		 -I${srcdir} \
		 -I${top_srcdir}/src

PROGS     = sse_cmsearch

PROGOBJS  = sse_cmsearch.o

OBJS      = cm_optimized.o\
            sse_cm_dpsearch.o\
            sse_cm_dpsmall.o\
            sse_cmcons_hitmx.o\
            sse_cmcons_mscyk.o\
            sse_util.o

HDRS  = ../infernal.h\
        impl_sse.h

# Definitions present in HMMER3's Makefile that are not yet necessary in Infernal's
#UTESTS =
#BENCHMARKS = 
#EXAMPLES =

# beautification magic stolen from git 
QUIET_SUBDIR0 = +${MAKE} -C #space separator after -c
QUIET_SUBDIR1 = 
ifndef V
	QUIET_CC      = @echo '    ' CC $@;
	QUIET_GEN     = @echo '    ' GEN $@;
	QUIET_AR      = @echo '    ' AR $@;
	QUIET_SUBDIR0 = +@subdir=
	QUIET_SUBDIR1 = ; echo '    ' SUBDIR $$subdir; \
		        ${MAKE} -C $$subdir
endif

.PHONY: all dev check tests install uninstall distclean clean 


all:   ${PROGS} .FORCE libinfernal-impl.stamp

libinfernal-impl.stamp: ${OBJS}
	${QUIET_AR}${AR} -r ../libinfernal.a $? > /dev/null 2>&1
	@${RANLIB} ../libinfernal.a
	@echo "impl_lib objects compiled:\c" > $@
	@date >> $@

.FORCE:

${OBJS}:     ${HDRS} 
${PROGOBJS}: ${HDRS}

${PROGS}: % : %.o ../libinfernal.a ../../${HMMERDIR}/src/libhmmer.a ../../${ESLDIR}/libeasel.a  
	${QUIET_GEN}${CC} ${CFLAGS} ${PIC_CFLAGS} ${PTHREAD_CFLAGS} ${SSE_CFLAGS} ${CPPFLAGS} ${LDFLAGS} ${DEFS} ${MYLIBDIRS} ${MYINCDIRS} -o $@ $@.o ${LIBS}

.c.o:  
	${QUIET_CC}${CC} ${CFLAGS} ${PIC_CFLAGS} ${PTHREAD_CFLAGS} ${SSE_CFLAGS} ${CPPFLAGS} ${DEFS} ${MYINCDIRS} -o $@ -c $<

clean:
	-rm -f libinfernal-impl.stamp
	-rm -f *.o *~ Makefile.bak core ${PROGS} TAGS gmon.out cscope.out
	-rm -f *.gcno
	for prog in ${PROGS}; do \
	   if test -d $$prog.dSYM; then rm -rf $$prog.dSYM; fi ;\
	done
ifndef V
	@echo '     ' CLEAN impl_sse
endif

distclean: clean
	-rm -f Makefile 
```
