## Supplementary material for "What does it take to learn the rules of RNA base pairing? A lot less than you may think": sse_cm_dpsmall.c

```
/* Beginning modifications for vectorized implementation ... */

/* cm_dpsmall.c  (formerly smallcyk.c)
 * SRE, Wed Aug  2 08:42:49 2000 [St. Louis]
 * 
 * Alignment of a CM to a target (sub)sequence.
 *
 * Implementation of the CM divide and conquer alignment algorithm 
 * described in [Eddy02]. Also implements standard CYK/Inside 
 * optimal alignment by dynamic programming [Durbin98]. 
 *
 * These algorithms align to the entire target (sub)sequence
 * (e.g. global alignment). For sequence-local alignment, see
 * scancyk.c.
 * 
 */

/*################################################################
 * smallcyk's external API:
 * 
 * CYKDivideAndConquer()    - The divide and conquer algorithm. Align
 *                            a model to a (sub)sequence.
 * CYKInside()              - Align model to (sub)sequence, using normal 
 *                            CYK/Inside algorithm.
 * CYKInsideScore()         - Calculate the CYK/Inside score of optimal 
 *                            alignment, without recovering the alignment; 
 *                            allows timing CYK/Inside without blowing
 *                            out memory, for large target RNAs.
 *                          
 * CYKDemands()             - Print a bunch of info comparing predicted d&c
 *                            time/memory requirements to standard CYK/inside
 *                            time/memory requirements.
 * 
 *################################################################
 */  

// FIXME: Assuming 'int' is 32-bit in the context of SSE hardware... 
// not sure how well that actually holds

#include <esl_config.h>
#include "config.h"

#include <stdio.h>
#include <stdlib.h>

#include <xmmintrin.h>		/* SSE  */
#include <emmintrin.h>		/* SSE2 */

#include "easel.h"
#include "esl_stack.h"
#include "esl_vectorops.h"
#include "esl_sse.h"

#include "hmmer.h"

#include "infernal.h"

#include "impl_sse.h"

#define WORDRSHIFTX(a,b,x) (_mm_or_si128(_mm_slli_si128(a,2*x),_mm_srli_si128(b,(8-x)*2)))

typedef struct sse_deck_s {
   __m128   *mem;
   __m128  **vec;
   __m128i **ivec;	/* points to same place as vec, but typed as __m128i */
} sse_deck_t;

struct sse_deckpool_s {
   sse_deck_t **pool;
   int          n;
   int          nalloc;
   int          block;
};

/* The dividers and conquerors.
 */
static float sse_generic_splitter(CM_t *cm, ESL_DSQ *dsq, int L, Parsetree_t *tr, 
			      int r, int vend, int i0, int j0);
static float sse_wedge_splitter(CM_t *cm, ESL_DSQ *dsq, int L, Parsetree_t *tr, 
			    int r, int z, int i0, int j0);
static void  sse_v_splitter(CM_t *cm, ESL_DSQ *dsq, int L, Parsetree_t *tr,
			int r, int z, int i0, int i1, int j1, int j0, int useEL);

/* The alignment engines. 
 */
static float sse_inside(CM_t *cm, ESL_DSQ *dsq, int L,
		    int r, int z, int i0, int j0, int do_full,
		    sse_deck_t **alpha, sse_deck_t ***ret_alpha, 
		    struct sse_deckpool_s *dpool, struct sse_deckpool_s **ret_dpool,
		    sse_deck_t ***ret_shadow, int allow_begin, int *ret_b, float *ret_bsc);
static void  sse_outside(CM_t *cm, ESL_DSQ *dsq, int L, int vroot, int vend, int i0, int j0,
		     int do_full, sse_deck_t **beta, sse_deck_t ***ret_beta,
		     struct sse_deckpool_s *dpool, struct sse_deckpool_s **ret_dpool);
static float sse_vinside(CM_t *cm, ESL_DSQ *dsq, int L,
		     int r, int z, int i0, int i1, int j1, int j0, int useEL,
		     int do_full, sse_deck_t **a, sse_deck_t ***ret_a,
		     struct sse_deckpool_s *dpool, struct sse_deckpool_s **ret_dpool,
		     sse_deck_t ***ret_shadow,
		     int allow_begin, int *ret_b, float *ret_bsc);
static void  sse_voutside(CM_t *cm, ESL_DSQ *dsq, int L, 
		      int r, int z, int i0, int i1, int j1, int j0, int useEL,
		      int do_full, sse_deck_t **beta, sse_deck_t ***ret_beta,
		      struct sse_deckpool_s *dpool, struct sse_deckpool_s **ret_dpool);

/* The traceback routines.
 */
static float sse_insideT(CM_t *cm, ESL_DSQ *dsq, int L, Parsetree_t *tr, 
		     int r, int z, int i0, int j0, int allow_begin);
static float sse_vinsideT(CM_t *cm, ESL_DSQ *dsq, int L, Parsetree_t *tr, 
		      int r, int z, int i0, int i1, int j1, int j0, int useEL, 
		      int allow_begin);

/* The size calculators.
 */
float sse_insideT_size(CM_t *cm, int L, int r, int z, int i0, int j0, int x);
float sse_vinsideT_size(CM_t *cm, int r, int z, int i0, int i1, int j1, int j0, int x);
static int   cyk_deck_count(CM_t *cm, int r, int z);
static int   cyk_extra_decks(CM_t *cm);

/* The memory management routines
 */
struct  sse_deckpool_s *sse_deckpool_create(void);
void    sse_deckpool_push(struct sse_deckpool_s *dpool, sse_deck_t *deck);
int     sse_deckpool_pop(struct sse_deckpool_s *d, sse_deck_t **ret_deck);
void    sse_deckpool_free(struct sse_deckpool_s *d);
float        sse_size_vjd_deck(int L, int i, int j, int x);
sse_deck_t*  sse_alloc_vjd_deck(int L, int i, int j, int x);
void         sse_free_vjd_deck(sse_deck_t *a);
void         sse_free_vjd_matrix(sse_deck_t **a, int M);
float        sse_size_vji_deck(int i0, int i1, int j1, int j0, int x);
sse_deck_t*  sse_alloc_vji_deck(int i0, int i1, int j1, int j0, int x);
void         sse_free_vji_deck(sse_deck_t *a);
void         sse_free_vji_matrix(sse_deck_t **a, int M);

/* BE_EFFICIENT and BE_PARANOID are alternative (exclusive) settings
 * for the do_full? argument to the alignment engines.
 */
#define BE_EFFICIENT  0		/* setting for do_full: small memory mode */
#define BE_PARANOID   1		/* setting for do_full: keep whole matrix, perhaps for debugging */

/* Special flags for use in shadow (traceback) matrices, instead of
 * offsets to connected states. When yshad[0][][] is USED_LOCAL_BEGIN,
 * the b value returned by inside() is the best connected state (a 0->b
 * local entry). When yshad[v][][] is USED_EL, there is a v->EL transition
 * and the remaining subsequence is aligned to the EL state. 
 */
#define USED_LOCAL_BEGIN 101
#define USED_EL          102

#ifdef _EPI16_DEBUG_OUTPUT
static void vecprint_epi16(CM_OPTIMIZED *ocm, __m128i a)
{
  int z;
  union {
    __m128i vec;
    int16_t i[8];
  } x;
  float f[8];

  x.vec = a;
  for (z = 0; z<8; z++) f[z] = (float) x.i[z]/ocm->scale_w;
  fprintf(stderr,"%6.2f %6.2f %6.2f %6.2f %6.2f %6.2f %6.2f %6.2f",f[0],f[1],f[2],f[3],f[4],f[5],f[6],f[7]);

  return;
}
#endif

/* Function: CYKDivideAndConquer()
 * Date:     SRE, Sun Jun  3 19:32:14 2001 [St. Louis]
 *
 * Purpose:  Align a CM to a (sub)sequence using the divide and conquer
 *           algorithm. Return the score (in bits) and a traceback
 *           structure.
 *           
 *           The simplest call to this, for a model cm and a sequence
 *           dsq of length L and no bands on d:
 *               CYKDivideAndConquer(cm, dsq, L, 0, 1, &tr, NULL, NULL);
 *           which will align the model to the entire sequence. (The alignment
 *           will be global w.r.t the sequence.) 
 *           
 *           Sometimes we already know the second state in the traceback:
 *           a CYKScan() will tell us r, for a 0->r local begin transition.
 *           (It also tells us i0, j0: the bounds of a high-scoring subsequence
 *           hit in the target sequence.)  We take all this information in
 *           as a shortcut. The 0->r transition is still counted
 *           towards the score. That is, CYKDivideAndConquer() always
 *           gives a parsetree rooted at state 0, the root, and the sc
 *           we return is the score for that complete parse tree.
 *
 * Args:     cm     - the covariance model
 *           dsq    - the digitized sequence, 1..L
 *           L      - length of sequence
 *           r      - root of subgraph to align to target subseq (usually 0, the model's root)
 *           i0     - start of target subsequence (often 1, beginning of sq)
 *           j0     - end of target subsequence (often L, end of sq)
 *           ret_tr - RETURN: traceback (pass NULL if trace isn't wanted)
 *
 * Returns: score of the alignment in bits.  
 */
float
SSE_CYKDivideAndConquer(CM_t *cm, ESL_DSQ *dsq, int L, int r, int i0, int j0, Parsetree_t **ret_tr)
{
  Parsetree_t *tr;
  float        sc;
  int          z;

  /*printf("alignment strategy:CYKDivideAndConquer:nb:small\n");*/
  /* Trust, but verify.
   * Check out input parameters.
   */
  if (cm->stid[r] != ROOT_S) {
    if (! (cm->flags & CMH_LOCAL_BEGIN)) cm_Fail("internal error: we're not in local mode, but r is not root");
    if (cm->stid[r] != MATP_MP && cm->stid[r] != MATL_ML &&
	cm->stid[r] != MATR_MR && cm->stid[r] != BIF_B)
      cm_Fail("internal error: trying to do a local begin at a non-mainline start");
  }

  /* Create a parse tree structure.
   * The traceback machinery expects to build on a start state already
   * in the parsetree, so initialize by adding the root state.
   */
  tr = CreateParsetree(100);
  InsertTraceNode(tr, -1, TRACE_LEFT_CHILD, i0, j0, 0); /* init: attach the root S */
  z  = cm->M-1;
  sc = 0.;

  /* If r != 0, we already know we're starting with a local entry transition 0->r;
   * add that node too, and count the begin transition towards the score. We have
   * just done our one allowed local begin, so allow_begin becomes FALSE.
   */
  if (r != 0) 
    {
      InsertTraceNode(tr, 0,  TRACE_LEFT_CHILD, i0, j0, r);
      z  =  CMSubtreeFindEnd(cm, r);
      sc =  cm->beginsc[r];
    }

  /* Start the divide and conquer recursion: call the generic_splitter()
   */
  sc += sse_generic_splitter(cm, dsq, L, tr, r, z, i0, j0);
    
  /* Free memory and return
   */
  if (ret_tr != NULL) *ret_tr = tr; else FreeParsetree(tr);
  ESL_DPRINTF1(("returning from CYKDivideAndConquer() sc : %f\n", sc)); 
  return sc;
}

/* Function: CYKInside()
 * Date:     SRE, Sun Jun  3 19:48:33 2001 [St. Louis]
 *
 * Purpose:  Wrapper for the insideT() routine - solve
 *           a full alignment problem, return the traceback
 *           and the score, without dividing & conquering.
 *           
 *           Analogous to CYKDivideAndConquer() in many respects;
 *           see the more extensive comments in that function for
 *           more details on shared aspects.
 *           
 * Args:     cm     - the covariance model
 *           sq    - the sequence, 1..L
 *           r      - root of subgraph to align to target subseq (usually 0, the model's root)
 *           i0     - start of target subsequence (often 1, beginning of sq)
 *           j0     - end of target subsequence (often L, end of sq)
 *           ret_tr - RETURN: traceback (pass NULL if trace isn't wanted)
 *
 * Returns:  score of the alignment in bits.
 */
float
SSE_CYKInside(CM_t *cm, ESL_DSQ *dsq, int L, int r, int i0, int j0, Parsetree_t **ret_tr)
{
  Parsetree_t *tr;
  int          z;
  float        sc;

  /* Trust, but verify.
   * Check out input parameters.
   */
  if (cm->stid[r] != ROOT_S) {
    if (! (cm->flags & CMH_LOCAL_BEGIN)) cm_Fail("internal error: we're not in local mode, but r is not root");
    if (cm->stid[r] != MATP_MP && cm->stid[r] != MATL_ML &&
	cm->stid[r] != MATR_MR && cm->stid[r] != BIF_B)
      cm_Fail("internal error: trying to do a local begin at a non-mainline start");
  }

  /* Create the parse tree, and initialize.
   */
  tr = CreateParsetree(100);
  InsertTraceNode(tr, -1, TRACE_LEFT_CHILD, 1, L, 0); /* init: attach the root S */
  z  = cm->M-1;
  sc = 0.;

  /* Deal with case where we already know a local entry transition 0->r
   */
  if (r != 0)
    {
      InsertTraceNode(tr, 0,  TRACE_LEFT_CHILD, i0, j0, r);
      z  =  CMSubtreeFindEnd(cm, r);
      sc =  cm->beginsc[r];
    }

  /* Solve the whole thing with one call to insideT.
   */
  sc += sse_insideT(cm, dsq, L, tr, r, z, i0, j0, (r==0));

  if (ret_tr != NULL) *ret_tr = tr; else FreeParsetree(tr);
  return sc;
}

/* Function: CYKInsideScore()
 * Date:     SRE, Tue Apr  9 05:21:22 2002 [St. Louis]
 *
 * Purpose:  Wrapper for the inside() routine. Solve
 *           a full alignment problem in one pass of inside,
 *           in memory-saving mode, returning only the score.
 *           
 *           Fairly useless. Written just to obtain timings
 *           for SSU and LSU alignments, for comparison to
 *           divide and conquer.
 *
 *           Analogous to CYKDivideAndConquer() in many respects;
 *           see the more extensive comments in that function for
 *           more details on shared aspects.
 *           
 * Args:     cm     - the covariance model
 *           dsq    - the sequence, 1..L
 *           L      - length of sequence
 *           r      - root of subgraph to align to target subseq (usually 0, the model's root)
 *           i0     - start of target subsequence (often 1, beginning of sq)
 *           j0     - end of target subsequence (often L, end of sq)
 *
 * Returns:  score of the alignment in bits.
 */
float
SSE_CYKInsideScore(CM_t *cm, ESL_DSQ *dsq, int L, int r, int i0, int j0)
{
  int    z;
  float  sc;
  int b;
  float bsc;

  z           = cm->M-1;
  sc          = 0.;

  if (r != 0) 
    {
      z  =  CMSubtreeFindEnd(cm, r);
      sc =  cm->beginsc[r];
    }

  sc +=  sse_inside(cm, dsq, L, r, z, i0, j0, FALSE, 
		  NULL, NULL, NULL, NULL, NULL,
		  (r==0), &b, &bsc);
  if (bsc > sc) sc = bsc;

  return sc;
}


/* Function: CYKDemands()
 * Date:     SRE, Sun Jun  3 20:00:54 2001 [St. Louis]
 *
 * Purpose:  Print out information on the computational
 *           complexity of an alignment problem for divide
 *           and conquer versus the full CYK.
 *
 * Args:     cm     - the model
 *           L      - length of sequence.
 *           be_quiet - TRUE to not print info, just return number of DP calcs
 * 
 * Returns: (float) the total number of DP calculations
 */
float
SSE_CYKDemands(CM_t *cm, int L, int be_quiet)
{
  float Mb_per_deck;    /* megabytes per deck */
  int   bif_decks;	/* bifurcation decks  */
  int   nends;		/* end decks (only need 1, even for multiple E's */
  int   maxdecks;	/* maximum # of decks needed by CYKInside() */
  int   extradecks;     /* max # of extra decks needed for bifurcs */
  float smallmemory;	/* how much memory small version of CYKInside() needs */
  float bigmemory;	/* how much memory a full CYKInside() would take */
  float dpcells;	/* # of dp cells */
  float bifcalcs;	/* # of inner loops executed for bifurcation calculations */
  float dpcalcs;	/* # of inner loops executed for non-bif calculations */
  int   j;
  /*float avg_Mb_per_banded_deck;*/    /* average megabytes per deck in mem efficient big mode */
  const int vecwidth = 4;

  Mb_per_deck = sse_size_vjd_deck(L, 1, L, vecwidth);
  bif_decks   = CMCountStatetype(cm, B_st);
  nends       = CMCountStatetype(cm, E_st);
  maxdecks    = cyk_deck_count(cm, 0, cm->M-1);
  extradecks  = cyk_extra_decks(cm);
  smallmemory = (float) maxdecks * Mb_per_deck;
  bifcalcs = 0.;
  for (j = 0; j <= L; j++)
    bifcalcs += (float)(j+1)*(float)(j+2)/2.;
  bifcalcs *= (float) bif_decks;
  dpcalcs = (float) (L+2)*(float)(L+1)*0.5*(float) (cm->M - bif_decks - nends +1);
  bigmemory   = (float) (cm->M - nends +1) * Mb_per_deck;
  dpcells     = (float) (L+2)*(float)(L+1)*0.5*(float) (cm->M - nends +1);
  /*avg_Mb_per_banded_deck = 0.; */ /* irrelevant */

  if(!be_quiet)
    {
      printf("CYK cpu/memory demand estimates:\n");
      printf("Mb per cyk deck:                  %.4f\n", Mb_per_deck);
      printf("# of decks (M):                   %d\n",   cm->M);
      printf("# of decks needed in small CYK:   %d\n",   maxdecks);
      printf("# of extra decks needed:          %d\n",   extradecks);
      printf("RAM needed for full CYK, Mb:      %.2f\n", bigmemory);
      printf("RAM needed for small CYK, Mb:     %.2f\n", smallmemory);
      printf("# of dp cells, total:             %.3g\n", dpcells);
      printf("# of non-bifurc dp cells:         %.3g\n", dpcalcs);
      printf("# of bifurcations:                %d\n",   bif_decks);
      printf("# of bifurc dp inner loop calcs:  %.3g\n", bifcalcs);
      printf("# of dp inner loops:              %.3g\n", dpcalcs+bifcalcs);
    }
  return (dpcalcs + bifcalcs);
}

/*################################################################
 * The dividers and conquerors. 
 *################################################################*/  

/* Function: generic_splitter()
 * Date:     SRE, Sat May 12 15:08:38 2001 [CSHL]
 *
 * Purpose:  Solve a "generic problem": best parse of
 *           a possibly bifurcated subgraph cm^r_z to
 *           a substring sq->sq[i0..j0]. r is usually a start
 *           state (S_st) but may be any non-end state type in 
 *           the case of local alignment begins (ROOT 0->r).
 *           z is always an end state (E_st).
 *
 *           Given: a cm subgraph from r..z
 *                  a subsequence from i0..j0
 *           Attaches the optimal trace T{r..z}, exclusive of r
 *           and inclusive of z, to tr.
 *           
 *           A full divide & conquer never terminates
 *           in generic_splitter; the recursion must
 *           terminate in v_splitter and wedge_splitter;
 *           so we don't test an end-of-recursion boundary.
 *           
 * Args:     cm          - model
 *           sq          - sequence, digitized, 1..L
 *           tr          - the traceback we're adding on to.
 *           r           - index of the root state of this problem in the model       
 *           z           - index of an end state (E_st) in the model
 *           i0          - start in the sequence (1..L)
 *           j0          - end in the sequence (1..L)
 *
 * Returns:  score of the optimal parse of sq(i0..j0) with cm^r_z 
 */
static float
sse_generic_splitter(CM_t *cm, ESL_DSQ *dsq, int L, Parsetree_t *tr, 
		 int r, int z, int i0, int j0)
{
  sse_deck_t **alpha;
  sse_deck_t **beta;
  struct sse_deckpool_s *pool;
  int      v,w,y;		/* state indices */
  int      wend, yend;		/* indices for end of subgraphs rooted at w,y */
  int      jp, dp, kp;		/* j': relative position in subseq, 0..W */
  int      W, sW;		/* length of subseq i0..j0 */
  float    sc;			/* tmp variable for a score */
  int      j,k;			/* sequence indices */
  float    best_sc;		/* optimal score at the optimal split point */
  int      best_k;		/* optimal k for the optimal split */
  int      best_d;		/* optimal d for the optimal split */
  int      best_j;		/* optimal j for the optimal split */
  __m128   vb_sc, vb_k, vb_d, vb_j; /*vectors of optimal sc, k, d, j */
  __m128   tmpv, mask;
  __m128i  doffset;
  __m128   vec_k, vec_d, vec_j;
  __m128   begr_v;
  int      tv;			/* remember the position of a bifurc in the trace. */
  int      b1,b2;		/* argmax_v for 0->v local begin transitions */
  float    b1_sc, b2_sc;	/* max_v scores for 0->v local begin transitions */
  float   *vec_access;
  const int vecwidth = 4;
  __m128   neginfv;

  neginfv = _mm_set1_ps(-eslINFINITY);

  /* 1. If the generic problem is small enough, solve it with inside^T,
   *    and append the trace to tr.
   */
  if (sse_insideT_size(cm, L, r, z, i0, j0, vecwidth) < RAMLIMIT) {
    ESL_DPRINTF2(("Solving a generic w/ insideT - G%d[%s]..%d[%s], %d..%d\n",
		  r, UniqueStatetype(cm->stid[r]),
		  z, UniqueStatetype(cm->stid[z]),
		  i0, j0));
    sc = sse_insideT(cm, dsq, L, tr, r, z, i0, j0, (r==0));

    return sc;
  }

  /* 2. Traverse down from r, find first bifurc.
   *    The lowest a bifurc could be: B-S-E/S-IL-E = vend-5
   *                                   
   */
  for (v = r; v <= z-5; v++)
    if (cm->sttype[v] == B_st) break; /* found the first bifurcation, now v */

  /* 3. If there was no bifurcation, this is a wedge problem; solve it
   *    with wedge_splitter. 
   */
  if (v > z-5) {		/* no bifurc? it's a wedge problem  */
    if (cm->sttype[z] != E_st) cm_Fail("inconceivable.");
    sc = sse_wedge_splitter(cm, dsq, L, tr, r, z, i0, j0);
    return sc;
  }

  /* Set up the state quartet r,v,w,y for a divide and conquer
   * solution of the generic problem.
   */
  w = cm->cfirst[v];		/* index of left S  */
  y = cm->cnum[v];		/* index right S    */
  if (w < y) { wend = y-1; yend = z; }
  else       { yend = w-1; wend = z; }

  /* Calculate alpha[w] deck and alpha[y] deck.
   * We also get b1: best choice for 0->b local begin. b1_sc is the score if we do this.
   * Analogous for b2, b2_sc on the other side.
   */
  sse_inside(cm, dsq, L, w, wend, i0, j0, BE_EFFICIENT, NULL,  &alpha, NULL, &pool, NULL, 
	 (r==0), &b1, &b1_sc);
  sse_inside(cm, dsq, L, y, yend, i0, j0, BE_EFFICIENT, alpha, &alpha, pool, &pool, NULL,
	 (r==0), &b2, &b2_sc);

  /* Calculate beta[v] deck (stick it in alpha). Let the pool get free'd.
   * (If we're doing local alignment, deck M is the beta[EL] deck.)
   */
  sse_outside(cm, dsq, L, r, v, i0, j0, BE_EFFICIENT, alpha, &beta, pool, NULL);

  /* Find the optimal split at the B.
  W = j0-i0+1;
  best_sc = IMPOSSIBLE;
  for (jp = 0; jp <= W; jp++) 
    {
      j = i0-1+jp;
      for (d = 0; d <= jp; d++)
	for (k = 0; k <= d; k++)
	  if ((sc = alpha[w][j-k][d-k] + alpha[y][j][k] + beta[v][j][d]) > best_sc) 
	    {
	      best_sc = sc;
	      best_k  = k;
	      best_j  = j;
	      best_d  = d;
	    }
    }
   */

  W = j0-i0+1;
  doffset = _mm_setr_epi32(0, 1, 2, 3);
  vb_sc = _mm_set1_ps(-eslINFINITY);
  for (jp = 0; jp <= W; jp++) {
    j = i0-1+jp;
    vec_j = (__m128) _mm_set1_epi32(j);
    sW = jp/vecwidth;

    /* case: k = 0 */
    vec_access = (float *) (&alpha[y]->vec[j][0]);
    begr_v = _mm_set1_ps(*vec_access);
    vec_k = (__m128) _mm_set1_epi32(0);
    for (dp = 0; dp <= sW; dp++)
      {
        vec_d = (__m128) _mm_add_epi32(doffset, _mm_set1_epi32(dp*vecwidth));
        tmpv  = _mm_add_ps(alpha[w]->vec[j][dp], begr_v);
        tmpv  = _mm_add_ps(tmpv, beta[v]->vec[j][dp]);
        mask  = _mm_cmpgt_ps(tmpv, vb_sc);
        vb_sc = _mm_max_ps(tmpv, vb_sc);
        vb_k  = esl_sse_select_ps(vb_k, vec_k, mask);
        vb_j  = esl_sse_select_ps(vb_j, vec_j, mask);
        vb_d  = esl_sse_select_ps(vb_d, vec_d, mask);
      }
    /* case: k = 4x */
    for (k = 4; k <= jp; k+=4)
      {
        vec_k = (__m128) _mm_set1_epi32(k);
        kp = k/vecwidth;
        vec_access = (float *) (&alpha[y]->vec[j][kp]);
        begr_v = _mm_set1_ps(*vec_access);

        for (dp = kp; dp <= sW; dp++)
          {
            vec_d = (__m128) _mm_add_epi32(doffset, _mm_set1_epi32(dp*vecwidth));
            tmpv  = _mm_add_ps(alpha[w]->vec[j-k][dp-kp], begr_v);
            tmpv  = _mm_add_ps(tmpv, beta[v]->vec[j][dp]);
            mask  = _mm_cmpgt_ps(tmpv, vb_sc);
            vb_sc = _mm_max_ps(tmpv, vb_sc);
            vb_k  = esl_sse_select_ps(vb_k, vec_k, mask);
            vb_j  = esl_sse_select_ps(vb_j, vec_j, mask);
            vb_d  = esl_sse_select_ps(vb_d, vec_d, mask);
          }
      }
    /* case k = 4x+1 */
    for (k = 1; k <= jp; k+=4)
      {
        vec_k = (__m128) _mm_set1_epi32(k);
        dp = kp = k/vecwidth;
        vec_access = (float *) (&alpha[y]->vec[j][kp]) + 1;
        begr_v = _mm_set1_ps(*vec_access);

        vec_d = (__m128) _mm_add_epi32(doffset, _mm_set1_epi32(dp*vecwidth));
        tmpv  = esl_sse_rightshift_ps(alpha[w]->vec[j-k][0], neginfv);
        tmpv  = _mm_add_ps(tmpv, begr_v);
        tmpv  = _mm_add_ps(tmpv, beta[v]->vec[j][dp]);
        mask  = _mm_cmpgt_ps(tmpv, vb_sc);
        vb_sc = _mm_max_ps(tmpv, vb_sc);
        vb_k  = esl_sse_select_ps(vb_k, vec_k, mask);
        vb_j  = esl_sse_select_ps(vb_j, vec_j, mask);
        vb_d  = esl_sse_select_ps(vb_d, vec_d, mask);

        for (dp = kp+1; dp <= sW; dp++)
          {
            vec_d = (__m128) _mm_add_epi32(doffset, _mm_set1_epi32(dp*vecwidth));
            tmpv  = alt_rightshift_ps(alpha[w]->vec[j-k][dp-kp], alpha[w]->vec[j-k][dp-kp-1]);
            tmpv  = _mm_add_ps(tmpv, begr_v);
            tmpv  = _mm_add_ps(tmpv, beta[v]->vec[j][dp]);
            mask  = _mm_cmpgt_ps(tmpv, vb_sc);
            vb_sc = _mm_max_ps(tmpv, vb_sc);
            vb_k  = esl_sse_select_ps(vb_k, vec_k, mask);
            vb_j  = esl_sse_select_ps(vb_j, vec_j, mask);
            vb_d  = esl_sse_select_ps(vb_d, vec_d, mask);
          }
      }
    /* case k = 4x+2 */
    for (k = 2; k <= jp; k+=4)
      {
        vec_k = (__m128) _mm_set1_epi32(k);
        dp = kp = k/vecwidth;
        vec_access = (float *) (&alpha[y]->vec[j][kp]) + 2;
        begr_v = _mm_set1_ps(*vec_access);

        vec_d = (__m128) _mm_add_epi32(doffset, _mm_set1_epi32(dp*vecwidth));
        tmpv  = _mm_movelh_ps(neginfv, alpha[w]->vec[j-k][0]);
        tmpv  = _mm_add_ps(tmpv, begr_v);
        tmpv  = _mm_add_ps(tmpv, beta[v]->vec[j][dp]);
        mask  = _mm_cmpgt_ps(tmpv, vb_sc);
        vb_sc = _mm_max_ps(tmpv, vb_sc);
        vb_k  = esl_sse_select_ps(vb_k, vec_k, mask);
        vb_j  = esl_sse_select_ps(vb_j, vec_j, mask);
        vb_d  = esl_sse_select_ps(vb_d, vec_d, mask);

        for (dp = kp+1; dp <= sW; dp++)
          {
            vec_d = (__m128) _mm_add_epi32(doffset, _mm_set1_epi32(dp*vecwidth));
            tmpv  = _mm_movelh_ps(neginfv, alpha[w]->vec[j-k][dp-kp]);
            tmpv  = _mm_movehl_ps(tmpv, alpha[w]->vec[j-k][dp-kp-1]);
            tmpv  = _mm_add_ps(tmpv, begr_v);
            tmpv  = _mm_add_ps(tmpv, beta[v]->vec[j][dp]);
            mask  = _mm_cmpgt_ps(tmpv, vb_sc);
            vb_sc = _mm_max_ps(tmpv, vb_sc);
            vb_k  = esl_sse_select_ps(vb_k, vec_k, mask);
            vb_j  = esl_sse_select_ps(vb_j, vec_j, mask);
            vb_d  = esl_sse_select_ps(vb_d, vec_d, mask);
          }
      }
    /* case k = 4x+3 */
    for (k = 3; k <= jp; k+= 4)
      {
        vec_k = (__m128) _mm_set1_epi32(k);
        dp = kp = k/vecwidth;
        vec_access = (float *) (&alpha[y]->vec[j][kp]) + 3;
        begr_v = _mm_set1_ps(*vec_access);

        vec_d = (__m128) _mm_add_epi32(doffset, _mm_set1_epi32(dp*vecwidth));
        tmpv  = esl_sse_leftshift_ps(neginfv, alpha[w]->vec[j-k][0]);
        tmpv  = _mm_add_ps(tmpv, begr_v);
        tmpv  = _mm_add_ps(tmpv, beta[v]->vec[j][dp]);
        mask  = _mm_cmpgt_ps(tmpv, vb_sc);
        vb_sc = _mm_max_ps(tmpv, vb_sc);
        vb_k  = esl_sse_select_ps(vb_k, vec_k, mask);
        vb_j  = esl_sse_select_ps(vb_j, vec_j, mask);
        vb_d  = esl_sse_select_ps(vb_d, vec_d, mask);

        for (dp = kp+1; dp <= sW; dp++)
          {
            vec_d = (__m128) _mm_add_epi32(doffset, _mm_set1_epi32(dp*vecwidth));
            tmpv  = esl_sse_leftshift_ps(alpha[w]->vec[j-k][dp-kp-1], alpha[w]->vec[j-k][dp-kp]);
            tmpv  = _mm_add_ps(tmpv, begr_v);
            tmpv  = _mm_add_ps(tmpv, beta[v]->vec[j][dp]);
            mask  = _mm_cmpgt_ps(tmpv, vb_sc);
            vb_sc = _mm_max_ps(tmpv, vb_sc);
            vb_k  = esl_sse_select_ps(vb_k, vec_k, mask);
            vb_j  = esl_sse_select_ps(vb_j, vec_j, mask);
            vb_d  = esl_sse_select_ps(vb_d, vec_d, mask);
          }
      }
  }

  /* Local alignment only: maybe we're better off in EL?
   */
  if (cm->flags & CMH_LOCAL_END) {
    vec_k = (__m128) _mm_set1_epi32(-1); /* flag for using EL above v */
    for (jp = 0; jp <= W; jp++) 
      {
	j = i0-1+jp;
        vec_j = (__m128) _mm_set1_epi32(j);
        sW = jp/vecwidth;
	/*for (d = jp; d >= 0; d--)
	  if ((sc = beta[cm->M][j][d]) > best_sc) {
	    best_sc = sc;
	    best_k  = -1;	
	    best_j  = j;
	    best_d  = d;
	  } */
        for (dp = 0; dp <= sW; dp++) {
          vec_d = (__m128) _mm_add_epi32(doffset, _mm_set1_epi32(dp*vecwidth));
          mask  = _mm_cmpgt_ps(beta[cm->M]->vec[j][dp], vb_sc);
          vb_sc = _mm_max_ps(beta[cm->M]->vec[j][dp], vb_sc);
          vb_k  = esl_sse_select_ps(vb_k, vec_k, mask);
          vb_j  = esl_sse_select_ps(vb_j, vec_j, mask);
          vb_d  = esl_sse_select_ps(vb_d, vec_d, mask);
        }
      }
  }

  /* Local alignment only: maybe we're better off in ROOT?
   */
  if (r == 0 && cm->flags & CMH_LOCAL_BEGIN) {
    vec_j = (__m128) _mm_set1_epi32(j0);
    vec_d = (__m128) _mm_set1_epi32(W);

    tmpv  = _mm_set1_ps(b1_sc);
    vec_k = (__m128) _mm_set1_epi32(-2); /* flag for using local begin into left wedge w..wend */
    mask  = _mm_cmpgt_ps(tmpv, vb_sc);
    vb_sc = _mm_max_ps(tmpv, vb_sc);
    vb_k  = esl_sse_select_ps(vb_k, vec_k, mask);
    vb_j  = esl_sse_select_ps(vb_j, vec_j, mask);
    vb_d  = esl_sse_select_ps(vb_d, vec_d, mask);

    tmpv  = _mm_set1_ps(b2_sc);
    vec_k = (__m128) _mm_set1_epi32(-3); /* flag for using local begin into right wedge y..yend */
    mask  = _mm_cmpgt_ps(tmpv, vb_sc);
    vb_sc = _mm_max_ps(tmpv, vb_sc);
    vb_k  = esl_sse_select_ps(vb_k, vec_k, mask);
    vb_j  = esl_sse_select_ps(vb_j, vec_j, mask);
    vb_d  = esl_sse_select_ps(vb_d, vec_d, mask);
  }

  /* Free now, before recursing.
   * The two alpha matrices and the beta matrix
   * actually all point to the same memory, since no
   * decks in Inside and Outside needed to overlap. 
   * Free 'em all in one call.
   */
  sse_free_vjd_matrix(alpha, cm->M);

  /* determine values corresponding to best score out of our 4x vector */
  /* like esl_sse_hmax(), but re-using the mask from the scores */
  tmpv  = _mm_shuffle_ps(vb_sc, vb_sc, _MM_SHUFFLE(0, 3, 2, 1));
  mask  = _mm_cmpgt_ps(tmpv, vb_sc);
  vb_sc = _mm_max_ps(tmpv, vb_sc);
  tmpv  = _mm_shuffle_ps(vb_k, vb_k, _MM_SHUFFLE(0, 3, 2, 1));
  vb_k  = esl_sse_select_ps(vb_k, tmpv, mask);
  tmpv  = _mm_shuffle_ps(vb_j, vb_j, _MM_SHUFFLE(0, 3, 2, 1));
  vb_j  = esl_sse_select_ps(vb_j, tmpv, mask);
  tmpv  = _mm_shuffle_ps(vb_d, vb_d, _MM_SHUFFLE(0, 3, 2, 1));
  vb_d  = esl_sse_select_ps(vb_d, tmpv, mask);

  tmpv  = _mm_shuffle_ps(vb_sc, vb_sc, _MM_SHUFFLE(1, 0, 3, 2));
  mask  = _mm_cmpgt_ps(tmpv, vb_sc);
  vb_sc = _mm_max_ps(tmpv, vb_sc);
  tmpv  = _mm_shuffle_ps(vb_k, vb_k, _MM_SHUFFLE(1, 0, 3, 2));
  vb_k  = esl_sse_select_ps(vb_k, tmpv, mask);
  tmpv  = _mm_shuffle_ps(vb_j, vb_j, _MM_SHUFFLE(1, 0, 3, 2));
  vb_j  = esl_sse_select_ps(vb_j, tmpv, mask);
  tmpv  = _mm_shuffle_ps(vb_d, vb_d, _MM_SHUFFLE(1, 0, 3, 2));
  vb_d  = esl_sse_select_ps(vb_d, tmpv, mask);

union {
int i;
float f;
} u_tmp;

  best_sc = *((float *) &vb_sc);
  u_tmp.f = *((float *) &vb_k); best_k = u_tmp.i;
  u_tmp.f = *((float *) &vb_j); best_j = u_tmp.i;
  u_tmp.f = *((float *) &vb_d); best_d = u_tmp.i;

/*
  for (k = 1; k < vecwidth; k++) {
    if (*((float *) &vb_sc + k) > best_sc) {
      best_sc = *((float *) &vb_sc + k);
      best_k  = *((int *) &vb_k + k);
      best_j  = *((int *) &vb_j + k);
      best_d  = *((int *) &vb_d + k);
    }
  }
*/
  /* If we're in EL, instead of B, the optimal alignment is entirely
   * in a V problem that's still above us. The TRUE flag sets useEL.
   */
  if (best_k == -1) {	
    sse_v_splitter(cm, dsq, L, tr, r, v, i0, best_j-best_d+1, best_j, j0, TRUE);    
    return best_sc;
  } 

  /* Else: if we're in the root 0, we know which r we did our local begin into.
   * We have a generic problem rooted there. The FALSE flag disallows
   * any further local begins.
   */
  if (best_k == -2) {
    InsertTraceNode(tr, tr->n-1, TRACE_LEFT_CHILD, i0, j0, b1);
    z = CMSubtreeFindEnd(cm, b1);
    sse_generic_splitter(cm, dsq, L, tr, b1, z, i0, j0);
    return best_sc;
  }
  if (best_k == -3) {
    InsertTraceNode(tr, tr->n-1, TRACE_LEFT_CHILD, i0, j0, b2);
    z = CMSubtreeFindEnd(cm, b2);
    sse_generic_splitter(cm, dsq, L, tr, b2, z, i0, j0);
    return best_sc;
  }

  /* Else (the usual case), ok, we did use B in the optimal split.
   * Split now into a V problem and two generic problems, and recurse
   * left fragment: i1 = j-d+1, j1 = j-k, vroot = w, vend = wend
   * right frag:    i2 = j-k+1, j2 = j,   vroot = y, vend = yend
   * 
   * The problems must be solved in a particular order, since we're
   * constructing the trace in a postorder traversal.
   */
  ESL_DPRINTF2(("Generic splitter:\n"));
  ESL_DPRINTF2(("   V:       G%d[%s]..%d[%s], %d..%d//%d..%d\n", 
		r, UniqueStatetype(cm->stid[r]),
		v, UniqueStatetype(cm->stid[v]),
		i0, best_j-best_d+1, best_j, j0));
  ESL_DPRINTF2(("   generic: G%d[%s]..%d[%s], %d..%d\n", 
		w,    UniqueStatetype(cm->stid[w]),
		wend, UniqueStatetype(cm->stid[wend]),
		best_j-best_d+1, best_j-best_k));
  ESL_DPRINTF2(("   generic: G%d[%s]..%d[%s], %d..%d\n", 
		y,    UniqueStatetype(cm->stid[y]),
		yend, UniqueStatetype(cm->stid[yend]),
		best_j-best_k+1, best_j));

  sse_v_splitter(cm, dsq, L, tr, r, v, i0, best_j-best_d+1, best_j, j0, FALSE);
  tv = tr->n-1;

  InsertTraceNode(tr, tv, TRACE_LEFT_CHILD, best_j-best_d+1, best_j-best_k, w);
  sse_generic_splitter(cm, dsq, L, tr, w, wend, best_j-best_d+1, best_j-best_k);
  InsertTraceNode(tr, tv, TRACE_RIGHT_CHILD, best_j-best_k+1, best_j, y);
  sse_generic_splitter(cm, dsq, L, tr, y, yend, best_j-best_k+1, best_j);

  return best_sc;
}

/* Function: wedge_splitter()
 * Date:     SRE, Sun May 13 08:44:15 2001 [CSHL genome mtg]
 *
 * Purpose:  Solve a "wedge problem": best parse of an 
 *           unbifurcated subgraph cm^r..z to a substring
 *           sq->sq[i0..j0]. r may be a start state (when
 *           the wedge problem comes from being a special case
 *           of a generic problem) or a non-insert state
 *           (D, MP, ML, MR) (when the wedge comes from a
 *           previous wedge_splitter), or indeed, any non-end
 *           state (when wedge comes from a local begin).
 *           z, however, is always an end state.
 *           
 *           Attaches the optimal trace T(r..z), exclusive
 *           of r and inclusive of z, to the growing trace tr.
 *           
 *           Deal with a divide and conquer boundary condition:
 *           the next non-insert state after r is the end state z.
 *           All remaining sequence of i0..j0 that r doesn't emit
 *           must be dealt with by insert states.
 *
 * Args:     cm          - model
 *           sq          - digitized sequence 1..L
 *           tr          - the traceback we're adding on to.
 *           r           - index of the first state in the subgraph
 *           z           - index of an end state (E_st) in the model
 *           i0          - start in the sequence (1..L)
 *           j0          - end in the sequence (1..L)
 *
 * Returns:  The score of the best parse in bits.
 */
static float 
sse_wedge_splitter(CM_t *cm, ESL_DSQ *dsq, int L, Parsetree_t *tr, int r, int z, int i0, int j0)
{
  sse_deck_t **alpha;
  sse_deck_t **beta;
  struct sse_deckpool_s *pool;
  float sc;
  float best_sc;
  int   v,w,y;
  int   W, sW;
  int   dp, jp, j;
  int   best_v, best_d, best_j;
  int   midnode;
  int   b;	/* optimal local begin: b = argmax_v alpha_v(i0,j0) + t_0(v) */
  float bsc;	/* score for optimal local begin      */
  __m128 tmpv, mask;
  __m128 vb_sc, vb_v, vb_j, vb_d;
  __m128 vec_v, vec_j, vec_d;
  __m128i doffset;
  const int vecwidth = 4;

  doffset = _mm_setr_epi32(0, 1, 2, 3);
  
  /* 1. If the wedge problem is either a boundary condition,
   *    or small enough, solve it with inside^T and append
   *    the trace to tr. 
   *    It's formally possible that someone could set RAMLIMIT
   *    to something so small that even the boundary condition
   *    couldn't be done with inside^T - but that'd be a silly
   *    thing to do, so we ignore RAMLIMIT in that case.
   */
  if (cm->ndidx[z] == cm->ndidx[r] + 1 || 
      sse_insideT_size(cm, L, r, z, i0, j0, vecwidth) < RAMLIMIT) 
    {
      ESL_DPRINTF2(("Solving a wedge:   G%d[%s]..%d[%s], %d..%d\n", 
		r, UniqueStatetype(cm->stid[r]),
		z, UniqueStatetype(cm->stid[z]),
		i0,j0));
      sc = sse_insideT(cm, dsq, L, tr, r, z, i0, j0, (r==0));

      return sc;
    }

  /* 2. Find our split set, w..y
   *    We choose the node in the middle.
   *    This can't be a BIF_nd (we're a wedge), or an END_nd (midnode
   *    can't be z) but it could be any other node including
   *    begin nodes (i.e. it might be that w==y).
   */
  midnode = cm->ndidx[r] + ((cm->ndidx[z] - cm->ndidx[r]) / 2);
  w = cm->nodemap[midnode];
  y = cm->cfirst[w]-1;
//fprintf(stderr,"\tw %d y %d\n",w,y);

  /* 3. Calculate inside up to w, and outside down to y.
   *    We rely on a side effect of how deallocation works
   *    in these routines; the w..y decks are guaranteed
   *    to be retained.
   *    b will contain the optimal 0->v state for a local begin, and bsc
   *    is the score for using it.
   *    beta[cm->M] will contain the EL deck, if needed for local ends.
   */
  sse_inside(cm, dsq, L, w, z, i0, j0, BE_EFFICIENT, 
	 NULL, &alpha, NULL, &pool, NULL, 
	 (r==0), &b, &bsc);
  sse_outside(cm, dsq, L, r, y, i0, j0, BE_EFFICIENT, NULL, &beta, pool, NULL);

  /* 4. Find the optimal split at the split set: best_v, best_d, best_j
   */
  W = j0-i0+1;
  best_sc = IMPOSSIBLE;
  vb_sc = _mm_set1_ps(-eslINFINITY);
  vb_v = vb_j = vb_d = (__m128) _mm_set1_epi32(-3);

  for (v = w; v <= y; v++) {
    vec_v = (__m128) _mm_set1_epi32(v);
    for (jp = 0; jp <= W; jp++) 
      {
	j = i0-1+jp;
        vec_j = (__m128) _mm_set1_epi32(j);
        sW = jp/vecwidth;
	/*for (d = 0; d <= jp; d++) 
	  if ((sc = alpha[v][j][d] + beta[v][j][d]) > best_sc)
	    {
	      best_sc = sc;
	      best_v  = v;
	      best_d  = d;
	      best_j  = j;
	    } */
        for (dp = 0; dp <= sW; dp++)
          {
            vec_d = (__m128) _mm_add_epi32(doffset, _mm_set1_epi32(dp*vecwidth));
            tmpv = _mm_add_ps(alpha[v]->vec[j][dp], beta[v]->vec[j][dp]);
            mask  = _mm_cmpgt_ps(tmpv, vb_sc);
            vb_sc = _mm_max_ps(tmpv, vb_sc);
            vb_v  = esl_sse_select_ps(vb_v, vec_v, mask);
            vb_j  = esl_sse_select_ps(vb_j, vec_j, mask);
            vb_d  = esl_sse_select_ps(vb_d, vec_d, mask);
          }
      }
    }

  /* Local alignment ends only: maybe we're better off in EL, 
   * not in the split set?
   */
  if (cm->flags & CMH_LOCAL_END) {
    vec_v = (__m128) _mm_set1_epi32(-1);	/* flag for local alignment */
    for (jp = 0; jp <= W; jp++) 
      {
	j = i0-1+jp;
        vec_j = (__m128) _mm_set1_epi32(j);
        sW = jp/vecwidth;
	/*for (d = 0; d <= jp; d++)
	  if ((sc = beta[cm->M][j][d]) > best_sc) {
	    best_sc = sc;
	    best_v  = -1;
	    best_j  = j;
	    best_d  = d;
	  } */
        for (dp = 0; dp <= sW; dp++)
          {
            vec_d = (__m128) _mm_add_epi32(doffset, _mm_set1_epi32(dp*vecwidth));
            tmpv = beta[cm->M]->vec[j][dp];
            mask  = _mm_cmpgt_ps(tmpv, vb_sc);
            vb_sc = _mm_max_ps(tmpv, vb_sc);
            vb_v  = esl_sse_select_ps(vb_v, vec_v, mask);
            vb_j  = esl_sse_select_ps(vb_j, vec_j, mask);
            vb_d  = esl_sse_select_ps(vb_d, vec_d, mask);
          }
      }
  }

  /* Local alignment begins only: maybe we're better off in the root.
   */
  if (r==0 && (cm->flags & CMH_LOCAL_BEGIN)) {
    /*if (bsc > best_sc) {
      best_sc = bsc;
      best_v  = -2;	
      best_j  = j0;
      best_d  = W;
    } */
    vec_v = (__m128) _mm_set1_epi32(-2);	/* flag for local alignment */
    vec_j = (__m128) _mm_set1_epi32(j0);
    vec_d = (__m128) _mm_set1_epi32(W);
    tmpv  = _mm_set1_ps(bsc);
    mask  = _mm_cmpgt_ps(tmpv, vb_sc);
    vb_sc = _mm_max_ps(tmpv, vb_sc);
    vb_v  = esl_sse_select_ps(vb_v, vec_v, mask);
    vb_j  = esl_sse_select_ps(vb_j, vec_j, mask);
    vb_d  = esl_sse_select_ps(vb_d, vec_d, mask);
  }

  /* free now, before recursing!
   */
  sse_free_vjd_matrix(alpha, cm->M);
  sse_free_vjd_matrix(beta,  cm->M);

/*
fprintf(stderr,"%f %f %f %f\t",*((float *) &vb_sc),*((float *) &vb_sc+1),*((float *) &vb_sc+2),*((float *) &vb_sc+3));
fprintf(stderr,"%d %d %d %d\t",*((int *) &vb_v),*((int *) &vb_v+1),*((int *) &vb_v+2),*((int *) &vb_v+3));
fprintf(stderr,"%d %d %d %d\t",*((int *) &vb_j),*((int *) &vb_j+1),*((int *) &vb_j+2),*((int *) &vb_j+3));
fprintf(stderr,"%d %d %d %d\n",*((int *) &vb_d),*((int *) &vb_d+1),*((int *) &vb_d+2),*((int *) &vb_d+3));
*/

  /* determine values corresponding to best score out of our 4x vector */
  /* like esl_sse_hmax(), but re-using the mask from the scores */
  tmpv  = _mm_shuffle_ps(vb_sc, vb_sc, _MM_SHUFFLE(0, 3, 2, 1));
  mask  = _mm_cmpgt_ps(tmpv, vb_sc);
  vb_sc = _mm_max_ps(tmpv, vb_sc);
  tmpv  = _mm_shuffle_ps(vb_v, vb_v, _MM_SHUFFLE(0, 3, 2, 1));
  vb_v  = esl_sse_select_ps(vb_v, tmpv, mask);
  tmpv  = _mm_shuffle_ps(vb_j, vb_j, _MM_SHUFFLE(0, 3, 2, 1));
  vb_j  = esl_sse_select_ps(vb_j, tmpv, mask);
  tmpv  = _mm_shuffle_ps(vb_d, vb_d, _MM_SHUFFLE(0, 3, 2, 1));
  vb_d  = esl_sse_select_ps(vb_d, tmpv, mask);

  tmpv  = _mm_shuffle_ps(vb_sc, vb_sc, _MM_SHUFFLE(1, 0, 3, 2));
  mask  = _mm_cmpgt_ps(tmpv, vb_sc);
  vb_sc = _mm_max_ps(tmpv, vb_sc);
  tmpv  = _mm_shuffle_ps(vb_v, vb_v, _MM_SHUFFLE(1, 0, 3, 2));
  vb_v  = esl_sse_select_ps(vb_v, tmpv, mask);
  tmpv  = _mm_shuffle_ps(vb_j, vb_j, _MM_SHUFFLE(1, 0, 3, 2));
  vb_j  = esl_sse_select_ps(vb_j, tmpv, mask);
  tmpv  = _mm_shuffle_ps(vb_d, vb_d, _MM_SHUFFLE(1, 0, 3, 2));
  vb_d  = esl_sse_select_ps(vb_d, tmpv, mask);

union {
int i;
float f;
} u_tmp;

  best_sc = *((float *) &vb_sc);
  u_tmp.f = *((float *) &vb_v); best_v = u_tmp.i;
  u_tmp.f = *((float *) &vb_j); best_j = u_tmp.i;
  u_tmp.f = *((float *) &vb_d); best_d = u_tmp.i;

/*
  int k;
  for (k = 1; k < vecwidth; k++) {
    if (*((float *) &vb_sc + k) > best_sc) {
      best_sc = *((float *) &vb_sc + k);
      best_v  = *((int *) &vb_v + k);
      best_j  = *((int *) &vb_j + k);
      best_d  = *((int *) &vb_d + k);
    }
  }
*/

if (best_v == -3) {
/*`
fprintf(stderr,"%f %f %f %f\t",*((float *) &vb_sc),*((float *) &vb_sc+1),*((float *) &vb_sc+2),*((float *) &vb_sc+3));
fprintf(stderr,"%d %d %d %d\t",*((int *) &vb_v),*((int *) &vb_v+1),*((int *) &vb_v+2),*((int *) &vb_v+3));
fprintf(stderr,"%d %d %d %d\t",*((int *) &vb_j),*((int *) &vb_j+1),*((int *) &vb_j+2),*((int *) &vb_j+3));
fprintf(stderr,"%d %d %d %d\n",*((int *) &vb_d),*((int *) &vb_d+1),*((int *) &vb_d+2),*((int *) &vb_d+3));
*/

fprintf(stderr,"%f %d %d %d\n",best_sc, best_v, best_j, best_d);
cm_Fail("vb_v never got set to anything?\n");
}
  /* If we're in EL, instead of the split set, the optimal alignment
   * is entirely in a V problem that's still above us. The TRUE
   * flag sets useEL. It doesn't matter which state in the split
   * set w..y we use as the end of the graph; vinside() will have to
   * initialize the whole thing to IMPOSSIBLE anyway.
   */  
  if (best_v == -1) {
    sse_v_splitter(cm, dsq, L, tr, r, w, i0, best_j-best_d+1, best_j, j0, TRUE);    
    return best_sc;
  }

  /* If we're in the root because of a local begin, the local alignment
   * is entirely in a wedge problem that's still below us, rooted at b.
   * The FALSE flag prohibits any more local begins in this and subsequent
   * problems. 
   */
  if (best_v == -2) {
    InsertTraceNode(tr, tr->n-1, TRACE_LEFT_CHILD, i0, j0, b);
    sse_wedge_splitter(cm, dsq, L, tr, b, z, i0, j0);
    return best_sc; 
  }

  /* Else (usual case): the optimal split into a V problem and a wedge problem:
   *    i1 = best_j-best_d+1, j1 = best_j
   *    the V problem:     r..v, i0..i1, j1..j0
   *    the wedge problem: v..z, i1..j1
   *    
   *    These have to solved in the order given because we're
   *    constructing the trace in postorder traversal.
   */
  ESL_DPRINTF2(("Wedge splitter:\n"));
  ESL_DPRINTF2(("   V:       G%d[%s]..%d[%s], %d..%d//%d..%d\n", 
		r, UniqueStatetype(cm->stid[r]),
		best_v, UniqueStatetype(cm->stid[best_v]),
		i0, best_j-best_d+1, best_j, j0));
  ESL_DPRINTF2(("   wedge:   G%d[%s]..%d[%s], %d..%d\n", 
		best_v, UniqueStatetype(cm->stid[best_v]),
		z, UniqueStatetype(cm->stid[z]),
		best_j-best_d+1, best_j));

  sse_v_splitter(cm, dsq, L, tr, r, best_v, i0, best_j-best_d+1, best_j, j0, FALSE);
  sse_wedge_splitter(cm, dsq, L, tr, best_v, z, best_j-best_d+1, best_j);
  return best_sc;
}

/* Function: v_splitter()
 * Date:     SRE, Thu May 31 19:47:57 2001 [Kaldi's]
 *
 * Purpose:  Solve a "V problem": best parse of an unbifurcated
 *           subgraph cm^r..z to a one-hole subsequence
 *           i0..i1 // j1..j0. 
 *           
 *           Attaches the optimal trace T(r..z), exclusive of
 *           r, inclusive of z, to the growing trace tr.
 *           
 *           r and z can be any non-insert state. 
 *
 * Args:     cm          -  model
 *           sq          - digitized sequence 1..L
 *           tr          - the traceback we're adding on to.
 *           r           - index of the first state in the subgraph 
 *           z           - index of the last state in the subgraph
 *           i0,i1       - first part of the subsequence (1..L)
 *           j1,j0       - second part of the subsequence (1..L)
 *           useEL       - TRUE if i1,j1 aligned to EL, not z
 * 
 * Returns:  (void)
 */
static void
sse_v_splitter(CM_t *cm, ESL_DSQ *dsq, int L, Parsetree_t *tr,
	   int r, int z, int i0, int i1, int j1, int j0, 
	   int useEL)
{
  sse_deck_t **alpha, **beta;      /* inside and outside matrices */
  struct sse_deckpool_s *pool;      /* pool for holding alloced decks */
  int   v,w,y;			/* state indexes */
  int   ip,jp;
  int   best_v;
  int   best_i, best_j;		/* optimal i', j' split point */
  float best_sc;		/* score at optimal split point */
  int   midnode;
  int   b;			/* optimal choice for a 0->b local begin  */
  float bsc;			/* score if we use the local begin */
  __m128 vb_sc, tmpv, mask;
  __m128 vb_v, vb_j, vb_i;
  __m128 vec_v, vec_j, vec_i;
  __m128i ioffset;
  int sW;
  const int vecwidth = 4;

  alpha = NULL; beta = NULL;
  ioffset = _mm_setr_epi32(0, 1, 2, 3);

  /* 1. If the V problem is either a boundary condition, or small
   *    enough, solve it with v_inside^T and append the trace to tr.
   *    (With local alignment, we might even see a lone B state
   *     get handed to v_splitter(); hence the r==z case.)
   */
   if (cm->ndidx[z] == cm->ndidx[r] + 1 || r == z || 
      vinsideT_size(cm, r, z, i0, i1, j1, j0) < RAMLIMIT)
    {
      ESL_DPRINTF2(("Solving a V:   G%d[%s]..%d[%s], %d..%d//%d..%d\n", 
		r, UniqueStatetype(cm->stid[r]),
		z, UniqueStatetype(cm->stid[z]),
		i0,j1,j1,j0));
      sse_vinsideT(cm, dsq, L, tr, r, z, i0, i1, j1, j0, useEL, (r==0));
      return;
    }

  /* 2. Find our split set, w..y.
   *    Choose the node in the middle.
   */
  midnode = cm->ndidx[r] + ((cm->ndidx[z] - cm->ndidx[r]) / 2);
  w = cm->nodemap[midnode];
  y = cm->cfirst[w]-1;

  /* 3. Calculate v_inside up to w, and v_outside down to y.
   *    As with wedge_splitter(), we rely on a side effect of how
   *    deallocation works, so the w..y decks are retained
   *    in alpha and beta even though we're in small memory mode.
   *    beta[cm->M] is the EL deck, needed for local ends.
   */
  sse_vinside (cm, dsq, L, w, z, i0, i1, j1, j0, useEL, BE_EFFICIENT, 
	   NULL, &alpha, NULL, &pool, NULL, (r==0), &b, &bsc);
  sse_voutside(cm, dsq, L, r, y, i0, i1, j1, j0, useEL, BE_EFFICIENT, 
	   NULL, &beta,  pool, NULL);

  /* 4. Find the optimal split: v, ip, jp. 
   */
  best_sc = IMPOSSIBLE;
  vb_sc = _mm_set1_ps(-eslINFINITY);
  vb_v = vb_j = vb_i = (__m128) _mm_set1_epi32(-3);
  for (v = w; v <= y; v++) {
    vec_v = (__m128) _mm_set1_epi32(v);
    for (jp = 0; jp <= j0-j1; jp++) {
      vec_j = (__m128) _mm_set1_epi32(jp+j1);
      sW = (i1-i0)/vecwidth;
      //for (ip = 0; ip <= i1-i0; ip++) {
      for (ip = 0; ip <= sW; ip++) {
	/* if ((sc = alpha[v][jp][ip] + beta[v][jp][ip]) > best_sc)
	  {
	    best_sc = sc;
	    best_v  = v;
	    best_i  = ip + i0;
	    best_j  = jp + j1;
	  } */
        vec_i = (__m128) _mm_add_epi32(_mm_set1_epi32(ip*vecwidth), _mm_set1_epi32(i0)); 
        vec_i = (__m128) _mm_add_epi32((__m128i) vec_i, ioffset);
        tmpv  = _mm_add_ps(alpha[v]->vec[jp][ip], beta[v]->vec[jp][ip]);
        mask  = _mm_cmpgt_ps(tmpv, vb_sc);
        vb_sc = _mm_max_ps(tmpv, vb_sc);
        vb_v  = esl_sse_select_ps(vb_v, vec_v, mask);
        vb_j  = esl_sse_select_ps(vb_j, vec_j, mask);
        vb_i  = esl_sse_select_ps(vb_i, vec_i, mask);
      }
    }
  }

  /* Local alignment ends: maybe we're better off in EL, not
   * the split set?
   */
  if (useEL && (cm->flags & CMH_LOCAL_END)) {
    vec_v = (__m128) _mm_set1_epi32(-1);
    for (jp = 0; jp <= j0-j1; jp++) {
      vec_j = (__m128) _mm_set1_epi32(jp+j1);
      sW = (i1-i0)/vecwidth;
      //for (ip = 0; ip <= i1-i0; ip++) {
      for (ip = 0; ip <= sW; ip++) {
	/* if ((sc = beta[cm->M][jp][ip]) > best_sc) {
	  best_sc = sc;
	  best_v  = -1;
	  best_i  = ip + i0;
	  best_j  = jp + j1;
	} */
        vec_i = (__m128) _mm_add_epi32(_mm_set1_epi32(ip*vecwidth), _mm_set1_epi32(i0)); 
        vec_i = (__m128) _mm_add_epi32((__m128i) vec_i, ioffset);
        tmpv  = beta[cm->M]->vec[jp][ip];
        mask  = _mm_cmpgt_ps(tmpv, vb_sc);
        vb_sc = _mm_max_ps(tmpv, vb_sc);
        vb_v  = esl_sse_select_ps(vb_v, vec_v, mask);
        vb_j  = esl_sse_select_ps(vb_j, vec_j, mask);
        vb_i  = esl_sse_select_ps(vb_i, vec_i, mask);
      }
    }
  }
	
  /* Local alignment begins: maybe we're better off in root...
   */
  if (r==0 && (cm->flags & CMH_LOCAL_BEGIN)) {
    /* if (bsc > best_sc) {
      best_sc = bsc;
      best_v  = -2;
      best_i  = i0;
      best_j  = j0;
    } */
    vec_v = (__m128) _mm_set1_epi32(-2);
    vec_j = (__m128) _mm_set1_epi32(j0);
    vec_i = (__m128) _mm_set1_epi32(i0);
    tmpv  = _mm_set1_ps(bsc);
    mask  = _mm_cmpgt_ps(tmpv, vb_sc);
    vb_sc = _mm_max_ps(tmpv, vb_sc);
    vb_v  = esl_sse_select_ps(vb_v, vec_v, mask);
    vb_j  = esl_sse_select_ps(vb_j, vec_j, mask);
    vb_i  = esl_sse_select_ps(vb_i, vec_i, mask);
  }

  /* Free now, before recursing!
   */
  sse_free_vji_matrix(alpha, cm->M);
  sse_free_vji_matrix(beta,  cm->M);

  /* determine values corresponding to best score out of our 4x vector */
  /* like esl_sse_hmax(), but re-using the mask from the scores */
  tmpv  = _mm_shuffle_ps(vb_sc, vb_sc, _MM_SHUFFLE(0, 3, 2, 1));
  mask  = _mm_cmpgt_ps(tmpv, vb_sc);
  vb_sc = _mm_max_ps(tmpv, vb_sc);
  tmpv  = _mm_shuffle_ps(vb_v, vb_v, _MM_SHUFFLE(0, 3, 2, 1));
  vb_v  = esl_sse_select_ps(vb_v, tmpv, mask);
  tmpv  = _mm_shuffle_ps(vb_j, vb_j, _MM_SHUFFLE(0, 3, 2, 1));
  vb_j  = esl_sse_select_ps(vb_j, tmpv, mask);
  tmpv  = _mm_shuffle_ps(vb_i, vb_i, _MM_SHUFFLE(0, 3, 2, 1));
  vb_i  = esl_sse_select_ps(vb_i, tmpv, mask);

  tmpv  = _mm_shuffle_ps(vb_sc, vb_sc, _MM_SHUFFLE(1, 0, 3, 2));
  mask  = _mm_cmpgt_ps(tmpv, vb_sc);
  vb_sc = _mm_max_ps(tmpv, vb_sc);
  tmpv  = _mm_shuffle_ps(vb_v, vb_v, _MM_SHUFFLE(1, 0, 3, 2));
  vb_v  = esl_sse_select_ps(vb_v, tmpv, mask);
  tmpv  = _mm_shuffle_ps(vb_j, vb_j, _MM_SHUFFLE(1, 0, 3, 2));
  vb_j  = esl_sse_select_ps(vb_j, tmpv, mask);
  tmpv  = _mm_shuffle_ps(vb_i, vb_i, _MM_SHUFFLE(1, 0, 3, 2));
  vb_i  = esl_sse_select_ps(vb_i, tmpv, mask);

union {
int i;
float f;
} u_tmp;

  best_sc = *((float *) &vb_sc);
  u_tmp.f = *((float *) &vb_v); best_v = u_tmp.i;
  u_tmp.f = *((float *) &vb_j); best_j = u_tmp.i;
  u_tmp.f = *((float *) &vb_i); best_i = u_tmp.i;

/*
  int k;
  for (k = 1; k < vecwidth; k++) {
    if (*((float *) &vb_sc + k) > best_sc) {
      best_sc = *((float *) &vb_sc + k);
      best_v  = *((int *) &vb_v + k);
      best_j  = *((int *) &vb_j + k);
      best_i  = *((int *) &vb_i + k);
    }
  }
*/

if (best_v == -3) {
/*
fprintf(stderr,"%f %f %f %f\t",*((float *) &vb_sc),*((float *) &vb_sc+1),*((float *) &vb_sc+2),*((float *) &vb_sc+3));
fprintf(stderr,"%d %d %d %d\t",*((int *) &vb_v),*((int *) &vb_v+1),*((int *) &vb_v+2),*((int *) &vb_v+3));
fprintf(stderr,"%d %d %d %d\t",*((int *) &vb_j),*((int *) &vb_j+1),*((int *) &vb_j+2),*((int *) &vb_j+3));
fprintf(stderr,"%d %d %d %d\n",*((int *) &vb_i),*((int *) &vb_i+1),*((int *) &vb_i+2),*((int *) &vb_i+3));
*/

fprintf(stderr,"%f %d %d %d\n",best_sc, best_v, best_j, best_i);
cm_Fail("vb_v never got set to anything?\n");
}
  /* If we're in EL, instead of the split set, the optimal
   * alignment is entirely in a V problem that's still above us.
   * The TRUE flag sets useEL; we propagate allow_begin. 
   */
  if (best_v == -1) {
    sse_v_splitter(cm, dsq, L, tr, r, w, i0, best_i, best_j, j0, TRUE);    
    return;
  }

  /* If we used a local begin, the optimal alignment is
   * entirely in a V problem that's still below us, rooted
   * at b, for the entire one-hole sequence. The FALSE
   * flag prohibits more local begin transitions; we propagate
   * useEL.
   */
  if (best_v == -2) {
    if (b != z) 
      {
	InsertTraceNode(tr, tr->n-1, TRACE_LEFT_CHILD, i0, j0, b);
      }
    sse_v_splitter(cm, dsq, L, tr, b, z, i0, i1, j1, j0, useEL);    
    return;
  }

  /* The optimal split into two V problems:
   *    V:   r..v, i0..i', j'..j0
   *    V:   v..z, i'..i1, j1..j'
   * Solve in this order, because we're constructing the
   * trace in postorder traversal.
   */
  ESL_DPRINTF2(("V splitter:\n"));
  ESL_DPRINTF2(("   V:       G%d[%s]..%d[%s], %d..%d//%d..%d\n", 
		r, UniqueStatetype(cm->stid[r]),
		best_v, UniqueStatetype(cm->stid[best_v]),
		i0, best_i, best_j, j0));
  ESL_DPRINTF2(("   V:       G%d[%s]..%d[%s], %d..%d//%d..%d\n", 
		best_v, UniqueStatetype(cm->stid[best_v]),
		z, UniqueStatetype(cm->stid[z]),
		best_i, i1, j1, best_j));

  sse_v_splitter(cm, dsq, L, tr, r,      best_v, i0,     best_i, best_j, j0, FALSE);
  sse_v_splitter(cm, dsq, L, tr, best_v, z,      best_i, i1,     j1,     best_j, useEL);
  return;
}


/*****************************************************************
 * The alignment engines:
 *     inside   - given generic or wedge problem G^r_z to i0..j0, return score and matrix
 *     outside  - given unbifurcated G^r_z to i0..j0, return matrix
 *     
 *     vinside  - given V problem G^r_z to i0..i1//j1..j0, return score and matrix
 *     voutside - given unbifurcated G^r_z to i0..i1//j1..j0, return matrix
 ******************************************************************/

/* Function: inside()
 * Date:     SRE, Mon Aug  7 13:15:37 2000 [St. Louis]
 *
 * Purpose:  Run the inside phase of a CYK alignment algorithm, on a 
 *           subsequence from i0..j0, using a subtree of a model
 *           anchored at a start state vroot, and ending at an end
 *           state vend. (It is a feature of the model layout in
 *           a CM structure that all subtrees are contiguous in the
 *           model.)
 *           
 *           A note on the loop conventions. We're going to keep the
 *           sequence (sq) and the matrix (alpha) in the full coordinate
 *           system: [0..v..M-1][0..j..L][0..d..j]. However, we're
 *           only calculating a part of that matrix: only vroot..vend
 *           in the decks, i0-1..j in the rows, and up to j0-i0+1 in
 *           the columns (d dimension). Where this is handled the most
 *           is in two variables: W, which is the length of the subsequence
 *           (j0-i0+1), and is oft used in place of L in the usual CYK;
 *           and jp (read: j'), which is the *relative* j w.r.t. the
 *           subsequence, ranging from 0..W, and then d ranges from 
 *           0 to jp, and j is calculated from jp (i0-1+jp).
 *           
 *           The caller is allowed to provide us with a preexisting
 *           matrix and/or deckpool (thru "alpha" and "dpool"), or
 *           have them newly created by passing NULL. If we pass in an
 *           alpha, we expect that alpha[vroot..vend] are all NULL
 *           decks already; any other decks <vroot and >vend will
 *           be preserved. If we pass in a dpool, the decks *must* be
 *           sized for the same subsequence i0,j0.
 *           
 *           Note that the (alpha, ret_alpha) calling idiom allows the
 *           caller to provide an existing matrix or not, and to
 *           retrieve the calculated matrix or not, in any combination.
 *           
 *           We also deal with local begins, by keeping track of the optimal
 *           state that we could enter and account for the whole target 
 *           sequence: b = argmax_v  alpha_v(i0,j0) + log t_0(v),
 *           and bsc is the score for that. 
 *
 *           If vroot==0, i0==1, and j0==L (e.g. a complete alignment),
 *           the optimal alignment might use a local begin transition, 0->b,
 *           and we'd have to be able to trace that back. For any
 *           problem where the caller sets allow_begin, we return a valid b 
 *           (the optimal 0->b choice) and bsc (the score if 0->b is used).
 *           If a local begin is part of the optimal parse tree, the optimal
 *           alignment score returned by inside() will be bsc and yshad[0][L][L] 
 *           will be USE_LOCAL_BEGIN, telling insideT() to check b and
 *           start with a local 0->b entry transition. When inside()
 *           is called on smaller subproblems (v != 0 || i0 > 1 || j0
 *           < L), we're using inside() as an engine in divide &
 *           conquer, and we don't use the overall return score nor
 *           shadow matrices, but we do need allow_begin, b, and bsc for
 *           divide&conquer to sort out where a local begin might be used.
 *
 * Args:     cm        - the model    [0..M-1]
 *           sq        - the sequence [1..L]   
 *           vroot     - first start state of subtree (0, for whole model)
 *           vend      - last end state of subtree (cm->M-1, for whole model)
 *           i0        - first position in subseq to align (1, for whole seq)
 *           j0        - last position in subseq to align (L, for whole seq)
 *           do_full   - if TRUE, we save all the decks in alpha, instead of
 *                       working in our default memory-efficient mode where 
 *                       we reuse decks and only the uppermost deck (vroot) is valid
 *                       at the end.
 *           alpha     - if non-NULL, this is an existing matrix, with NULL
 *                       decks for vroot..vend, and we'll fill in those decks
 *                       appropriately instead of creating a new matrix
 *           ret_alpha - if non-NULL, return the matrix with one or more
 *                       decks available for examination (see "do_full")
 *           dpool     - if non-NULL, this is an existing deck pool, possibly empty,
 *                       but usually containing one or more allocated decks sized
 *                       for this subsequence i0..j0.
 *           ret_dpool - if non-NULL, return the deck pool for reuse -- these will
 *                       *only* be valid on exactly the same i0..j0 subseq,
 *                       because of the size of the subseq decks.
 *           ret_shadow- if non-NULL, the caller wants a shadow matrix, because
 *                       he intends to do a traceback.
 *           allow_begin- TRUE to allow 0->b local alignment begin transitions. 
 *           ret_b     - best local begin state, or NULL if unwanted
 *           ret_bsc   - score for using ret_b, or NULL if unwanted                        
 *                       
 *
 * Returns: Score of the optimal alignment.  
 */
static float 
sse_inside(CM_t *cm, ESL_DSQ *dsq, int L, int vroot, int vend, int i0, int j0, int do_full,
       sse_deck_t **alpha, sse_deck_t ***ret_alpha, 
       struct sse_deckpool_s *dpool, struct sse_deckpool_s **ret_dpool,
       sse_deck_t ***ret_shadow, 
       int allow_begin, int *ret_b, float *ret_bsc)
{
  int       status;
  int       nends;      /* counter that tracks when we can release end deck to the pool */
  int      *touch;      /* keeps track of how many higher decks still need this deck */
  int       v,y,z;	/* indices for states  */
  int       j,d,k; 	/* indices in sequence dimensions */
  float     sc;		/* a temporary variable holding a score */
  int       yoffset;	/* y=base+offset -- counter in child states that v can transit to */
  int       W;		/* subsequence length */
  int       jp;		/* j': relative position in the subsequence  */
  int       b;		/* best local begin state */
  float     bsc;		/* score for using the best local begin state */

  const int    vecwidth = 4;
  int          sW;
  int          dp, kp;
  float       *vec_access;
  float        tmp;
  __m128       zerov;
  __m128       neginfv;
  __m128       el_self_v;
  __m128       tscv;
  __m128       escv;
  __m128      *mem_Lesc;
  __m128      *vec_Lesc;
  __m128      *mem_Pesc;
  __m128     **vec_Pesc;
  int          delta, x;
  int         *esc_stale;
  __m128       doffset;
  __m128       tmpv;
  __m128       tmpshad;
  __m128       mask;
  sse_deck_t  *end = NULL;
  sse_deck_t **shadow = NULL;      /* shadow matrix for tracebacks */

  /* Allocations and initializations
   */
  zerov = _mm_setzero_ps();
  neginfv = _mm_set1_ps(-eslINFINITY);
  el_self_v = _mm_set1_ps(cm->el_selfsc);
  doffset = _mm_setr_ps(0.0, 1.0, 2.0, 3.0);
  b   = -1;
  bsc = IMPOSSIBLE;
  W   = j0-i0+1;		/* the length of the subsequence -- used in many loops  */
  sW  = W/vecwidth;

  /* Set up memory for pre-vectorized emission score */
  ESL_ALLOC(mem_Lesc, sizeof(__m128  ) * (sW+1) + 15);
  ESL_ALLOC(mem_Pesc, sizeof(__m128  ) * cm->abc->Kp * (sW+1) + 15);
  ESL_ALLOC(vec_Pesc, sizeof(__m128 *) * cm->abc->Kp);
  ESL_ALLOC(esc_stale,sizeof(int    *) * cm->abc->Kp);

  vec_Lesc    = (__m128 *) (((unsigned long int) mem_Lesc + 15) & (~0xf));
  vec_Pesc[0] = (__m128 *) (((unsigned long int) mem_Pesc + 15) & (~0xf));
  for (j = 1; j < cm->abc->Kp; j++)
    {
      vec_Pesc[j] = vec_Pesc[0] + j*(sW+1);
    }

  /* if caller didn't give us a deck pool, make one */
  if (dpool == NULL) dpool = sse_deckpool_create();
  if (! sse_deckpool_pop(dpool, &end))
    end = sse_alloc_vjd_deck(L, i0, j0, vecwidth);
  nends = CMSubtreeCountStatetype(cm, vroot, E_st);
  for (jp = 0; jp <= W; jp++) {
    j = i0+jp-1;		/* e.g. j runs from 0..L on whole seq */
    end->vec[j][0] = esl_sse_rightshift_ps(neginfv, zerov);
    for (d = 1; d <= jp/vecwidth; d++) end->vec[j][d] = neginfv;
  }

  /* if caller didn't give us a matrix, make one.
   * It's important to allocate for M+1 decks (deck M is for EL, local
   * alignment) - even though Inside doesn't need EL, Outside does,
   * and we might reuse this memory in a call to Outside.  
   */
  if (alpha == NULL) {
    ESL_ALLOC(alpha, sizeof(sse_deck_t *) * (cm->M+1));
    for (v = 0; v <= cm->M; v++) alpha[v] = NULL;
  }

  ESL_ALLOC(touch, sizeof(int) * (cm->M+1));
  for (v = 0;     v < vroot; v++) touch[v] = 0;
  for (v = vroot; v <= vend; v++) touch[v] = cm->pnum[v];
  for (v = vend+1;v < cm->M; v++) touch[v] = 0;

  /* The shadow matrix, if caller wants a traceback.
* DEPRECATED COMMENT
   * We do some pointer tricks here to save memory. The shadow matrix
   * is a void ***. Decks may either be char ** (usually) or
   * int ** (for bifurcation decks). Watch out for the casts.
   * For most states we only need
   * to keep y as traceback info, and y <= 6. For bifurcations,
   * we need to keep k, and k <= L, and L might be fairly big.
   * (We could probably limit k to an unsigned short ... anyone
   * aligning an RNA > 65536 would need a big computer... but
   * we'll hold off on that for now. We could also pack more
   * traceback pointers into a smaller space since we only really
   * need 3 bits, not 8.)
* NEW COMMENT
   * The vectorized implementation uses much larger memory types
   * for the shadow matrices, so that they fit in the same vector
   * width as the main alpha matrix.  In 4x vectors, they'll be
   * 32-bit wide integer values, stored in the same type of
   * __m128 decks as the floats.
   */
  if (ret_shadow != NULL) {
    ESL_ALLOC(shadow, sizeof(sse_deck_t *) * cm->M);
    for (v = 0; v < cm->M; v++) shadow[v] = NULL;
  }

  /* Main recursion
   */
  for (v = vend; v >= vroot; v--) 
    {
      /* First we need a deck to fill in.
       * 1. if we're an E, reuse the end deck (and it's already calculated)
       * 2. else, see if we can take something from the pool
       * 3. else, allocate a new deck.
       */
      if (cm->sttype[v] == E_st) { 
	alpha[v] = end; continue; 
      } 
      if (! sse_deckpool_pop(dpool, &(alpha[v]))) 
	alpha[v] = sse_alloc_vjd_deck(L, i0, j0, vecwidth);

      if (ret_shadow != NULL) {
        shadow[v] = sse_alloc_vjd_deck(L, i0, j0, vecwidth);
      }

      if (cm->sttype[v] == D_st || cm->sttype[v] == S_st) 
	{
	  for (jp = 0; jp <= W; jp++) {
	    j = i0-1+jp;
            sW = jp/vecwidth;
	    for (dp = 0; dp <= sW; dp++)
	      {
		y = cm->cfirst[v];
		// alpha[v][j][d] = cm->endsc[v] + (cm->el_selfsc * (d-StateDelta(cm->sttype[v])));
                tmpv = _mm_mul_ps(el_self_v, _mm_add_ps(_mm_set1_ps((float) dp*vecwidth), doffset));
		alpha[v]->vec[j][dp] = _mm_add_ps(_mm_set1_ps(cm->endsc[v]), tmpv);
		/* treat EL as emitting only on self transition */
		if (ret_shadow != NULL) shadow[v]->vec[j][dp]  = (__m128) _mm_set1_epi32(USED_EL); 
		for (yoffset = 0; yoffset < cm->cnum[v]; yoffset++) {
                  tscv = _mm_set1_ps(cm->tsc[v][yoffset]);
                  tmpv = _mm_add_ps(alpha[y+yoffset]->vec[j][dp], tscv);
                  mask = _mm_cmpgt_ps(tmpv, alpha[v]->vec[j][dp]);
                  alpha[v]->vec[j][dp] = _mm_max_ps(alpha[v]->vec[j][dp], tmpv);
                  if (ret_shadow != NULL) {
                    shadow[v]->vec[j][dp] = esl_sse_select_ps(shadow[v]->vec[j][dp], (__m128) _mm_set1_epi32(yoffset), mask);
                  }
                }
                //FIXME: SSE conversion is kind of ignoring the possibilty of underflow... this is bad.
		//if (alpha[v][j][d] < IMPOSSIBLE) alpha[v][j][d] = IMPOSSIBLE;
	      }
	  }
	}
      else if (cm->sttype[v] == B_st)
	{
          __m128 begr_v;
	  for (jp = 0; jp <= W; jp++) {
	    j = i0-1+jp;
            sW = jp/vecwidth;
            y = cm->cfirst[v];
            z = cm->cnum[v];
		  
            /* IMPORTANT NOTE!
             * while this function tries to be robust to variations in vecwidth
             * the section below is distinctly not, as I have enumerated the cases
             * of how d-k hits the vector boundaries
             */
            vec_access = (float *) (&alpha[z]->vec[j][0]);
            begr_v = _mm_set1_ps(*vec_access);
            tmpshad = (__m128) _mm_set1_epi32(0);
	    for (dp = 0; dp <= sW; dp++)
	      {
		alpha[v]->vec[j][dp] = _mm_add_ps(alpha[y]->vec[j][dp], begr_v);
		if (ret_shadow != NULL) shadow[v]->vec[j][dp] = tmpshad;
              }
            for (k = 4; k <=jp; k+=4)
              { 
                tmpshad = (__m128) _mm_set1_epi32(k);
                kp = k/vecwidth;
                vec_access = (float *) (&alpha[z]->vec[j][kp]);
                begr_v = _mm_set1_ps(*vec_access);

                for (dp = kp; dp <= sW; dp++)
                  {
                    tmpv = _mm_add_ps(alpha[y]->vec[j-k][dp-kp], begr_v);
                    mask = _mm_cmpgt_ps(tmpv, alpha[v]->vec[j][dp]);
                    alpha[v]->vec[j][dp] = _mm_max_ps(alpha[v]->vec[j][dp], tmpv);
                    if (ret_shadow != NULL) {
                      shadow[v]->vec[j][dp] = esl_sse_select_ps(shadow[v]->vec[j][dp], tmpshad, mask);
                    }
                  }
              }
            for (k = 1; k <= jp; k+= 4)
              {
                tmpshad = (__m128) _mm_set1_epi32(k);
                kp = k/vecwidth;
                vec_access = (float *) (&alpha[z]->vec[j][kp]) + 1;
                begr_v = _mm_set1_ps(*vec_access);

                tmpv = esl_sse_rightshift_ps(alpha[y]->vec[j-k][0], neginfv);
                tmpv = _mm_add_ps(tmpv, begr_v);
                mask = _mm_cmpgt_ps(tmpv, alpha[v]->vec[j][kp]);
                alpha[v]->vec[j][kp] = _mm_max_ps(alpha[v]->vec[j][kp], tmpv);
                if (ret_shadow != NULL) {
                  shadow[v]->vec[j][kp] = esl_sse_select_ps(shadow[v]->vec[j][kp], tmpshad, mask);
                }
                for (dp = kp+1; dp <= sW; dp++)
                  {
                    tmpv = alt_rightshift_ps(alpha[y]->vec[j-k][dp-kp], alpha[y]->vec[j-k][dp-kp-1]);
                    tmpv = _mm_add_ps(tmpv, begr_v);
                    mask = _mm_cmpgt_ps(tmpv, alpha[v]->vec[j][dp]);
                    alpha[v]->vec[j][dp] = _mm_max_ps(alpha[v]->vec[j][dp], tmpv);
                    if (ret_shadow != NULL) {
                      shadow[v]->vec[j][dp] = esl_sse_select_ps(shadow[v]->vec[j][dp], tmpshad, mask);
                    }
                  }
              }
            for (k = 2; k <= jp; k+= 4)
              {
                tmpshad = (__m128) _mm_set1_epi32(k);
                kp = k/vecwidth;
                vec_access = (float *) (&alpha[z]->vec[j][kp]) + 2;
                begr_v = _mm_set1_ps(*vec_access);

                tmpv = _mm_movelh_ps(neginfv, alpha[y]->vec[j-k][0]);
                tmpv = _mm_add_ps(tmpv, begr_v);
                mask = _mm_cmpgt_ps(tmpv, alpha[v]->vec[j][kp]);
                alpha[v]->vec[j][kp] = _mm_max_ps(alpha[v]->vec[j][kp], tmpv);
                if (ret_shadow != NULL) {
                  shadow[v]->vec[j][kp] = esl_sse_select_ps(shadow[v]->vec[j][kp], tmpshad, mask);
                }
                for (dp = kp+1; dp <= sW; dp++)
                  {
                    tmpv = _mm_movelh_ps(neginfv, alpha[y]->vec[j-k][dp-kp]);
                    tmpv = _mm_movehl_ps(tmpv, alpha[y]->vec[j-k][dp-kp-1]);
                    tmpv = _mm_add_ps(tmpv, begr_v);
                    mask = _mm_cmpgt_ps(tmpv, alpha[v]->vec[j][dp]);
                    alpha[v]->vec[j][dp] = _mm_max_ps(alpha[v]->vec[j][dp], tmpv);
                    if (ret_shadow != NULL) {
                      shadow[v]->vec[j][dp] = esl_sse_select_ps(shadow[v]->vec[j][dp], tmpshad, mask);
                    }
                  }
              }
            for (k = 3; k <= jp; k+= 4)
              {
                tmpshad = (__m128) _mm_set1_epi32(k);
                kp = k/vecwidth;
                vec_access = (float *) (&alpha[z]->vec[j][kp]) + 3;
                begr_v = _mm_set1_ps(*vec_access);

                tmpv = esl_sse_leftshift_ps(neginfv, alpha[y]->vec[j-k][0]);
                tmpv = _mm_add_ps(tmpv, begr_v);
                mask = _mm_cmpgt_ps(tmpv, alpha[v]->vec[j][kp]);
                alpha[v]->vec[j][kp] = _mm_max_ps(alpha[v]->vec[j][kp], tmpv);
                if (ret_shadow != NULL) {
                  shadow[v]->vec[j][kp] = esl_sse_select_ps(shadow[v]->vec[j][kp], tmpshad, mask);
                }
                for (dp = kp+1; dp <= sW; dp++)
                  {
                    tmpv = esl_sse_leftshift_ps(alpha[y]->vec[j-k][dp-kp-1], alpha[y]->vec[j-k][dp-kp]);
                    tmpv = _mm_add_ps(tmpv, begr_v);
                    mask = _mm_cmpgt_ps(tmpv, alpha[v]->vec[j][dp]);
                    alpha[v]->vec[j][dp] = _mm_max_ps(alpha[v]->vec[j][dp], tmpv);
                    if (ret_shadow != NULL) {
                      shadow[v]->vec[j][dp] = esl_sse_select_ps(shadow[v]->vec[j][dp], tmpshad, mask);
                    }
                  }
              }
/*
	    for (d = 0; d <= sW; d++)
	      {
		for (k = 1; k < (d+1)*vecwidth; k++)
		  if ((sc = alpha[y][j-k][d-k] + alpha[z][j][k]) > alpha[v][j][d]) {
		    alpha[v][j][d] = sc;
		    if (ret_shadow != NULL) kshad[j][d] = k;
		  }
		if (alpha[v][j][d] < IMPOSSIBLE) alpha[v][j][d] = IMPOSSIBLE;
	      }
*/
	  }
	}
      else if (cm->sttype[v] == MP_st)
	{
          for (x = 0; x < cm->abc->Kp; x++)
            {
              esc_stale[x] = i0-1;
              for (dp = 0; dp <= W/vecwidth; dp ++) { vec_Pesc[x][dp] = neginfv; }
              vec_Pesc[x][0] = esl_sse_rightshift_ps(vec_Pesc[x][0], _mm_set1_ps(cm->oesc[v][dsq[i0]*cm->abc->Kp+x]));
            } 
          alpha[v]->vec[i0-1][0] = neginfv; /* jp = 0 */
	  for (jp = 1; jp <= W; jp++) {
	    j = i0-1+jp;
            /* slide esc vec array over */
            sW = jp/vecwidth;
            delta = j>0 ? j - esc_stale[dsq[j]] : 0;
            if (delta == 1) {
              for (dp = sW; dp > 0; dp--) { vec_Pesc[dsq[j]][dp] = alt_rightshift_ps(vec_Pesc[dsq[j]][dp], vec_Pesc[dsq[j]][dp-1]); }
              vec_Pesc[dsq[j]][0] = alt_rightshift_ps(vec_Pesc[dsq[j]][0], (jp<W) ? _mm_set1_ps(cm->oesc[v][dsq[j+1]*cm->abc->Kp+dsq[j]]) : neginfv);
            }
            else if (delta == 2) {
              for (dp = sW; dp > 0; dp--) {
                tmpv = _mm_movelh_ps(neginfv, vec_Pesc[dsq[j]][dp]);
                vec_Pesc[dsq[j]][dp] = _mm_movehl_ps(tmpv, vec_Pesc[dsq[j]][dp-1]);
              }
              tmpv = _mm_setr_ps(jp<W ? cm->oesc[v][dsq[j+1]*cm->abc->Kp+dsq[j]] : -eslINFINITY, cm->oesc[v][dsq[j]*cm->abc->Kp+dsq[j]], -eslINFINITY, -eslINFINITY);
              vec_Pesc[dsq[j]][0] = _mm_movelh_ps(tmpv, vec_Pesc[dsq[j]][0]);
            } 
            else if (delta == 3) {
              for (dp = sW; dp > 0; dp--) { vec_Pesc[dsq[j]][dp] = esl_sse_leftshift_ps(vec_Pesc[dsq[j]][dp-1], vec_Pesc[dsq[j]][dp]); }
              tmpv = _mm_setr_ps(-eslINFINITY, jp<W ? cm->oesc[v][dsq[j+1]*cm->abc->Kp+dsq[j]] : -eslINFINITY,
                                                      cm->oesc[v][dsq[j  ]*cm->abc->Kp+dsq[j]],
                                                      cm->oesc[v][dsq[j-1]*cm->abc->Kp+dsq[j]]);
              vec_Pesc[dsq[j]][0] = esl_sse_leftshift_ps(tmpv, vec_Pesc[dsq[j]][0]);
            }
            else if (delta == 4) {
              for (dp = sW; dp > 0; dp--) { vec_Pesc[dsq[j]][dp] = vec_Pesc[dsq[j]][dp-1]; }
              vec_Pesc[dsq[j]][0] = _mm_setr_ps(jp<W ? cm->oesc[v][dsq[j+1]*cm->abc->Kp+dsq[j]] : -eslINFINITY,
                                                       cm->oesc[v][dsq[j  ]*cm->abc->Kp+dsq[j]],
                                                       cm->oesc[v][dsq[j-1]*cm->abc->Kp+dsq[j]],
                                                       cm->oesc[v][dsq[j-2]*cm->abc->Kp+dsq[j]]);
            }
            if (j>0) esc_stale[dsq[j]] = j; 

            tmpv = _mm_movelh_ps(neginfv, _mm_mul_ps(el_self_v, doffset));
            alpha[v]->vec[j][0] = _mm_add_ps(_mm_set1_ps(cm->endsc[v]), tmpv);
            /* treat EL as emitting only on self transition */
            if (ret_shadow != NULL) shadow[v]->vec[j][0]  = (__m128) _mm_set1_epi32(USED_EL); 
            y = cm->cfirst[v];
            for (yoffset = 0; yoffset < cm->cnum[v]; yoffset++) {
              tscv = _mm_set1_ps(cm->tsc[v][yoffset]);
              if (j==0) tmpv = neginfv;
              else
                tmpv = _mm_movelh_ps(neginfv, alpha[y+yoffset]->vec[j-1][0]);
              tmpv = _mm_add_ps(tmpv, tscv);
              mask = _mm_cmpgt_ps(tmpv, alpha[v]->vec[j][0]);
              alpha[v]->vec[j][0] = _mm_max_ps(alpha[v]->vec[j][0], tmpv);
              if (ret_shadow != NULL) {
                shadow[v]->vec[j][0] = esl_sse_select_ps(shadow[v]->vec[j][0], (__m128) _mm_set1_epi32(yoffset), mask);
              }
            }
            /*escv = _mm_setr_ps(-eslINFINITY, -eslINFINITY,
                               j>1?cm->oesc[v][dsq[j-1]*cm->abc->Kp+dsq[j]]:-eslINFINITY,
                               j>2?cm->oesc[v][dsq[j-2]*cm->abc->Kp+dsq[j]]:-eslINFINITY); */
            escv = j>0 ? _mm_movehl_ps(vec_Pesc[dsq[j]][0], neginfv) : neginfv;
            alpha[v]->vec[j][0] = _mm_add_ps(alpha[v]->vec[j][0], escv);

	    for (dp = 1; dp <= sW; dp++) 
	      {
                tmpv = _mm_mul_ps(el_self_v, _mm_add_ps(_mm_set1_ps((float) dp*vecwidth-2), doffset));
		alpha[v]->vec[j][dp] = _mm_add_ps(_mm_set1_ps(cm->endsc[v]), tmpv);
		/* treat EL as emitting only on self transition */
		if (ret_shadow != NULL) shadow[v]->vec[j][dp] = (__m128) _mm_set1_epi32(USED_EL);
		for (yoffset = 0; yoffset < cm->cnum[v]; yoffset++) {
                  tscv = _mm_set1_ps(cm->tsc[v][yoffset]);
                  tmpv = _mm_movelh_ps(neginfv, alpha[y+yoffset]->vec[j-1][dp]);
                  tmpv = _mm_movehl_ps(tmpv, alpha[y+yoffset]->vec[j-1][dp-1]);
                  tmpv = _mm_add_ps(tmpv, tscv);
                  mask = _mm_cmpgt_ps(tmpv, alpha[v]->vec[j][dp]);
                  alpha[v]->vec[j][dp] = _mm_max_ps(alpha[v]->vec[j][dp], tmpv);
		  if (ret_shadow != NULL) {
                    shadow[v]->vec[j][dp] = esl_sse_select_ps(shadow[v]->vec[j][dp], (__m128) _mm_set1_epi32(yoffset), mask);
                  }
                }

                /* i = j-dp*vecwidth+1;
		   escv = _mm_setr_ps(i>0?cm->oesc[v][dsq[i  ]*cm->abc->Kp+dsq[j]]:-eslINFINITY,
                                      i>1?cm->oesc[v][dsq[i-1]*cm->abc->Kp+dsq[j]]:-eslINFINITY,
                                      i>2?cm->oesc[v][dsq[i-2]*cm->abc->Kp+dsq[j]]:-eslINFINITY,
                                      i>3?cm->oesc[v][dsq[i-3]*cm->abc->Kp+dsq[j]]:-eslINFINITY);  */
                escv = vec_Pesc[dsq[j]][dp];
                alpha[v]->vec[j][dp] = _mm_add_ps(alpha[v]->vec[j][dp], escv);
	      }

            for (x = 0; x < cm->abc->Kp; x++)
              {
                delta = j - esc_stale[x];
                if (delta == vecwidth) {
                  for (dp = sW; dp > 0; dp--) { vec_Pesc[x][dp] = vec_Pesc[x][dp-1]; }
                  vec_Pesc[x][0] = _mm_setr_ps(jp<W ? cm->oesc[v][dsq[j+1]*cm->abc->Kp+x] : -eslINFINITY,
                                                      cm->oesc[v][dsq[j  ]*cm->abc->Kp+x],
                                                      cm->oesc[v][dsq[j-1]*cm->abc->Kp+x],
                                                      cm->oesc[v][dsq[j-2]*cm->abc->Kp+x]);
                  esc_stale[x] = j;
                  }
              } 
	  }
	}
      /* Separate out ML_st from IL_st, since only IL_st has to worry abuot self-transitions */
      else if (cm->sttype[v] == ML_st)
	{
          /* initialize esc vec array */
          vec_Lesc[0] = _mm_move_ss(neginfv, _mm_set1_ps(cm->oesc[v][dsq[i0]]));
          for (dp = 1; dp <= W/vecwidth; dp++) { vec_Lesc[dp] = neginfv; }

	  for (jp = 0; jp <= W; jp++) {
	    j = i0-1+jp;
            tmpv = esl_sse_rightshift_ps(_mm_mul_ps(el_self_v, doffset), neginfv);
	    alpha[v]->vec[j][0] = _mm_add_ps(_mm_set1_ps(cm->endsc[v]), tmpv);
            /* treat EL as emitting only on self transition */
            if (ret_shadow != NULL) shadow[v]->vec[j][0] = (__m128) _mm_set1_epi32(USED_EL);
            y = cm->cfirst[v];
            for (yoffset = 0; yoffset < cm->cnum[v]; yoffset++) {
              tscv = _mm_set1_ps(cm->tsc[v][yoffset]);
              tmpv = esl_sse_rightshift_ps(alpha[y+yoffset]->vec[j][0], neginfv);
              tmpv = _mm_add_ps(tmpv, tscv);
              mask = _mm_cmpgt_ps(tmpv, alpha[v]->vec[j][0]);
              alpha[v]->vec[j][0] = _mm_max_ps(alpha[v]->vec[j][0], tmpv);
              if (ret_shadow != NULL) {
                shadow[v]->vec[j][0] = esl_sse_select_ps(shadow[v]->vec[j][0], (__m128) _mm_set1_epi32(yoffset), mask);
              }
            }
            escv = _mm_move_ss(vec_Lesc[0], neginfv);
            alpha[v]->vec[j][0] = _mm_add_ps(alpha[v]->vec[j][0], escv);

            sW = jp/vecwidth;
	    for (dp = 1; dp <= sW; dp++)
	      {
                tmpv = _mm_mul_ps(el_self_v, _mm_add_ps(_mm_set1_ps((float) dp*vecwidth - 1), doffset));
		alpha[v]->vec[j][dp] = _mm_add_ps(_mm_set1_ps(cm->endsc[v]), tmpv);
		/* treat EL as emitting only on self transition */
		if (ret_shadow != NULL) shadow[v]->vec[j][dp] = (__m128) _mm_set1_epi32(USED_EL);
		for (yoffset = 0; yoffset < cm->cnum[v]; yoffset++) {
                  tscv = _mm_set1_ps(cm->tsc[v][yoffset]);
                  tmpv = alt_rightshift_ps(alpha[y+yoffset]->vec[j][dp], alpha[y+yoffset]->vec[j][dp-1]);
                  tmpv = _mm_add_ps(tmpv, tscv);
                  mask = _mm_cmpgt_ps(tmpv, alpha[v]->vec[j][dp]);
                  alpha[v]->vec[j][dp] = _mm_max_ps(alpha[v]->vec[j][dp], tmpv);
		  if (ret_shadow != NULL) {
                    shadow[v]->vec[j][dp] = esl_sse_select_ps(shadow[v]->vec[j][dp], (__m128) _mm_set1_epi32(yoffset), mask);
                  }
                }
		
                escv = vec_Lesc[dp];
                alpha[v]->vec[j][dp] = _mm_add_ps(alpha[v]->vec[j][dp], escv);
	      }

            /* slide esc vec array over by one */
            if (sW < W/vecwidth) sW++;
            for (dp = sW; dp > 0; dp--) { vec_Lesc[dp] = alt_rightshift_ps(vec_Lesc[dp], vec_Lesc[dp-1]); }
            vec_Lesc[0] = alt_rightshift_ps(vec_Lesc[0], (jp<W-1) ? _mm_set1_ps(cm->oesc[v][dsq[j+2]]) : neginfv);
	  }
	}
      /* The self-transition loop on IL_st will need to be completely serialized, since
         v and j remain the same with only d varying in a non-striped implementation.
         The other possible transitions for IL_st can be treated normally, however.     */
      else if (cm->sttype[v] == IL_st)
	{
          /* initialize esc vec array */
          vec_Lesc[0] = _mm_move_ss(neginfv, _mm_set1_ps(cm->oesc[v][dsq[i0]]));
          for (dp = 1; dp <= W/vecwidth; dp++) { vec_Lesc[dp] = neginfv; }

	  for (jp = 0; jp <= W; jp++) {
	    j = i0-1+jp;
            tmpv = esl_sse_rightshift_ps(_mm_mul_ps(el_self_v, doffset), neginfv);
            //tmpv = _mm_mul_ps(el_self_v, esl_sse_rightshift_ps(doffset, neginfv));
	    alpha[v]->vec[j][0] = _mm_add_ps(_mm_set1_ps(cm->endsc[v]), tmpv);
            /* treat EL as emitting only on self transition */
            if (ret_shadow != NULL) shadow[v]->vec[j][0] = (__m128) _mm_set1_epi32(USED_EL);
            y = cm->cfirst[v];
            for (yoffset = 1; yoffset < cm->cnum[v]; yoffset++) {
              tscv = _mm_set1_ps(cm->tsc[v][yoffset]);
              tmpv = esl_sse_rightshift_ps(alpha[y+yoffset]->vec[j][0], neginfv);
              tmpv = _mm_add_ps(tmpv, tscv);
              mask = _mm_cmpgt_ps(tmpv, alpha[v]->vec[j][0]);
              alpha[v]->vec[j][0] = _mm_max_ps(alpha[v]->vec[j][0], tmpv);
              if (ret_shadow != NULL) {
                shadow[v]->vec[j][0] = esl_sse_select_ps(shadow[v]->vec[j][0], (__m128) _mm_set1_epi32(yoffset), mask);
              }
            }
            escv = _mm_move_ss(vec_Lesc[0], neginfv);
            alpha[v]->vec[j][0] = _mm_add_ps(alpha[v]->vec[j][0], escv);
            /* handle yoffset = 0, the self-transition case, seaparately */
            tscv = _mm_set1_ps(cm->tsc[v][0]);
            for (k = 2; k < vecwidth; k++) {
              tmpv = esl_sse_rightshift_ps(alpha[y]->vec[j][0], neginfv);
              tmpv = _mm_add_ps(escv, _mm_add_ps(tscv, tmpv));
              mask = _mm_cmpgt_ps(tmpv, alpha[v]->vec[j][0]);
              alpha[v]->vec[j][0] = _mm_max_ps(alpha[v]->vec[j][0], tmpv);
              if (ret_shadow != NULL) {
                shadow[v]->vec[j][0] = esl_sse_select_ps(shadow[v]->vec[j][0], (__m128) _mm_set1_epi32(0), mask);
              }
              /* could make this a do-while on whether any values in mask are set */
            }

            sW = jp/vecwidth;
	    for (dp = 1; dp <= sW; dp++)
	      {
                tmpv = _mm_mul_ps(el_self_v, _mm_add_ps(_mm_set1_ps((float) dp*vecwidth - 1), doffset));
		alpha[v]->vec[j][dp] = _mm_add_ps(_mm_set1_ps(cm->endsc[v]), tmpv);
		/* treat EL as emitting only on self transition */
		if (ret_shadow != NULL) shadow[v]->vec[j][dp] = (__m128) _mm_set1_epi32(USED_EL);
		for (yoffset = 1; yoffset < cm->cnum[v]; yoffset++) {
                  tscv = _mm_set1_ps(cm->tsc[v][yoffset]);
                  tmpv = alt_rightshift_ps(alpha[y+yoffset]->vec[j][dp], alpha[y+yoffset]->vec[j][dp-1]);
                  tmpv = _mm_add_ps(tmpv, tscv);
                  mask = _mm_cmpgt_ps(tmpv, alpha[v]->vec[j][dp]);
                  alpha[v]->vec[j][dp] = _mm_max_ps(alpha[v]->vec[j][dp], tmpv);
		  if (ret_shadow != NULL) {
                    shadow[v]->vec[j][dp] = esl_sse_select_ps(shadow[v]->vec[j][dp], (__m128) _mm_set1_epi32(yoffset), mask);
                  }
                }
		
                escv = vec_Lesc[dp];
                alpha[v]->vec[j][dp] = _mm_add_ps(alpha[v]->vec[j][dp], escv);

                /* handle yoffset = 0, the self-transition case, separately */
                tscv = _mm_set1_ps(cm->tsc[v][0]);
                for (k = 0; k < vecwidth; k++) {
                  tmpv = alt_rightshift_ps(alpha[y]->vec[j][dp], alpha[y]->vec[j][dp-1]);
                  tmpv = _mm_add_ps(escv, _mm_add_ps(tscv, tmpv));
                  mask = _mm_cmpgt_ps(tmpv, alpha[v]->vec[j][dp]);
                  alpha[v]->vec[j][dp] = _mm_max_ps(alpha[v]->vec[j][dp], tmpv);
                  if (ret_shadow != NULL) {
                    shadow[v]->vec[j][dp] = esl_sse_select_ps(shadow[v]->vec[j][dp], (__m128) _mm_set1_epi32(0), mask);
                  }
                  /* could make this a do-while on whether any values in mask are set */
                }
	      }

            /* slide esc vec array over by one */
            if (sW < W/vecwidth) sW++;
            for (dp = sW; dp > 0; dp--) { vec_Lesc[dp] = alt_rightshift_ps(vec_Lesc[dp], vec_Lesc[dp-1]); }
            vec_Lesc[0] = alt_rightshift_ps(vec_Lesc[0], (jp<W-1) ? _mm_set1_ps(cm->oesc[v][dsq[j+2]]) : neginfv);
	  }
	}
      else if (cm->sttype[v] == IR_st || cm->sttype[v] == MR_st)
	{
          alpha[v]->vec[i0-1][0] = neginfv; /* jp = 0 */
	  for (jp = 1; jp <= W; jp++) {
	    j = i0-1+jp;
            tmpv = esl_sse_rightshift_ps(_mm_mul_ps(el_self_v, doffset), neginfv);
	    alpha[v]->vec[j][0] = _mm_add_ps(_mm_set1_ps(cm->endsc[v]), tmpv);
            /* treat EL as emitting only on self transition */
            if (ret_shadow != NULL) shadow[v]->vec[j][0] = (__m128) _mm_set1_epi32(USED_EL);
            y = cm->cfirst[v];
            for (yoffset = 0; yoffset < cm->cnum[v]; yoffset++) {
              tscv = _mm_set1_ps(cm->tsc[v][yoffset]);
              if (j==0) tmpv = neginfv;
              else
                tmpv = esl_sse_rightshift_ps(alpha[y+yoffset]->vec[j-1][0], neginfv);
              tmpv = _mm_add_ps(tmpv, tscv);
              mask = _mm_cmpgt_ps(tmpv, alpha[v]->vec[j][0]);
              alpha[v]->vec[j][0] = _mm_max_ps(alpha[v]->vec[j][0], tmpv);
              if (ret_shadow != NULL) {
                shadow[v]->vec[j][0] = esl_sse_select_ps(shadow[v]->vec[j][0], (__m128) _mm_set1_epi32(yoffset), mask);
              }
            }
            if (j==0) escv = neginfv;
            else
              escv = _mm_setr_ps(-eslINFINITY, cm->oesc[v][dsq[j]], cm->oesc[v][dsq[j]], cm->oesc[v][dsq[j]]);
            alpha[v]->vec[j][0] = _mm_add_ps(alpha[v]->vec[j][0], escv);

            sW = jp/vecwidth;
            if (j==0) escv = neginfv;
            else
              escv = _mm_set1_ps(cm->oesc[v][dsq[j]]);
	    for (dp = 1; dp <= sW; dp++)
	      {
                tmpv = _mm_mul_ps(el_self_v, _mm_add_ps(_mm_set1_ps((float) dp*vecwidth - 1), doffset));
		alpha[v]->vec[j][dp] = _mm_add_ps(_mm_set1_ps(cm->endsc[v]), tmpv);
		/* treat EL as emitting only on self transition */
		if (ret_shadow != NULL) shadow[v]->vec[j][dp] = (__m128) _mm_set1_epi32(USED_EL);
		for (yoffset = 0; yoffset < cm->cnum[v]; yoffset++) {
                  tscv = _mm_set1_ps(cm->tsc[v][yoffset]);
                  tmpv = alt_rightshift_ps(alpha[y+yoffset]->vec[j-1][dp], alpha[y+yoffset]->vec[j-1][dp-1]);
                  tmpv = _mm_add_ps(tmpv, tscv);
                  mask = _mm_cmpgt_ps(tmpv, alpha[v]->vec[j][dp]);
                  alpha[v]->vec[j][dp] = _mm_max_ps(alpha[v]->vec[j][dp], tmpv);
		  if (ret_shadow != NULL) {
                    shadow[v]->vec[j][dp] = esl_sse_select_ps(shadow[v]->vec[j][dp], (__m128) _mm_set1_epi32(yoffset), mask);
                  }
                }
		
                alpha[v]->vec[j][dp] = _mm_add_ps(alpha[v]->vec[j][dp], escv);
	      }
	  }
	}				/* finished calculating deck v. */
/*
float tmpsc;
for (jp = 1; jp <= W; jp++) {
j = i0-1+jp;
fprintf(stderr,"v%3d j%3d   ",v,j);
for (d=0; d<=jp; d++) {
tmpsc = *((float *) &alpha[v]->ivec[j][d/vecwidth]+d%vecwidth);
if (tmpsc < IMPROBABLE) tmpsc = -eslINFINITY;
fprintf(stderr,"%7.2f ",tmpsc);
}
fprintf(stderr,"\n");
}
*/
      
      /* Check for local begin getting us to the root.
       * This is "off-shadow": if/when we trace back, we'll handle this
       * case separately (and we'll know to do it because we'll immediately
       * see a USED_LOCAL_BEGIN flag in the shadow matrix, telling us
       * to jump right to state b; see below)
       */
      vec_access = (float *) (&alpha[v]->vec[j0][W/vecwidth]);
      tmp = *(vec_access + W%vecwidth);
      if (allow_begin && tmp + cm->beginsc[v] > bsc) 
	{
	  b   = v;
	  bsc = tmp + cm->beginsc[v];
	}

      /* Check for whether we need to store an optimal local begin score
       * as the optimal overall score, and if we need to put a flag
       * in the shadow matrix telling insideT() to use the b we return.
       */
      if (allow_begin && v == 0 && bsc > tmp) {
	tmp = bsc;
	if (ret_shadow != NULL) {
          vec_access = (float *) (&shadow[v]->vec[j0][W/vecwidth]);
          vec_access += W%vecwidth;
	  *vec_access = USED_LOCAL_BEGIN;
        }
      }

      /* Now, if we're trying to reuse memory in our normal mode (e.g. ! do_full):
       * Look at our children; if they're fully released, take their deck
       * into the pool for reuse.
       */
      if (! do_full) {
	if (cm->sttype[v] == B_st) 
	  { /* we can definitely release the S children of a bifurc. */
	    y = cm->cfirst[v]; sse_deckpool_push(dpool, alpha[y]); alpha[y] = NULL;
	    z = cm->cnum[v];   sse_deckpool_push(dpool, alpha[z]); alpha[z] = NULL;
	  }
	else
	  {
	    for (y = cm->cfirst[v]; y < cm->cfirst[v]+cm->cnum[v]; y++)
	      {
		touch[y]--;
		if (touch[y] == 0) 
		  {
		    if (cm->sttype[y] == E_st) { 
		      nends--; 
		      if (nends == 0) { sse_deckpool_push(dpool, end); end = NULL;}
		    } else 
		      sse_deckpool_push(dpool, alpha[y]);
		    alpha[y] = NULL;
		  }
	      }
	  }
      }
  } /* end loop over all v */

  /* debug_print_alpha(alpha, cm, L);*/

  /* Now we free our memory. 
   * if we've got do_full set, all decks vroot..vend are now valid (end is shared).
   * else, only vroot deck is valid now and all others vroot+1..vend are NULL, 
   * and end is NULL.
   * We could check this status to be sure (and we used to) but now we trust. 
   */
  vec_access = (float *) (&alpha[vroot]->vec[j0][W/vecwidth]);
  sc = *(vec_access + W%vecwidth);
  if (ret_b != NULL)   *ret_b   = b;    /* b is -1 if allow_begin is FALSE. */
  if (ret_bsc != NULL) *ret_bsc = bsc;  /* bsc is IMPOSSIBLE if allow_begin is FALSE */

  /* If the caller doesn't want the matrix, free it (saving the decks in the pool!)
   * Else, pass it back to him.
   */
  if (ret_alpha == NULL) {
    for (v = vroot; v <= vend; v++) /* be careful of our reuse of the end deck -- free it only once */
      if (alpha[v] != NULL) { 
	if (cm->sttype[v] != E_st) { sse_deckpool_push(dpool, alpha[v]); alpha[v] = NULL; }
	else end = alpha[v]; 
      }
    if (end != NULL) { sse_deckpool_push(dpool, end); end = NULL; }
    free(alpha);
  } else *ret_alpha = alpha;

  /* If the caller doesn't want the deck pool, free it. 
   * Else, pass it back to him.
   */
  if (ret_dpool == NULL) {
    while (sse_deckpool_pop(dpool, &end)) sse_free_vjd_deck(end);
    sse_deckpool_free(dpool);
  } else {
    *ret_dpool = dpool;
  }

  free(esc_stale);
  free(vec_Pesc);
  free(mem_Pesc);
  free(mem_Lesc);

  free(touch);
  if (ret_shadow != NULL) *ret_shadow = shadow;
  return sc;

 ERROR:
  cm_Fail("Memory allocation error.\n");
  return 0.; /* never reached */
}


/* Function: outside()
 * Date:     SRE, Tue Aug  8 10:42:52 2000 [St. Louis]
 *
 * Purpose:  Run the outside version of a CYK alignment algorithm,
 *           on a subsequence i0..j0 of a digitized sequence sq [1..L],
 *           using a linear segment of a model anchored at a start state
 *           (possibly the absolute root, 0) or (MP,ML,MR,D) and ending at an end
 *           state, bifurcation state, or (MP|ML|MR|D) vend. There must be no
 *           start, end, or bifurcation states in the path other than 
 *           these termini: this is not a full Outside implementation,
 *           it is only the bit that's necessary in the divide
 *           and conquer alignment algorithm.
 *           
 *           Much of the behavior in calling conventions, etc., is
 *           analogous to the cyk_inside_engine(); see its preface
 *           for more info.
 *           
 *           At the end of the routine, the bottom deck (vend) is valid.
 *
 * Args:     cm        - the model    [0..M-1]
 *           dsq       - the sequence [1..L]   
 *           vroot     - first state of linear model segment (S; MP|ML|MR|D)
 *           vend      - last state of linear model segment  (B; E; MP|ML|MR|D)
 *           i0        - first position in subseq to align (1, for whole seq)
 *           j0        - last position in subseq to align (L, for whole seq)
 *           do_full   - if TRUE, we save all the decks in beta, instead of
 *                       working in our default memory-efficient mode where 
 *                       we reuse decks and only the lowermost deck (vend) is valid
 *                       at the end.
 *           beta      - if non-NULL, this is an existing matrix, with NULL
 *                       decks for vroot..vend, and we'll fill in those decks
 *                       appropriately instead of creating a new matrix
 *           ret_beta  - if non-NULL, return the matrix with one or more
 *                       decks available for examination (see "do_full")
 *           dpool     - if non-NULL, this is an existing deck pool, possibly empty,
 *                       but usually containing one or more allocated decks sized
 *                       for this subsequence i0..j0.
 *           ret_dpool - if non-NULL, return the deck pool for reuse -- these will
 *                       *only* be valid on exactly the same i0..j0 subseq,
 *                       because of the size of the subseq decks.
 */
static void
sse_outside(CM_t *cm, ESL_DSQ *dsq, int L, int vroot, int vend, int i0, int j0,
	int do_full, sse_deck_t **beta, sse_deck_t ***ret_beta,
	struct sse_deckpool_s *dpool, struct sse_deckpool_s **ret_dpool)
{
  int      status;
  int      v,y;			/* indices for states */
  int      j,i;			/* indices in sequence dimensions */
  int     *touch;               /* keeps track of how many lower decks still need this deck */
  float    escore;		/* an emission score, tmp variable */
  int      W, sW;		/* subsequence length */
  int      jp, dp;		/* j': relative position in the subsequence, 0..W */
  int      voffset;		/* index of v in t_v(y) transition scores */
  int      w1,w2;		/* bounds of split set */
  int      k;
  __m128   neginfv;
  __m128   tmpv;
  __m128   escv, tscv;
  __m128   el_self_v, loop_v, doffset;
  float   *vec_access;
  const int vecwidth = 4;

  doffset = _mm_setr_ps(0.0, 1.0, 2.0, 3.0);
  el_self_v = _mm_set1_ps(cm->el_selfsc);

  /* Allocations and initializations
   */
  neginfv = _mm_set1_ps(-eslINFINITY);
  W = j0-i0+1;		/* the length of the subsequence: used in many loops */

  			/* if caller didn't give us a deck pool, make one */
  if (dpool == NULL) dpool = sse_deckpool_create();

  /* if caller didn't give us a matrix, make one.
   * Allocate room for M+1 decks because we might need the EL deck (M)
   * if we're doing local alignment.
   */
  if (beta == NULL) {
    ESL_ALLOC(beta, sizeof(sse_deck_t *) * (cm->M+1));
    for (v = 0; v < cm->M+1; v++) beta[v] = NULL;
  }

  /* Initialize the root deck.
   * If the root is in a split set, initialize the whole split set.
   */
  w1 = cm->nodemap[cm->ndidx[vroot]]; /* first state in split set */
  if (cm->sttype[vroot] == B_st) {    /* special boundary case of Outside on a single B state. */
    w2 = w1;
    if (vend != vroot) cm_Fail("oh no. not again.");
  } else
    w2 = cm->cfirst[w1]-1;	      /* last state in split set w1<=vroot<=w2 */

  for (v = w1; v <= w2; v++) {
    if (! sse_deckpool_pop(dpool, &(beta[v])))
      beta[v] = sse_alloc_vjd_deck(L, i0, j0, vecwidth);
    for (jp = 0; jp <= W; jp++) {
      j = i0-1+jp;
      sW = jp/vecwidth;
      for (dp = 0; dp <= sW; dp++)
	beta[v]->vec[j][dp] = neginfv;
    }
  }
  vec_access = (float *) &(beta[vroot]->vec[j0][W/vecwidth]) + W%vecwidth;
  *vec_access = 0.0;		

  /* Initialize the EL deck at M, if we're doing local alignment w.r.t. ends.
   */
  if (cm->flags & CMH_LOCAL_END) {
    if (! sse_deckpool_pop(dpool, &(beta[cm->M])))
      beta[cm->M] = sse_alloc_vjd_deck(L, i0, j0, vecwidth);
    for (jp = 0; jp <= W; jp++) {
      j = i0-1+jp;
      sW = jp/vecwidth;
      for (dp = 0; dp <= sW; dp++)
	beta[cm->M]->vec[j][dp] = neginfv;
    }
    
// FIXME: messy scalar access block
    /* We have to worry about vroot -> EL transitions.
     * since we start the main recursion at w2+1. This requires a 
     * laborious partial unroll of the main recursion, grabbing
     * the stuff relevant to a beta[EL] calculation for just the
     * vroot->EL transition.
     */
    if (NOT_IMPOSSIBLE(cm->endsc[vroot])) {
      switch (cm->sttype[vroot]) {
      case MP_st:
	if (W < 2) break;
        escore = cm->oesc[vroot][dsq[i0]*cm->abc->Kp+dsq[j0]];
        vec_access = (float *) &(beta[cm->M]->vec[j0-1][(W-2)/vecwidth]) + (W-2)%vecwidth;
	*vec_access = cm->endsc[vroot] + (cm->el_selfsc * (W-2)) + escore;
	//beta[cm->M][j0-1][W-2] = cm->endsc[vroot] + (cm->el_selfsc * (W-2)) + escore;

        // FIXME: the underflow issue again - probably fix with vec = max(vec, impossible_vec)
	//if (beta[cm->M][j0-1][W-2] < IMPOSSIBLE) beta[cm->M][j0-1][W-2] = IMPOSSIBLE;
	break;
      case ML_st:
      case IL_st:
	if (W < 1) break;
        escore = cm->oesc[vroot][dsq[i0]];
        vec_access = (float *) &(beta[cm->M]->vec[j0][(W-1)/vecwidth]) + (W-1)%vecwidth;
	*vec_access = cm->endsc[vroot] + (cm->el_selfsc * (W-1)) + escore;
	//beta[cm->M][j0][W-1] = cm->endsc[vroot] + (cm->el_selfsc * (W-1)) + escore;

	//if (beta[cm->M][j0][W-1] < IMPOSSIBLE) beta[cm->M][j0][W-1] = IMPOSSIBLE;
	break;
      case MR_st:
      case IR_st:
	if (W < 1) break;
        escore = cm->oesc[vroot][dsq[j0]];
        vec_access = (float *) &(beta[cm->M]->vec[j0-1][(W-1)/vecwidth]) + (W-1)%vecwidth;
	*vec_access = cm->endsc[vroot] + (cm->el_selfsc * (W-1)) + escore;
	//beta[cm->M][j0-1][W-1] = cm->endsc[vroot] + (cm->el_selfsc * (W-1)) + escore;
	
	//if (beta[cm->M][j0-1][W-1] < IMPOSSIBLE) beta[cm->M][j0-1][W-1] = IMPOSSIBLE;
	break;
      case S_st:
      case D_st:
        vec_access = (float *) &(beta[cm->M]->vec[j0][W/vecwidth]) + W%vecwidth;
	*vec_access = cm->endsc[vroot] + (cm->el_selfsc * W);
	//beta[cm->M][j0][W] = cm->endsc[vroot] + (cm->el_selfsc * W);
	//if (beta[cm->M][j0][W] < IMPOSSIBLE) beta[cm->M][j0][W] = IMPOSSIBLE;
	break;
      case B_st:		/* can't start w/ bifurcation at vroot. */
      default: cm_Fail("bogus parent state %d\n", cm->sttype[vroot]);
      }
    }
  }
  
  ESL_ALLOC(touch, sizeof(int) * cm->M);
  for (v = 0;      v < w1; v++) touch[v] = 0; /* note: top of split set w1, not vroot */

  for (v = vend+1; v < cm->M; v++) touch[v] = 0;
  for (v = w1; v <= vend; v++) {
    if (cm->sttype[v] == B_st) touch[v] = 2; /* well, we'll never use this, but set it anyway. */
    else                       touch[v] = cm->cnum[v];
  }
				

  
  /* Main loop down through the decks
   */
  for (v = w2+1; v <= vend; v++)
    {
      /* First we need to fetch a deck of memory to fill in;
       * we try to reuse a deck but if one's not available we allocate
       * a fresh one.
       */
      if (! sse_deckpool_pop(dpool, &(beta[v])))
	beta[v] = sse_alloc_vjd_deck(L, i0, j0, vecwidth);

      /* Init the whole deck to IMPOSSIBLE
       */
      for (jp = W; jp >= 0; jp--) {
	j = i0-1+jp;
        sW = jp/vecwidth;
	/* for (d = jp; d >= 0; d--) 
	  beta[v][j][d] = IMPOSSIBLE; */
        for (dp = sW; dp >= 0; dp--) beta[v]->vec[j][dp] = neginfv;
      }

      /* If we can do a local begin into v, also init with that. 
       * By definition, beta[0][j0][W] == 0.
       */ 
      if (vroot == 0 && i0 == 1 && j0 == L && (cm->flags & CMH_LOCAL_BEGIN)) {
	/* beta[v][j0][W] = cm->beginsc[v]; */
        vec_access = (float *) &(beta[v]->vec[j0][W/vecwidth]) + W%vecwidth;
        *vec_access = cm->beginsc[v];
      }

// FIXME: probably want to pull dp to the very inside of the loop, since
// dp == sW needs to be handled differently anyway.  Might also help
// when switching to pre-calc'd esc vectors, too.
      /* main recursion:
       */
      for (jp = W; jp >= 0; jp--) {
	j = i0-1+jp;
        sW = jp/vecwidth;
	for (dp = sW; dp >= 0; dp--) 
	  {
	    i = j-dp*vecwidth+1;
	    //for (y = cm->plast[v]; y > cm->plast[v]-cm->pnum[v]; y--) {
            /* Change loop order to make sure IL (if present) is last */
	    for (y = cm->plast[v]-cm->pnum[v]+1; y <= cm->plast[v]; y++) {
	      if (y < vroot) continue; /* deal with split sets */
	      voffset = v - cm->cfirst[y]; /* gotta calculate the transition score index for t_y(v) */
              tscv = _mm_set1_ps(cm->tsc[y][voffset]);

	      switch(cm->sttype[y]) {
	      case MP_st: 
		//if (j == j0 || d == jp) continue; /* boundary condition */
		if (j == j0) continue; /* boundary condition */
                if (dp == (jp+1)/vecwidth) {
                  tmpv = _mm_movehl_ps(neginfv, beta[y]->vec[j+1][dp]);
                }
                else {
                  tmpv = _mm_movelh_ps(neginfv, beta[y]->vec[j+1][dp+1]);
                  tmpv = _mm_movehl_ps(tmpv, beta[y]->vec[j+1][dp]);
                }

                //escore = cm->oesc[y][dsq[i-1]*cm->abc->Kp+dsq[j+1]];
                escv = j==j0 ? neginfv : 
                       _mm_setr_ps(i>1?cm->oesc[y][dsq[i-1]*cm->abc->Kp+dsq[j+1]]:-eslINFINITY,
                                   i>2?cm->oesc[y][dsq[i-2]*cm->abc->Kp+dsq[j+1]]:-eslINFINITY,
                                   i>3?cm->oesc[y][dsq[i-3]*cm->abc->Kp+dsq[j+1]]:-eslINFINITY,
                                   i>4?cm->oesc[y][dsq[i-4]*cm->abc->Kp+dsq[j+1]]:-eslINFINITY);
		
                tmpv = _mm_add_ps(tmpv, tscv);
                tmpv = _mm_add_ps(tmpv, escv);
                beta[v]->vec[j][dp] = _mm_max_ps(beta[v]->vec[j][dp], tmpv);
		/*if ((sc = beta[y][j+1][d+2] + cm->tsc[y][voffset] + escore) > beta[v][j][d])
		  beta[v][j][d] = sc; */
		break;

	      case ML_st:
		//escore = cm->oesc[y][dsq[i-1]];
                escv = _mm_setr_ps(i>1?cm->oesc[y][dsq[i-1]]:-eslINFINITY,
                                   i>2?cm->oesc[y][dsq[i-2]]:-eslINFINITY,
                                   i>3?cm->oesc[y][dsq[i-3]]:-eslINFINITY,
                                   i>4?cm->oesc[y][dsq[i-4]]:-eslINFINITY);
		  
		//if (d == jp) continue;	/* boundary condition (note when j=0, d=0*/
                if (dp == sW)
                  tmpv = esl_sse_leftshift_ps(beta[y]->vec[j][dp], neginfv);
                else
                  tmpv = esl_sse_leftshift_ps(beta[y]->vec[j][dp], beta[y]->vec[j][dp+1]);

                tmpv = _mm_add_ps(tmpv, tscv);
                tmpv = _mm_add_ps(tmpv, escv);
                beta[v]->vec[j][dp] = _mm_max_ps(beta[v]->vec[j][dp], tmpv);
		/*if ((sc = beta[y][j][d+1] + cm->tsc[y][voffset] + escore) > beta[v][j][d])
		  beta[v][j][d] = sc; */
		break;
		  
	      case IL_st: 
		//escore = cm->oesc[y][dsq[i-1]];
                escv = _mm_setr_ps(i>1?cm->oesc[y][dsq[i-1]]:-eslINFINITY,
                                   i>2?cm->oesc[y][dsq[i-2]]:-eslINFINITY,
                                   i>3?cm->oesc[y][dsq[i-3]]:-eslINFINITY,
                                   i>4?cm->oesc[y][dsq[i-4]]:-eslINFINITY);
		  
		//if (d == jp) continue;	/* boundary condition (note when j=0, d=0*/
                if (y == v) {
                  for (k = 0; k < vecwidth; k++) {
                    if (dp == sW)
                      tmpv = esl_sse_leftshift_ps(beta[y]->vec[j][dp], neginfv);
                    else
                      tmpv = esl_sse_leftshift_ps(beta[y]->vec[j][dp], beta[y]->vec[j][dp+1]);

                    tmpv = _mm_add_ps(tmpv, tscv);
                    tmpv = _mm_add_ps(tmpv, escv);
                    beta[v]->vec[j][dp] = _mm_max_ps(beta[v]->vec[j][dp], tmpv);
                  }
                }
                else {
                  if (dp == sW)
                    tmpv = esl_sse_leftshift_ps(beta[y]->vec[j][dp], neginfv);
                  else
                    tmpv = esl_sse_leftshift_ps(beta[y]->vec[j][dp], beta[y]->vec[j][dp+1]);

                  tmpv = _mm_add_ps(tmpv, tscv);
                  tmpv = _mm_add_ps(tmpv, escv);
                  beta[v]->vec[j][dp] = _mm_max_ps(beta[v]->vec[j][dp], tmpv);
                }
		/*if ((sc = beta[y][j][d+1] + cm->tsc[y][voffset] + escore) > beta[v][j][d])
		  beta[v][j][d] = sc; */
		break;
		  
	      case MR_st:
	      case IR_st:
		if (j == j0) continue;
                if (dp == (jp+1)/vecwidth)
                  tmpv = esl_sse_leftshift_ps(beta[y]->vec[j+1][dp], neginfv);
                else
                  tmpv = esl_sse_leftshift_ps(beta[y]->vec[j+1][dp], beta[y]->vec[j+1][dp+1]);
		  
		//escore = cm->oesc[y][dsq[j+1]];
		escv = j==j0 ? neginfv : _mm_set1_ps(cm->oesc[y][dsq[j+1]]);

                tmpv = _mm_add_ps(tmpv, tscv);
                tmpv = _mm_add_ps(tmpv, escv);
                beta[v]->vec[j][dp] = _mm_max_ps(beta[v]->vec[j][dp], tmpv);
		/* if ((sc = beta[y][j+1][d+1] + cm->tsc[y][voffset] + escore) > beta[v][j][d])
		  beta[v][j][d] = sc; */
		break;
		  
	      case S_st:
	      case E_st:
	      case D_st:
                tmpv = _mm_add_ps(beta[y]->vec[j][dp], tscv);
                beta[v]->vec[j][dp] = _mm_max_ps(beta[v]->vec[j][dp], tmpv);
		/* if ((sc = beta[y][j][d] + cm->tsc[y][voffset]) > beta[v][j][d])
		  beta[v][j][d] = sc; */
		break;

	      default: cm_Fail("bogus child state %d\n", cm->sttype[y]);
	      }/* end switch over states*/
	    } /* ends for loop over parent states. we now know beta[v][j][d] for this d */
	    //if (beta[v][j][d] < IMPOSSIBLE) beta[v][j][d] = IMPOSSIBLE;


	  } /* ends loop over d. We know all beta[v][j][d] in this row j*/
      }/* end loop over jp. We know the beta's for the whole deck.*/

      /* Deal with local alignment end transitions v->EL
       * (EL = deck at M.)
       */
      if (NOT_IMPOSSIBLE(cm->endsc[v])) {
	for (jp = 0; jp <= W; jp++) { 
	  j = i0-1+jp;
          sW = jp/vecwidth;
	  for (dp = 0; dp <= sW; dp++) 
	    {
	      i = j-dp*vecwidth+1;
              loop_v = _mm_mul_ps(el_self_v, _mm_add_ps(_mm_set1_ps((float) dp*vecwidth), doffset));
	      switch (cm->sttype[v]) {
	      case MP_st: 
		//if (j == j0 || d == jp) continue; /* boundary condition */
                if (dp == (jp+1)/vecwidth)
                  tmpv = _mm_movehl_ps(neginfv, beta[v]->vec[j+1][dp]);
                else {
                  tmpv = _mm_movelh_ps(neginfv, beta[v]->vec[j+1][dp+1]);
                  tmpv = _mm_movehl_ps(tmpv, beta[v]->vec[j+1][dp]);
                }

		//escore = cm->oesc[v][dsq[i-1]*cm->abc->K+dsq[j+1]];
                escv = j==j0 ? neginfv:
                       _mm_setr_ps(i>1?cm->oesc[v][dsq[i-1]*cm->abc->Kp+dsq[j+1]]:-eslINFINITY,
                                   i>2?cm->oesc[v][dsq[i-2]*cm->abc->Kp+dsq[j+1]]:-eslINFINITY,
                                   i>3?cm->oesc[v][dsq[i-3]*cm->abc->Kp+dsq[j+1]]:-eslINFINITY,
                                   i>4?cm->oesc[v][dsq[i-4]*cm->abc->Kp+dsq[j+1]]:-eslINFINITY);

                tmpv = _mm_add_ps(tmpv, _mm_set1_ps(cm->endsc[v]));
                tmpv = _mm_add_ps(tmpv, loop_v);
                tmpv = _mm_add_ps(tmpv, escv);
                beta[cm->M]->vec[j][dp] = _mm_max_ps(beta[cm->M]->vec[j][dp], tmpv);
		/*if ((sc = beta[v][j+1][d+2] + cm->endsc[v] + 
		     (cm->el_selfsc * d) + escore) > beta[cm->M][j][d])
		  beta[cm->M][j][d] = sc; */
		break;
	      case ML_st:
		//escore = cm->oesc[v][dsq[i-1]];
                escv = _mm_setr_ps(i>1?cm->oesc[v][dsq[i-1]]:-eslINFINITY,
                                   i>2?cm->oesc[v][dsq[i-2]]:-eslINFINITY,
                                   i>3?cm->oesc[v][dsq[i-3]]:-eslINFINITY,
                                   i>4?cm->oesc[v][dsq[i-4]]:-eslINFINITY);

		//if (d == jp) continue;	
                if (dp == sW)
                  tmpv = esl_sse_leftshift_ps(beta[v]->vec[j][dp], neginfv);
                else
                  tmpv = esl_sse_leftshift_ps(beta[v]->vec[j][dp], beta[v]->vec[j][dp+1]);

                tmpv = _mm_add_ps(tmpv, _mm_set1_ps(cm->endsc[v]));
                tmpv = _mm_add_ps(tmpv, loop_v);
                tmpv = _mm_add_ps(tmpv, escv);
                beta[cm->M]->vec[j][dp] = _mm_max_ps(beta[cm->M]->vec[j][dp], tmpv);
		/*if ((sc = beta[v][j][d+1] + cm->endsc[v] + 
		     (cm->el_selfsc * d) + escore) > beta[cm->M][j][d])
		  beta[cm->M][j][d] = sc; */
		break;
	      case IL_st:
		//escore = cm->oesc[v][dsq[i-1]];
                escv = _mm_setr_ps(i>1?cm->oesc[v][dsq[i-1]]:-eslINFINITY,
                                   i>2?cm->oesc[v][dsq[i-2]]:-eslINFINITY,
                                   i>3?cm->oesc[v][dsq[i-3]]:-eslINFINITY,
                                   i>4?cm->oesc[v][dsq[i-4]]:-eslINFINITY);

//FIXME: y is undefined here
//FIXME: Do we need to worry about IL->IL->EL?  If so, we're not covering that case
//FIXME: because EL is handled here and we don't check IL->IL again
//FIXME: is IL->EL even allowed?
                if (y == v) {
//FIXME: this k loop doesn't make sense anyway, since no value in beta[v] is changing
                  for (k = 0; k < vecwidth; k++) {
  		    //if (d == jp) continue;	
                    if (dp == sW)
                      tmpv = esl_sse_leftshift_ps(beta[v]->vec[j][dp], neginfv);
                    else
                      tmpv = esl_sse_leftshift_ps(beta[v]->vec[j][dp], beta[v]->vec[j][dp+1]);

                    tmpv = _mm_add_ps(tmpv, _mm_set1_ps(cm->endsc[v]));
                    tmpv = _mm_add_ps(tmpv, loop_v);
                    tmpv = _mm_add_ps(tmpv, escv);
                    beta[cm->M]->vec[j][dp] = _mm_max_ps(beta[cm->M]->vec[j][dp], tmpv);
                  }
                }
                else {
		  //if (d == jp) continue;	
                  if (dp == sW)
                    tmpv = esl_sse_leftshift_ps(beta[v]->vec[j][dp], neginfv);
                  else
                    tmpv = esl_sse_leftshift_ps(beta[v]->vec[j][dp], beta[v]->vec[j][dp+1]);

                  tmpv = _mm_add_ps(tmpv, _mm_set1_ps(cm->endsc[v]));
                  tmpv = _mm_add_ps(tmpv, loop_v);
                  tmpv = _mm_add_ps(tmpv, escv);
                  beta[cm->M]->vec[j][dp] = _mm_max_ps(beta[cm->M]->vec[j][dp], tmpv);
                }
		/*if ((sc = beta[v][j][d+1] + cm->endsc[v] + 
		     (cm->el_selfsc * d) + escore) > beta[cm->M][j][d])
		  beta[cm->M][j][d] = sc; */
		break;
	      case MR_st:
	      case IR_st:
		if (j == j0) continue;
                if (dp == (jp+1)/vecwidth)
                  tmpv = esl_sse_leftshift_ps(beta[v]->vec[j+1][dp], neginfv);
                else
                  tmpv = esl_sse_leftshift_ps(beta[v]->vec[j+1][dp], beta[v]->vec[j+1][dp+1]);

		//escore = cm->oesc[v][dsq[j+1]];
                escv = j==j0 ? neginfv : _mm_set1_ps(cm->oesc[v][dsq[j+1]]);

                tmpv = _mm_add_ps(tmpv, _mm_set1_ps(cm->endsc[v]));
                tmpv = _mm_add_ps(tmpv, loop_v);
                tmpv = _mm_add_ps(tmpv, escv);
                beta[cm->M]->vec[j][dp] = _mm_max_ps(beta[cm->M]->vec[j][dp], tmpv);
		/* if ((sc = beta[v][j+1][d+1] + cm->endsc[v] + 
		     (cm->el_selfsc * d) + escore) > beta[cm->M][j][d])
		  beta[cm->M][j][d] = sc; */
		break;
	      case S_st:
	      case D_st:
	      case E_st:
                tmpv = _mm_add_ps(beta[v]->vec[j][dp], _mm_set1_ps(cm->endsc[v]));
                tmpv = _mm_add_ps(tmpv, loop_v);
                beta[cm->M]->vec[j][dp] = _mm_max_ps(beta[cm->M]->vec[j][dp], tmpv);
		/*if ((sc = beta[v][j][d] + cm->endsc[v] +
		     (cm->el_selfsc * d)) > beta[cm->M][j][d])
		  beta[cm->M][j][d] = sc; */
		break;
	      case B_st:  
	      default: cm_Fail("bogus parent state %d\n", cm->sttype[v]);
		/* note that although B is a valid vend for a segment we'd do
                   outside on, B->EL is set to be impossible, by the local alignment
                   config. There's no point in having a B->EL because B is a nonemitter
                   (indeed, it would introduce an alignment ambiguity). The same
		   alignment case is handled by the X->EL transition where X is the
		   parent consensus state (S, MP, ML, or MR) above the B. Thus,
		   this code is relying on the NOT_IMPOSSIBLE() test, above,
		   to make sure the sttype[vend]=B case gets into this switch.
		*/
	      } /* end switch over parent state type v */
	    } /* end inner loop over d */
	} /* end outer loop over jp */
      } /* end conditional section for dealing w/ v->EL local end transitions */

      /* Look at v's parents; if we're reusing memory (! do_full)
       * push the parents that we don't need any more into the pool.
       */
      if (! do_full) {
	for (y = cm->plast[v]; y > cm->plast[v]-cm->pnum[v]; y--) {
	  touch[y]--;
	  if (touch[y] == 0) { sse_deckpool_push(dpool, beta[y]); beta[y] = NULL; }
	}
      }
    } /* end loop over decks v. */

#if 0
  /* SRE: this code is superfluous, yes??? */
  /* Deal with last step needed for local alignment 
   * w.r.t. ends: left-emitting, zero-scoring EL->EL transitions.
   * (EL = deck at M.)
   */
  if (cm->flags & CMH_LOCAL_END) {
    for (jp = W; jp > 0; jp--) { /* careful w/ boundary here */
      j = i0-1+jp;
      for (d = jp-1; d >= 0; d--) /* careful w/ boundary here */
	if ((sc = beta[cm->M][j][d+1]) > beta[cm->M][j][d])
	  beta[cm->M][j][d] = sc;
    }
  }
#endif

  /* If the caller doesn't want the matrix, free it.
   * (though it would be *stupid* for the caller not to want the
   * matrix in the current implementation...)
   */
  if (ret_beta == NULL) {
    for (v = w1; v <= vend; v++) /* start at w1 - top of split set - not vroot */
      if (beta[v] != NULL) { sse_deckpool_push(dpool, beta[v]); beta[v] = NULL; }
    if (cm->flags & CMH_LOCAL_END) {
      sse_deckpool_push(dpool, beta[cm->M]);
      beta[cm->M] = NULL; 
    }
    free(beta);
  } else *ret_beta = beta;

  /* If the caller doesn't want the deck pool, free it. 
   * Else, pass it back to him.
   */
  if (ret_dpool == NULL) {
    sse_deck_t *a;
    while (sse_deckpool_pop(dpool, &a)) sse_free_vjd_deck(a);
    sse_deckpool_free(dpool);
  } else {
    *ret_dpool = dpool;
  }
  free(touch);
  return;

 ERROR:
  cm_Fail("Memory allocation error.\n");
}


/* Function: vinside()
 * Date:     SRE, Sat Jun  2 09:24:51 2001 [Kaldi's]
 *
 * Purpose:  Run the inside phase of the CYK alignment algorithm for
 *           a V problem: an unbifurcated CM subgraph from
 *           r..z, aligned to a one-hole subsequence
 *           i0..i1 // j1..j0, exclusive of z,i1,j1.
 *           
 *           This is done in the vji coord system, where
 *           both our j and i coordinates are transformed.
 *           The Platonic matrix runs [j1..j0][i0..i1].
 *           The actual matrix runs [0..j0-j1][0..i1-i0].
 *           To transform a sequence coord i to a transformed
 *           coord i', subtract i0; to transform i' to i,
 *           add i0.
 *           
 *           The conventions for alpha and dpool are the
 *           same as cyk_inside_engine().
 *
 * Args:     cm        - the model    [0..M-1]
 *           dsq       - the sequence [1..L]   
 *           L         - length of the dsq
 *           r         - first start state of subtree (0, for whole model)
 *           z         - last end state of subtree (cm->M-1, for whole model)
 *           i0,i1     - first subseq part of the V problem
 *           j1,j0     - second subseq part 
 *           useEL     - if TRUE, V problem ends at EL/i1/j1, not z/i1/j1
 *           do_full   - if TRUE, we save all the decks in alpha, instead of
 *                       working in our default memory-efficient mode where 
 *                       we reuse decks and only the uppermost deck (r) is valid
 *                       at the end.
 *           a         - if non-NULL, this is an existing matrix, with NULL
 *                       decks for r..z, and we'll fill in those decks
 *                       appropriately instead of creating a new matrix
 *           ret_a     - if non-NULL, return the matrix with one or more
 *                       decks available for examination (see "do_full")
 *           dpool     - if non-NULL, this is an existing deck pool, possibly empty,
 *                       but usually containing one or more allocated vji decks sized
 *                       for this subsequence i0..i1//j0..j1.
 *           ret_dpool - if non-NULL, return the deck pool for reuse -- these will
 *                       *only* be valid on exactly the same i0..i1//j0..j1 subseq
 *                       because of the size of the subseq decks.
 *           ret_shadow- if non-NULL, the caller wants a shadow matrix, because
 *                       he intends to do a traceback. 
 *           allow_begin- TRUE to allow 0->b local alignment begin transitions. 
 *           ret_b     - best local begin state, or NULL if unwanted
 *           ret_bsc   - score for using ret_b, or NULL if unwanted                        

 * 
 * Returns:  score.
 */
static float
sse_vinside(CM_t *cm, ESL_DSQ *dsq, int L, 
	int r, int z, int i0, int i1, int j1, int j0, int useEL,
	int do_full, sse_deck_t **a, sse_deck_t ***ret_a,
	struct sse_deckpool_s *dpool, struct sse_deckpool_s **ret_dpool,
	sse_deck_t ***ret_shadow,
	int allow_begin, int *ret_b, float *ret_bsc)
{
  int      status;
  sse_deck_t **shadow = NULL;   /* the shadow matrix -- traceback ptrs -- memory is kept */
  int     v,i,j;
  int     w1,w2;		/* bounds of the split set */
  int     jp, ip;		/* j' and i' -- in the matrix coords */
  int    *touch;                /* keeps track of whether we can free a deck yet or not */
  int     y, yoffset;
  float   sc;			/* tmp variable holding a score */
  int      b;			/* best local begin state */
  float    bsc;			/* score for using the best local begin state */
  int      k;
  __m128   neginfv;
  __m128   tmpv, mask;
  __m128   tscv, escv;
  __m128   el_self_v, loop_v, ioffset;
  int      sW;
  float   *vec_access;
  const int vecwidth = 4;

  neginfv = _mm_set1_ps(-eslINFINITY);
  el_self_v = _mm_set1_ps(cm->el_selfsc);
  ioffset = _mm_setr_ps(0.0, -1.0, -2.0, -3.0);
  sW = (i1-i0)/vecwidth;

  /*printf("***in vinside()****\n");
    printf("\tr  : %d\n", r);
    printf("\tz  : %d\n", z);
    printf("\ti0 : %d\n", i0);
    printf("\ti1 : %d\n", i1);
    printf("\tj1 : %d\n", j1);
    printf("\tj0 : %d\n", j0);
  */

  /* Allocations, initializations.
   * Remember to allocate for M+1 decks, in case we reuse this 
   * memory for a local alignment voutside() calculation.
   */
  b   = -1;
  bsc = IMPOSSIBLE;
  if (dpool == NULL) dpool = sse_deckpool_create();
  if (a == NULL) {
    ESL_ALLOC(a, sizeof(sse_deck_t *) * (cm->M+1));
    for (v = 0; v <= cm->M; v++) a[v] = NULL;
  }
				/* the whole split set w<=z<=y must be initialized */
  w1 = cm->nodemap[cm->ndidx[z]];
  w2 = cm->cfirst[w1]-1;
  for (v = w1; v <= w2; v++) { 
    if (! sse_deckpool_pop(dpool, &(a[v]))) 
      a[v] = sse_alloc_vji_deck(i0, i1, j1, j0, vecwidth);
    for (jp = 0; jp <= j0-j1; jp++) {
      /* for (ip = 0; ip <= i1-i0; ip++) 
	a[v][jp][ip] = IMPOSSIBLE; */
      for (ip = 0; ip <= sW; ip++) 
	a[v]->vec[jp][ip] = neginfv;
    }
  }

  if (ret_shadow != NULL) {
    ESL_ALLOC(shadow, sizeof(sse_deck_t *) * cm->M);
    for (v = 0; v < cm->M; v++) shadow[v] = NULL; 
  }

  /* Initialize the one non-IMPOSSIBLE cell as a boundary
   * condition.
   * If local alignment (useEL=1), we must connect z to EL;
   * we would init a[EL][0][i1-i0] = 0. But, we're not explicitly
   * keeping an EL deck, we're swallowing it into the recursion.
   * So, we unroll a chunk of the main recursion;
   * we have to laboriously figure out from the statetype z 
   * and our position where and what our initialization is.
   * Else, for global alignments, we simply connect to z,0,i1-i0.
   */
  ip = i1-i0;
  jp = 0;
  if (! useEL) {
    vec_access = (float *) &(a[z]->vec[jp][ip/vecwidth]) + ip%vecwidth;
    *vec_access = 0.;
    //a[z][jp][ip] = 0.;
  }
  else 
    {
      if (ret_shadow != NULL) 
	shadow[z] = sse_alloc_vji_deck(i0,i1,j1,j0,vecwidth); 

// FIXME: messy scalar access block
      switch (cm->sttype[z]) {
      case D_st:
      case S_st:
	/*a[z][jp][ip] = cm->endsc[z] + (cm->el_selfsc * ((jp+j1)-(ip+i0)+1 - StateDelta(cm->sttype[z])));*/
        vec_access = (float *) &(a[z]->vec[jp][ip/vecwidth]) + ip%vecwidth;
	*vec_access = cm->endsc[z] + (cm->el_selfsc * ((jp+j1)-(ip+i0)+1));
        // FIXME: here and below, this is sloppy - should only set the one shadow cell
	if (ret_shadow != NULL) shadow[z]->vec[jp][ip/vecwidth] = (__m128) _mm_set1_epi32(USED_EL);
	break;
      case MP_st:
	if (i0 == i1 || j1 == j0) break;
	/*a[z][jp+1][ip-1] = cm->endsc[z] + (cm->el_selfsc * ((jp+j1)-(ip+i0)+1 - StateDelta(cm->sttype[z])));*/
        vec_access = (float *) &(a[z]->vec[jp+1][(ip-1)/vecwidth]) + (ip-1)%vecwidth;
	*vec_access = cm->endsc[z] + (cm->el_selfsc * ((jp+j1)-(ip+i0)+1));
        *vec_access += cm->oesc[z][dsq[i1-1]*cm->abc->Kp + dsq[j1+1]];
	if (ret_shadow != NULL) shadow[z]->vec[jp+1][(ip-1)/vecwidth] = (__m128) _mm_set1_epi32(USED_EL);
	//if (a[z][jp+1][ip-1] < IMPOSSIBLE) a[z][jp+1][ip-1] = IMPOSSIBLE;
	break;
      case ML_st:
      case IL_st:
	if (i0==i1) break;
	/*a[z][jp][ip-1] = cm->endsc[z] + (cm->el_selfsc * ((jp+j1)-(ip+i0)+1 - StateDelta(cm->sttype[z])));*/
        vec_access = (float *) &(a[z]->vec[jp][(ip-1)/vecwidth]) + (ip-1)%vecwidth;
	*vec_access = cm->endsc[z] + (cm->el_selfsc * ((jp+j1)-(ip+i0)+1));
        *vec_access += cm->oesc[z][dsq[i1-1]];
	if (ret_shadow != NULL) shadow[z]->vec[jp][(ip-1)/vecwidth] = (__m128) _mm_set1_epi32(USED_EL);
	//if (a[z][jp][ip-1] < IMPOSSIBLE) a[z][jp][ip-1] = IMPOSSIBLE;
	break;
      case MR_st:
      case IR_st:
	if (j1==j0) break;
	/*a[z][jp+1][ip] = cm->endsc[z] + (cm->el_selfsc * ((jp+j1)-(ip+i0)+1 - StateDelta(cm->sttype[z])));*/
        vec_access = (float *) &(a[z]->vec[jp+1][ip/vecwidth]) + ip%vecwidth;
	*vec_access = cm->endsc[z] + (cm->el_selfsc * ((jp+j1)-(ip+i0)+1));
        *vec_access += cm->oesc[z][dsq[j1+1]];
	if (ret_shadow != NULL) shadow[z]->vec[jp+1][ip/vecwidth] = (__m128) _mm_set1_epi32(USED_EL);
	//if (a[z][jp+1][ip] < IMPOSSIBLE) a[z][jp+1][ip] = IMPOSSIBLE;
	break;
      }

    } /* done initializing the appropriate cell for useEL=TRUE */

  ESL_ALLOC(touch, sizeof(int) * cm->M);
  for (v = 0;   v < r;  v++) touch[v] = 0;
  for (v = r;   v <= w2; v++) touch[v] = cm->pnum[v]; /* note w2 not z: to bottom of split set */
  for (v = w2+1; v < cm->M; v++) touch[v] = 0;

  /* A special case. If vinside() is called on empty sequences,
   * we might do a begin transition right into z.
   */ 
  if (allow_begin && j0-j1 == 0 && i1-i0 == 0)
    {
      b   = z;
      vec_access = (float *) &(a[z]->vec[0][0]);
      bsc = *vec_access + cm->beginsc[z];
      if (z == 0) { 
	*vec_access = bsc;
	if (ret_shadow != NULL)
          shadow[0]->vec[0][0] = _mm_move_ss(shadow[0]->vec[0][0], (__m128) _mm_set1_epi32(USED_LOCAL_BEGIN));
      }
    }

  /* Main recursion
   */
  for (v = w1-1; v >= r; v--)
    {
      /* Get a deck and a shadow deck.
       */
      if (! sse_deckpool_pop(dpool, &(a[v]))) 
	a[v] = sse_alloc_vji_deck(i0,i1,j1,j0,vecwidth);
      if (ret_shadow != NULL) 
	shadow[v] = sse_alloc_vji_deck(i0,i1,j1,j0,vecwidth);      
				/* reassert our definition of a V problem */
      if (cm->sttype[v] == E_st || cm->sttype[v] == B_st || (cm->sttype[v] == S_st && v > r))
	cm_Fail("you told me you wouldn't ever do that again.");
      
      if (cm->sttype[v] == D_st || cm->sttype[v] == S_st) 
	{
	  for (jp = 0; jp <= j0-j1; jp++) {
	    //for (ip = i1-i0; ip >= 0; ip--) {
	    for (ip = sW; ip >= 0; ip--) {
	      /*printf("D S jp : %d | ip : %d\n", jp, ip);*/
	      y = cm->cfirst[v];
	      a[v]->vec[jp][ip]      = _mm_add_ps(a[y]->vec[jp][ip], _mm_set1_ps(cm->tsc[v][0]));
	      /*printf("set a[%d][%d][%d] to %f\n", v, jp, ip, sc);*/
	      if (ret_shadow != NULL) shadow[v]->vec[jp][ip] = (__m128) _mm_set1_epi32(0);

	      /* if (useEL && NOT_IMPOSSIBLE(cm->endsc[v]) && 
		  ((cm->endsc[v] + (cm->el_selfsc * (((jp+j1)-(ip+i0)+1) - StateDelta(cm->sttype[v]))))
		  > a[v][jp][ip])) {
		a[v][jp][ip]      = cm->endsc[v] + 
		  (cm->el_selfsc * (((jp+j1)-(ip+i0)+1) - StateDelta(cm->sttype[v])));
		if (ret_shadow != NULL) shadow[v][jp][ip] = USED_EL;
	      } */
	      if (useEL && NOT_IMPOSSIBLE(cm->endsc[v])) {
                loop_v = _mm_set1_ps((float) (jp+j1) - (ip*vecwidth+i0) + 1);
                loop_v = _mm_add_ps(loop_v, ioffset);
                loop_v = _mm_mul_ps(el_self_v, loop_v);
                tmpv   = _mm_add_ps(_mm_set1_ps(cm->endsc[v]), loop_v);
                mask   = _mm_cmpgt_ps(tmpv, a[v]->vec[jp][ip]);
                a[v]->vec[jp][ip] = _mm_max_ps(tmpv, a[v]->vec[jp][ip]);
                if (ret_shadow != NULL) {
                  shadow[v]->vec[jp][ip] = esl_sse_select_ps(shadow[v]->vec[jp][ip], (__m128) _mm_set1_epi32(USED_EL), mask);
                }
              }
	      for (yoffset = 1; yoffset < cm->cnum[v]; yoffset++) {
		/* if ((sc = a[y+yoffset][jp][ip] + cm->tsc[v][yoffset]) >  a[v][jp][ip])
		  { 
		    a[v][jp][ip] = sc;
		    if (ret_shadow != NULL) shadow[v][jp][ip] = (char) yoffset; 
		  } */
                  tscv = _mm_set1_ps(cm->tsc[v][yoffset]);
                  tmpv = _mm_add_ps(a[y+yoffset]->vec[jp][ip], tscv);
                  mask = _mm_cmpgt_ps(tmpv, a[v]->vec[jp][ip]);
                  a[v]->vec[jp][ip] = _mm_max_ps(tmpv, a[v]->vec[jp][ip]);
                  if (ret_shadow != NULL) {
                    shadow[v]->vec[jp][ip] = esl_sse_select_ps(shadow[v]->vec[jp][ip], (__m128) _mm_set1_epi32(yoffset), mask);
                  }
              }
              //FIXME: there's that underflow again...
	      //if (a[v][jp][ip] < IMPOSSIBLE) a[v][jp][ip] = IMPOSSIBLE;
	    }
          }
	} else if (cm->sttype[v] == MP_st) {
	  for (ip = sW; ip >= 0; ip--) a[v]->vec[0][ip] = neginfv; /* boundary condition */

	  for (jp = 1; jp <= j0-j1; jp++) { 
	    j = jp+j1;
            /* ip = sW case handled separately */
            ip = sW;
            y = cm->cfirst[v];
	    tmpv = esl_sse_leftshift_ps(a[y]->vec[jp-1][ip],neginfv); 
            a[v]->vec[jp][ip] = _mm_add_ps(tmpv, _mm_set1_ps(cm->tsc[v][0]));
            if (ret_shadow != NULL) shadow[v]->vec[jp][ip] = (__m128) _mm_set1_epi32(0);
            if (useEL && NOT_IMPOSSIBLE(cm->endsc[v])) {
              loop_v = _mm_set1_ps((float) (jp+j1) - (ip*vecwidth+i0) - 1); /* j-i+1, -2 for StateDelta */
              loop_v = _mm_add_ps(loop_v, ioffset);
              loop_v = _mm_mul_ps(el_self_v, loop_v);
              tmpv   = _mm_add_ps(_mm_set1_ps(cm->endsc[v]), loop_v);
              mask   = _mm_cmpgt_ps(tmpv, a[v]->vec[jp][ip]);
              a[v]->vec[jp][ip] = _mm_max_ps(tmpv, a[v]->vec[jp][ip]);
              if (ret_shadow != NULL) {
                shadow[v]->vec[jp][ip] = esl_sse_select_ps(shadow[v]->vec[jp][ip], (__m128) _mm_set1_epi32(USED_EL), mask);
              }
            }
	    for (yoffset = 1; yoffset < cm->cnum[v]; yoffset++) {
              tmpv = esl_sse_leftshift_ps(a[y+yoffset]->vec[jp-1][ip],neginfv);
              tmpv = _mm_add_ps(tmpv, _mm_set1_ps(cm->tsc[v][yoffset]));
              mask = _mm_cmpgt_ps(tmpv, a[v]->vec[jp][ip]);
              a[v]->vec[jp][ip] = _mm_max_ps(tmpv, a[v]->vec[jp][ip]);
              if (ret_shadow != NULL) {
                shadow[v]->vec[jp][ip] = esl_sse_select_ps(shadow[v]->vec[jp][ip], (__m128) _mm_set1_epi32(yoffset), mask);
              }
            }
            i = ip*vecwidth + i0;
            escv = _mm_setr_ps(i  <i1?cm->oesc[v][dsq[i  ]*cm->abc->Kp+dsq[j]]:-eslINFINITY,
                               i+1<i1?cm->oesc[v][dsq[i+1]*cm->abc->Kp+dsq[j]]:-eslINFINITY,
                               i+2<i1?cm->oesc[v][dsq[i+2]*cm->abc->Kp+dsq[j]]:-eslINFINITY,
                               i+3<i1?cm->oesc[v][dsq[i+3]*cm->abc->Kp+dsq[j]]:-eslINFINITY);
            a[v]->vec[jp][ip] = _mm_add_ps(a[v]->vec[jp][ip], escv);

            /* all other values for ip */
	    for (ip = sW-1; ip >= 0; ip--) {
	      /*printf("MP jp : %d | ip : %d\n", jp, ip);*/
	      i = ip*vecwidth + i0;
	      y = cm->cfirst[v];
              tmpv = esl_sse_leftshift_ps(a[y]->vec[jp-1][ip], a[y]->vec[jp-1][ip+1]);
              a[v]->vec[jp][ip] = _mm_add_ps(tmpv, _mm_set1_ps(cm->tsc[v][0]));
	      /*printf("set a[%d][%d][%d] to %f\n", v, jp, ip, sc);*/
	      if (ret_shadow != NULL) shadow[v]->vec[jp][ip] = (__m128) _mm_set1_epi32(0);
	      if (useEL && NOT_IMPOSSIBLE(cm->endsc[v])) {
                loop_v = _mm_set1_ps((float) (jp+j1) - (ip*vecwidth+i0) - 1); /* j-i+1, -2 for StateDelta */
                loop_v = _mm_add_ps(loop_v, ioffset);
                loop_v = _mm_mul_ps(el_self_v, loop_v);
                tmpv   = _mm_add_ps(_mm_set1_ps(cm->endsc[v]), loop_v);
                mask   = _mm_cmpgt_ps(tmpv, a[v]->vec[jp][ip]);
                a[v]->vec[jp][ip] = _mm_max_ps(tmpv, a[v]->vec[jp][ip]);
                if (ret_shadow != NULL) {
                  shadow[v]->vec[jp][ip] = esl_sse_select_ps(shadow[v]->vec[jp][ip], (__m128) _mm_set1_epi32(USED_EL), mask);
                }
	      }
	      for (yoffset = 1; yoffset < cm->cnum[v]; yoffset++) {
                tmpv = esl_sse_leftshift_ps(a[y+yoffset]->vec[jp-1][ip],a[y+yoffset]->vec[jp-1][ip+1]);
                tmpv = _mm_add_ps(tmpv, _mm_set1_ps(cm->tsc[v][yoffset]));
                mask = _mm_cmpgt_ps(tmpv, a[v]->vec[jp][ip]);
                a[v]->vec[jp][ip] = _mm_max_ps(tmpv, a[v]->vec[jp][ip]);
                if (ret_shadow != NULL) {
                  shadow[v]->vec[jp][ip] = esl_sse_select_ps(shadow[v]->vec[jp][ip], (__m128) _mm_set1_epi32(yoffset), mask);
                }
              }
              i = ip*vecwidth + i0;
              /* Could drop the <i1 checks here, since they should never be true, but we
                 should be switching to precalculated matrices anyway */
              escv = _mm_setr_ps(i  <i1?cm->oesc[v][dsq[i  ]*cm->abc->Kp+dsq[j]]:-eslINFINITY,
                                 i+1<i1?cm->oesc[v][dsq[i+1]*cm->abc->Kp+dsq[j]]:-eslINFINITY,
                                 i+2<i1?cm->oesc[v][dsq[i+2]*cm->abc->Kp+dsq[j]]:-eslINFINITY,
                                 i+3<i1?cm->oesc[v][dsq[i+3]*cm->abc->Kp+dsq[j]]:-eslINFINITY);
              a[v]->vec[jp][ip] = _mm_add_ps(a[v]->vec[jp][ip], escv);
	      //if (a[v][jp][ip] < IMPOSSIBLE) a[v][jp][ip] = IMPOSSIBLE;  
	    }
	  }
	} else if (cm->sttype[v] == ML_st || cm->sttype[v] == IL_st) {
	  
	  for (jp = 0; jp <= j0-j1; jp++) { 
	    j = jp+j1;
            /* ip = sW case handled separately */
            ip = sW;
            y = cm->cfirst[v];
            if (v == y) tmpv = neginfv;
	    else        tmpv = esl_sse_leftshift_ps(a[y]->vec[jp][ip],neginfv); 
            a[v]->vec[jp][ip] = _mm_add_ps(tmpv, _mm_set1_ps(cm->tsc[v][0]));
            if (ret_shadow != NULL) shadow[v]->vec[jp][ip] = (__m128) _mm_set1_epi32(0);
            if (useEL && NOT_IMPOSSIBLE(cm->endsc[v])) {
              loop_v = _mm_set1_ps((float) (jp+j1) - (ip*vecwidth+i0)); /* j-i+1, -1 for StateDelta */
              loop_v = _mm_add_ps(loop_v, ioffset);
              loop_v = _mm_mul_ps(el_self_v, loop_v);
              tmpv   = _mm_add_ps(_mm_set1_ps(cm->endsc[v]), loop_v);
              mask   = _mm_cmpgt_ps(tmpv, a[v]->vec[jp][ip]);
              a[v]->vec[jp][ip] = _mm_max_ps(tmpv, a[v]->vec[jp][ip]);
              if (ret_shadow != NULL) {
                shadow[v]->vec[jp][ip] = esl_sse_select_ps(shadow[v]->vec[jp][ip], (__m128) _mm_set1_epi32(USED_EL), mask);
              }
            }
	    for (yoffset = 1; yoffset < cm->cnum[v]; yoffset++) {
              tmpv = esl_sse_leftshift_ps(a[y+yoffset]->vec[jp][ip],neginfv);
              tmpv = _mm_add_ps(tmpv, _mm_set1_ps(cm->tsc[v][yoffset]));
              mask = _mm_cmpgt_ps(tmpv, a[v]->vec[jp][ip]);
              a[v]->vec[jp][ip] = _mm_max_ps(tmpv, a[v]->vec[jp][ip]);
              if (ret_shadow != NULL) {
                shadow[v]->vec[jp][ip] = esl_sse_select_ps(shadow[v]->vec[jp][ip], (__m128) _mm_set1_epi32(yoffset), mask);
              }
            }
            i = ip*vecwidth + i0;
            escv = _mm_setr_ps(i  <i1?cm->oesc[v][dsq[i  ]]:-eslINFINITY,
                               i+1<i1?cm->oesc[v][dsq[i+1]]:-eslINFINITY,
                               i+2<i1?cm->oesc[v][dsq[i+2]]:-eslINFINITY,
                               i+3<i1?cm->oesc[v][dsq[i+3]]:-eslINFINITY);
            a[v]->vec[jp][ip] = _mm_add_ps(a[v]->vec[jp][ip], escv);
            /* finish the serial IL->IL path */
            if (v == y) {
              for (k = 1; k < vecwidth; k++) {
                tmpv = esl_sse_leftshift_ps(a[y]->vec[jp][ip],neginfv);
                tmpv = _mm_add_ps(tmpv, _mm_set1_ps(cm->tsc[v][0]));
                tmpv = _mm_add_ps(tmpv, escv);
                mask = _mm_cmpgt_ps(tmpv, a[v]->vec[jp][ip]);
                a[v]->vec[jp][ip] = _mm_max_ps(tmpv, a[v]->vec[jp][ip]);
                if (ret_shadow != NULL) {
                  shadow[v]->vec[jp][ip] = esl_sse_select_ps(shadow[v]->vec[jp][ip], (__m128) _mm_set1_epi32(0), mask);
                }
              }
            }

            /* all other values for ip */
	    for (ip = sW-1; ip >= 0; ip--) {
	      /*printf("MP jp : %d | ip : %d\n", jp, ip);*/
	      i = ip*vecwidth + i0;
	      y = cm->cfirst[v];
              if (v == y) tmpv = esl_sse_leftshift_ps(neginfv,           a[y]->vec[jp][ip+1]);
              else        tmpv = esl_sse_leftshift_ps(a[y]->vec[jp][ip], a[y]->vec[jp][ip+1]);
              a[v]->vec[jp][ip] = _mm_add_ps(tmpv, _mm_set1_ps(cm->tsc[v][0]));
	      /*printf("set a[%d][%d][%d] to %f\n", v, jp, ip, sc);*/
	      if (ret_shadow != NULL) shadow[v]->vec[jp][ip] = (__m128) _mm_set1_epi32(0);
	      if (useEL && NOT_IMPOSSIBLE(cm->endsc[v])) {
                loop_v = _mm_set1_ps((float) (jp+j1) - (ip*vecwidth+i0)); /* j-i+1, -1 for StateDelta */
                loop_v = _mm_add_ps(loop_v, ioffset);
                loop_v = _mm_mul_ps(el_self_v, loop_v);
                tmpv   = _mm_add_ps(_mm_set1_ps(cm->endsc[v]), loop_v);
                mask   = _mm_cmpgt_ps(tmpv, a[v]->vec[jp][ip]);
                a[v]->vec[jp][ip] = _mm_max_ps(tmpv, a[v]->vec[jp][ip]);
                if (ret_shadow != NULL) {
                  shadow[v]->vec[jp][ip] = esl_sse_select_ps(shadow[v]->vec[jp][ip], (__m128) _mm_set1_epi32(USED_EL), mask);
                }
	      }
	      for (yoffset = 1; yoffset < cm->cnum[v]; yoffset++) {
                tmpv = esl_sse_leftshift_ps(a[y+yoffset]->vec[jp][ip],a[y+yoffset]->vec[jp][ip+1]);
                tmpv = _mm_add_ps(tmpv, _mm_set1_ps(cm->tsc[v][yoffset]));
                mask = _mm_cmpgt_ps(tmpv, a[v]->vec[jp][ip]);
                a[v]->vec[jp][ip] = _mm_max_ps(tmpv, a[v]->vec[jp][ip]);
                if (ret_shadow != NULL) {
                  shadow[v]->vec[jp][ip] = esl_sse_select_ps(shadow[v]->vec[jp][ip], (__m128) _mm_set1_epi32(yoffset), mask);
                }
              }
              i = ip*vecwidth + i0;
              /* Could drop the <i1 checks here, since they should never be true, but we
                 should be switching to precalculated matrices anyway */
              escv = _mm_setr_ps(i  <i1?cm->oesc[v][dsq[i  ]]:-eslINFINITY,
                                 i+1<i1?cm->oesc[v][dsq[i+1]]:-eslINFINITY,
                                 i+2<i1?cm->oesc[v][dsq[i+2]]:-eslINFINITY,
                                 i+3<i1?cm->oesc[v][dsq[i+3]]:-eslINFINITY);
              a[v]->vec[jp][ip] = _mm_add_ps(a[v]->vec[jp][ip], escv);
              /* finish the serial IL->IL path */
              if (v == y) {
                for (k = 1; k < vecwidth; k++) {
                  tmpv = esl_sse_leftshift_ps(a[y]->vec[jp][ip], a[y]->vec[jp][ip+1]);
                  tmpv = _mm_add_ps(tmpv, _mm_set1_ps(cm->tsc[v][0]));
                  tmpv = _mm_add_ps(tmpv, escv);
                  mask = _mm_cmpgt_ps(tmpv, a[v]->vec[jp][ip]);
                  a[v]->vec[jp][ip] = _mm_max_ps(tmpv, a[v]->vec[jp][ip]);
                  if (ret_shadow != NULL) {
                    shadow[v]->vec[jp][ip] = esl_sse_select_ps(shadow[v]->vec[jp][ip], (__m128) _mm_set1_epi32(0), mask);
                  }
                }
              }
	      //if (a[v][jp][ip] < IMPOSSIBLE) a[v][jp][ip] = IMPOSSIBLE;  
	    }
	  }
	} else if (cm->sttype[v] == MR_st || cm->sttype[v] == IR_st) {
	  for (ip = sW; ip >= 0; ip--) a[v]->vec[0][ip] = neginfv; /* boundary condition */

	  for (jp = 1; jp <= j0-j1; jp++) { 
	    j = jp+j1;
	    for (ip = sW; ip >= 0; ip--) {
	      /*printf("MR IR jp : %d | ip : %d\n", jp, ip);*/
	      y = cm->cfirst[v];
	      a[v]->vec[jp][ip] = _mm_add_ps(a[y]->vec[jp-1][ip], _mm_set1_ps(cm->tsc[v][0]));
	      /*printf("set a[%d][%d][%d] to %f\n", v, jp, ip, sc);*/
	      if (ret_shadow != NULL) shadow[v]->vec[jp][ip] = _mm_setzero_ps();
	      if (useEL && NOT_IMPOSSIBLE(cm->endsc[v])) { 
                loop_v = _mm_set1_ps((float) (jp+j1) - (ip*vecwidth+i0)); /* j-i+1, -1 for StateDelta */
                loop_v = _mm_add_ps(loop_v, ioffset);
                loop_v = _mm_mul_ps(el_self_v, loop_v);
                tmpv   = _mm_add_ps(_mm_set1_ps(cm->endsc[v]), loop_v);
                mask   = _mm_cmpgt_ps(tmpv, a[v]->vec[jp][ip]);
                a[v]->vec[jp][ip] = _mm_max_ps(tmpv, a[v]->vec[jp][ip]);
                if (ret_shadow != NULL) {
                  shadow[v]->vec[jp][ip] = esl_sse_select_ps(shadow[v]->vec[jp][ip], (__m128) _mm_set1_epi32(USED_EL), mask);
                }
	      }
	      for (yoffset = 1; yoffset < cm->cnum[v]; yoffset++) {
                tmpv = a[y+yoffset]->vec[jp-1][ip];
                tmpv = _mm_add_ps(tmpv, _mm_set1_ps(cm->tsc[v][yoffset]));
                mask = _mm_cmpgt_ps(tmpv, a[v]->vec[jp][ip]);
                a[v]->vec[jp][ip] = _mm_max_ps(tmpv, a[v]->vec[jp][ip]);
                if (ret_shadow != NULL) {
                  shadow[v]->vec[jp][ip] = esl_sse_select_ps(shadow[v]->vec[jp][ip], (__m128) _mm_set1_epi32(yoffset), mask);
                }
              }
	      
              escv = _mm_set1_ps(cm->oesc[v][dsq[j]]);
              a[v]->vec[jp][ip] = _mm_add_ps(a[v]->vec[jp][ip], escv);
	      //if (a[v][jp][ip] < IMPOSSIBLE) a[v][jp][ip] = IMPOSSIBLE;  
	    }
	  }
	} /* finished calculating deck v */

      /* Check for local begin getting us to the root.
       */
      vec_access = (float *) &(a[v]->vec[j0-j1][0]);
      if (allow_begin && *vec_access + cm->beginsc[v] > bsc) 
	{
	  b   = v;
	  bsc = *vec_access + cm->beginsc[v];
	}

      /* Check whether we need to store the local begin score
       * for a possible traceback.
       */
      if (allow_begin && v == 0 && bsc > *vec_access) 
	{
	  *vec_access = bsc;
	  if (ret_shadow != NULL)
            shadow[v]->vec[j0-j1][0] = _mm_move_ss(shadow[v]->vec[j0-j1][0], (__m128) _mm_set1_epi32(USED_LOCAL_BEGIN));
	}


      /* Now, try to reuse memory under v.
       */
      if (! do_full) {
	for (y = cm->cfirst[v]; y < cm->cfirst[v]+cm->cnum[v]; y++)
	  {
	    touch[y]--;
	    if (touch[y] == 0) { 
	      sse_deckpool_push(dpool, a[y]);
	      a[y] = NULL;
	    }
	  }
      }
    } /* end loop over v; we now have a complete matrix */
	
  /* Keep the score.
   */
  vec_access = (float *) &(a[r]->vec[j0-j1][0]);
  sc = *vec_access;
  if (ret_b != NULL)   *ret_b   = b;    /* b is -1 if allow_begin is FALSE. */
  if (ret_bsc != NULL) *ret_bsc = bsc;  /* bsc is IMPOSSIBLE if allow_begin is FALSE */


  /* If the caller doesn't want the score matrix back, blow
   * it away (saving decks in the pool). Else, pass it back.
   */
  if (ret_a == NULL) {
    for (v = r; v <= w2; v++)	/* note: go all the way to the bottom of the split set */
      if (a[v] != NULL) {
	sse_deckpool_push(dpool, a[v]);
	a[v] = NULL;
      }
    free(a);
  } else *ret_a = a;
    
  /* If caller doesn't want the deck pool, blow it away.
   * Else, pass it back.
   */
  if (ret_dpool == NULL) {
    sse_deck_t *foo;
    while (sse_deckpool_pop(dpool, &foo)) 
      sse_free_vji_deck(foo);
    sse_deckpool_free(dpool);
  } else *ret_dpool = dpool;

  free(touch);
  if (ret_shadow != NULL) *ret_shadow = shadow;
  return sc;

 ERROR:
  cm_Fail("Memory allocation error.\n");
  return 0.; /* never reached */
}

/* Function: voutside()
 * Date:     SRE, Sun Jun  3 15:44:41 2001 [St. Louis]
 *
 * Purpose:  Run the outside version of a CYK alignment algorithm for
 *           a V problem: an unbifurcated CM subgraph from r..z, aligned
 *           to a one-whole subsequence i0..i1//j1..j0, exclusive of
 *           z, i1, j1.
 *           
 *           This is done in the vji coordinate system, where both
 *           our j and i coordinates are transformed. The Platonic
 *           ideal matrix runs [j1..j0][i0..i1]. The implemented
 *           matrix runs [0..j0-j1][0..i1-i0].
 *           
 *           Much of the behavior in calling conventions, etc., is
 *           analogous to inside() and vinside(); see their prefaces
 *           for more info. Unlike the inside engines, we never 
 *           need to calculate a shadow matrix - outside engines are
 *           only used for divide and conquer steps.
 *
 * Args:     cm        - the model    [0..M-1]
 *           dsq       - the sequence [1..L]   
 *           L         - length of the dsq
 *           r         - first state of linear model segment (S; MP, ML, MR, or D)
 *           z         - last state of linear model segment (B; MP, ML, MR, or D)
 *           i0,i1     - subsequence before the hole  (1..L)
 *           j1,j0     - subsequence after the hole (1..L)
 *           useEL     - if TRUE, worry about local alignment.
 *           do_full   - if TRUE, we save all the decks in beta, instead of
 *                       working in our default memory-efficient mode where 
 *                       we reuse decks and only the lowermost decks (inc. z) are valid
 *                       at the end.
 *           beta      - if non-NULL, this is an existing matrix, with NULL
 *                       decks for r..z, and we'll fill in those decks
 *                       appropriately instead of creating a new matrix
 *           ret_beta  - if non-NULL, return the matrix with one or more
 *                       decks available for examination (see "do_full")
 *           dpool     - if non-NULL, this is an existing deck pool, possibly empty,
 *                       but usually containing one or more allocated vji decks sized
 *                       for this subsequence i0..i1//j1..j0.
 *           ret_dpool - if non-NULL, return the deck pool for reuse -- these will
 *                       *only* be valid on exactly the same i0..i1//j1..j0 subseq,
 *                       because of the size of the subseq decks.
 */
static void
sse_voutside(CM_t *cm, ESL_DSQ *dsq, int L, 
	 int r, int z, int i0, int i1, int j1, int j0, int useEL,
	 int do_full, sse_deck_t **beta, sse_deck_t ***ret_beta,
	 struct sse_deckpool_s *dpool, struct sse_deckpool_s **ret_dpool)
{
  int      status;
  int      v,y;			/* indices for states */
  int      i,j;			/* indices in sequence dimensions */
  int      ip, jp;		/* transformed sequence indices */
  int     *touch;               /* keeps track of how many lower decks still need this deck */
  float    escore;		/* an emission score, tmp variable */
  int      voffset;		/* index of v in t_v(y) transition scores */
  int      sW;
  int      k;
  __m128   neginfv;
  __m128   tmpv, tscv, escv;
  __m128   el_self_v, loop_v;
  __m128   ioffset;
  float   *vec_access;
  const int vecwidth = 4;

  neginfv = _mm_set1_ps(-eslINFINITY);
  el_self_v = _mm_set1_ps(cm->el_selfsc);
  ioffset = _mm_setr_ps(0.0, -1.0, -2.0, -3.0);

  /* Allocations and initializations
   */
  			/* if caller didn't give us a deck pool, make one */
  if (dpool == NULL) dpool = sse_deckpool_create();

  /* If caller didn't give us a matrix, make one.
   * Remember to allow for deck M, the EL deck, for local alignments.
   */
  if (beta == NULL) {
    ESL_ALLOC(beta, sizeof(sse_deck_t *) * (cm->M+1));
    for (v = 0; v <= cm->M; v++) beta[v] = NULL;
  }
  /* Initialize the root deck. This probably isn't the most efficient way to do it.
   */
  if (! sse_deckpool_pop(dpool, &(beta[r])))
    beta[r] = sse_alloc_vji_deck(i0,i1,j1,j0,vecwidth);
  sW = (i1-i0)/vecwidth;
  for (jp = 0; jp <= j0-j1; jp++) {
    for (ip = 0; ip <= sW; ip++)
      beta[r]->vec[jp][ip] = neginfv;
  }
  beta[r]->vec[j0-j1][0] = _mm_move_ss(beta[r]->vec[j0-j1][0], _mm_set1_ps(0.0));		

  /* Initialize the EL deck, if we're in local mode w.r.t. ends.
   * Deal with the special initialization case of the root state r
   * immediately transitioning to EL, if we're supposed to use EL.
   */
  if (useEL && cm->flags & CMH_LOCAL_END) {
    if (! sse_deckpool_pop(dpool, &(beta[cm->M])))
      beta[cm->M] = sse_alloc_vji_deck(i0,i1,j1,j0,vecwidth);
    for (jp = 0; jp <= j0-j1; jp++) {
      for (ip = 0; ip <= sW; ip++)
	beta[cm->M]->vec[jp][ip] = neginfv;
    }
  }
  // FIXME: messy scalar access block
  if (useEL && NOT_IMPOSSIBLE(cm->endsc[r])) {
    switch(cm->sttype[r]) {
    case MP_st:
      if (i0 == i1 || j1 == j0) break;
      escore = cm->oesc[r][dsq[i0]*cm->abc->Kp+dsq[j0]];
      vec_access = (float *) &(beta[cm->M]->vec[j0-j1-1][1]);
      *vec_access = cm->endsc[r] + 
	(cm->el_selfsc * ((j0-1)-(i0+1)+1)) + escore;
      break;
    case ML_st:
    case IL_st:
      if (i0 == i1) break;
      escore = cm->oesc[r][dsq[i0]];
      vec_access = (float *) &(beta[cm->M]->vec[j0-j1][1]);
      *vec_access = cm->endsc[r] + 
	(cm->el_selfsc * ((j0)-(i0+1)+1)) + escore;
      break;
    case MR_st:
    case IR_st:
      if (j0==j1) break;
      escore = cm->oesc[r][dsq[j0]];
      vec_access = (float *) &(beta[cm->M]->vec[j0-j1-1][0]);
      *vec_access = cm->endsc[r] + 
	(cm->el_selfsc * ((j0-1)-(i0)+1)) + escore;
      break;
    case S_st:
    case D_st:
      vec_access = (float *) &(beta[cm->M]->vec[j0-j1][0]);
      *vec_access = cm->endsc[r] + 
	(cm->el_selfsc * ((j0)-(i0)+1));
      break;
    default:  cm_Fail("bogus parent state %d\n", cm->sttype[r]);
    }
  }
      
  /* Initialize the "touch" array, used for figuring out
   * when a deck is no longer touched, so it can be free'd.
   */
  ESL_ALLOC(touch, sizeof(int) * cm->M);
  for (v = 0;   v < r;     v++) touch[v] = 0;
  for (v = z+1; v < cm->M; v++) touch[v] = 0;
  for (v = r;   v <= z;    v++) {
    if (cm->sttype[v] == B_st) touch[v] = 2; /* well, we never use this, but be complete */
    else                       touch[v] = cm->cnum[v];
  }


  /* Main loop down through the decks
   */
  for (v = r+1; v <= z; v++)
    {
      sW = (i1-i0)/vecwidth;
      /* First we need to fetch a deck of memory to fill in;
       * we try to reuse a deck but if one's not available we allocate
       * a fresh one.
       */
      if (! sse_deckpool_pop(dpool, &(beta[v])))
	beta[v] = sse_alloc_vji_deck(i0,i1,j1,j0,vecwidth);

      /* Init the whole deck to IMPOSSIBLE.
       */
      for (jp = j0-j1; jp >= 0; jp--) 
	for (ip = 0; ip <= sW; ip++) 
	  beta[v]->vec[jp][ip] = neginfv;

      /* If we can get into deck v by a local begin transition, do an init
       * with that.
       */
      if (r == 0 && i0 == 1 && j0 == L && (cm->flags & CMH_LOCAL_BEGIN))
	{
          vec_access = (float *) &(beta[v]->vec[j0-j1][0]);
	  if (cm->beginsc[v] > *vec_access) 
	    *vec_access = cm->beginsc[v];
	}

      /* main recursion:
       */
      for (jp = j0-j1; jp >= 0; jp--) {
	j = jp+j1;
        /* handle ip = 0 separately */
        ip = 0;
        i = i0;
	//for (y = cm->plast[v]; y > cm->plast[v]-cm->pnum[v]; y--) {
        /* Change loop order to make sure IL (if present) is last */
	for (y = cm->plast[v]-cm->pnum[v]+1; y <= cm->plast[v]; y++) {
	  if (y < r) continue; /* deal with split sets */
	  voffset = v - cm->cfirst[y]; /* gotta calculate the transition score index for t_y(v) */
          tscv = _mm_set1_ps(cm->tsc[y][voffset]);

	  switch(cm->sttype[y]) {
	  case MP_st:  /* i == i0 boundary condition true */
	    if (j == j0) continue; /* boundary condition */
            escv = _mm_setr_ps(                                                  -eslINFINITY,
                               i  <i1?cm->oesc[y][dsq[i  ]*cm->abc->Kp+dsq[j+1]]:-eslINFINITY,
                               i+1<i1?cm->oesc[y][dsq[i+1]*cm->abc->Kp+dsq[j+1]]:-eslINFINITY,
                               i+2<i1?cm->oesc[y][dsq[i+2]*cm->abc->Kp+dsq[j+1]]:-eslINFINITY);
	
            tmpv = alt_rightshift_ps(beta[y]->vec[jp+1][ip], neginfv);
            tmpv = _mm_add_ps(tmpv, tscv);
            tmpv = _mm_add_ps(tmpv, escv);
            beta[v]->vec[jp][ip] = _mm_max_ps(beta[v]->vec[jp][ip], tmpv);
	    break;

	  case ML_st:
            escv = _mm_setr_ps(                             -eslINFINITY,
                               i  <i1?cm->oesc[y][dsq[i  ]]:-eslINFINITY,
                               i+1<i1?cm->oesc[y][dsq[i+1]]:-eslINFINITY,
                               i+2<i1?cm->oesc[y][dsq[i+2]]:-eslINFINITY);
		  
            tmpv = alt_rightshift_ps(beta[y]->vec[jp][ip], neginfv);
            tmpv = _mm_add_ps(tmpv, tscv);
            tmpv = _mm_add_ps(tmpv, escv);
            beta[v]->vec[jp][ip] = _mm_max_ps(beta[v]->vec[jp][ip], tmpv);
	    break;
	  case IL_st: 
            escv = _mm_setr_ps(                             -eslINFINITY,
                               i  <i1?cm->oesc[y][dsq[i  ]]:-eslINFINITY,
                               i+1<i1?cm->oesc[y][dsq[i+1]]:-eslINFINITY,
                               i+2<i1?cm->oesc[y][dsq[i+2]]:-eslINFINITY);
  
            if (y == v) {
              for (k = 1; k < vecwidth; k++) {
                tmpv = alt_rightshift_ps(beta[y]->vec[jp][ip], neginfv);
                tmpv = _mm_add_ps(tmpv, tscv);
                tmpv = _mm_add_ps(tmpv, escv);
                beta[v]->vec[jp][ip] = _mm_max_ps(beta[v]->vec[jp][ip], tmpv);
              }
            }
            else {
              tmpv = alt_rightshift_ps(beta[y]->vec[jp][ip], neginfv);
              tmpv = _mm_add_ps(tmpv, tscv);
              tmpv = _mm_add_ps(tmpv, escv);
              beta[v]->vec[jp][ip] = _mm_max_ps(beta[v]->vec[jp][ip], tmpv);
            }
	    break;
		  
	  case MR_st:
	  case IR_st:
	    if (j == j0) continue;
	    escv = _mm_set1_ps(cm->oesc[y][dsq[j+1]]);
            tmpv = _mm_add_ps(beta[y]->vec[jp+1][ip], tscv);
            tmpv = _mm_add_ps(tmpv, escv);
            beta[v]->vec[jp][ip] = _mm_max_ps(beta[v]->vec[jp][ip], tmpv);
	    break;
		  
	  case S_st:
	  case E_st:
	  case D_st:
            tmpv = _mm_add_ps(beta[y]->vec[jp][ip], tscv);
            beta[v]->vec[jp][ip] = _mm_max_ps(beta[v]->vec[jp][ip], tmpv);
	    break;

	  default: cm_Fail("bogus parent state %d\n", cm->sttype[y]);
	  }/* end switch over states*/
        } /* ends for loop over parent states. we now know beta[v][j][d] for this d */

        /* all other values for ip */
	for (ip = 1; ip <= sW; ip++) 
	  {
	    i = ip*vecwidth+i0;

	    //for (y = cm->plast[v]; y > cm->plast[v]-cm->pnum[v]; y--) {
            /* Change loop order to make sure IL (if present) is last */
	    for (y = cm->plast[v]-cm->pnum[v]+1; y <= cm->plast[v]; y++) {
	      if (y < r) continue; /* deal with split sets */
	      voffset = v - cm->cfirst[y]; /* gotta calculate the transition score index for t_y(v) */
              tscv = _mm_set1_ps(cm->tsc[y][voffset]);

	      switch(cm->sttype[y]) {
	      case MP_st: 
		if (j == j0) continue; /* boundary condition */
	        //escore = cm->oesc[y][dsq[i-1]*cm->abc->Kp+dsq[j+1]];
                escv = _mm_setr_ps(i-1<i1?cm->oesc[y][dsq[i-1]*cm->abc->Kp+dsq[j+1]]:-eslINFINITY,
                                   i  <i1?cm->oesc[y][dsq[i  ]*cm->abc->Kp+dsq[j+1]]:-eslINFINITY,
                                   i+1<i1?cm->oesc[y][dsq[i+1]*cm->abc->Kp+dsq[j+1]]:-eslINFINITY,
                                   i+2<i1?cm->oesc[y][dsq[i+2]*cm->abc->Kp+dsq[j+1]]:-eslINFINITY);
		
                tmpv = alt_rightshift_ps(beta[y]->vec[jp+1][ip], beta[y]->vec[jp+1][ip-1]);
                tmpv = _mm_add_ps(tmpv, tscv);
                tmpv = _mm_add_ps(tmpv, escv);
                beta[v]->vec[jp][ip] = _mm_max_ps(beta[v]->vec[jp][ip], tmpv);
		break;

	      case ML_st:
		//escore = cm->oesc[y][dsq[i-1]];
                escv = _mm_setr_ps(i-1<i1?cm->oesc[y][dsq[i-1]]:-eslINFINITY,
                                   i  <i1?cm->oesc[y][dsq[i  ]]:-eslINFINITY,
                                   i+1<i1?cm->oesc[y][dsq[i+1]]:-eslINFINITY,
                                   i+2<i1?cm->oesc[y][dsq[i+2]]:-eslINFINITY);
		  
                tmpv = alt_rightshift_ps(beta[y]->vec[jp][ip], beta[y]->vec[jp][ip-1]);
                tmpv = _mm_add_ps(tmpv, tscv);
                tmpv = _mm_add_ps(tmpv, escv);
                beta[v]->vec[jp][ip] = _mm_max_ps(beta[v]->vec[jp][ip], tmpv);
		break;
		  
	      case IL_st: 
		//escore = cm->oesc[y][dsq[i-1]];
                escv = _mm_setr_ps(i-1<i1?cm->oesc[y][dsq[i-1]]:-eslINFINITY,
                                   i  <i1?cm->oesc[y][dsq[i  ]]:-eslINFINITY,
                                   i+1<i1?cm->oesc[y][dsq[i+1]]:-eslINFINITY,
                                   i+2<i1?cm->oesc[y][dsq[i+2]]:-eslINFINITY);
		  
                if (y == v) {
                  for (k = 0; k < vecwidth; k++) {
                    tmpv = alt_rightshift_ps(beta[y]->vec[jp][ip], beta[y]->vec[jp][ip-1]);
                    tmpv = _mm_add_ps(tmpv, tscv);
                    tmpv = _mm_add_ps(tmpv, escv);
                    beta[v]->vec[jp][ip] = _mm_max_ps(beta[v]->vec[jp][ip], tmpv);
                  }
                }
                else {
                  tmpv = alt_rightshift_ps(beta[y]->vec[jp][ip], beta[y]->vec[jp][ip-1]);
                  tmpv = _mm_add_ps(tmpv, tscv);
                  tmpv = _mm_add_ps(tmpv, escv);
                  beta[v]->vec[jp][ip] = _mm_max_ps(beta[v]->vec[jp][ip], tmpv);
                }
		break;
		  
	      case MR_st:
	      case IR_st:
		if (j == j0) continue;
		//escore = cm->oesc[y][dsq[j+1]];
                escv = _mm_set1_ps(cm->oesc[y][dsq[j+1]]);

                tmpv = _mm_add_ps(beta[y]->vec[jp+1][ip], tscv);
                tmpv = _mm_add_ps(tmpv, escv);
                beta[v]->vec[jp][ip] = _mm_max_ps(beta[v]->vec[jp][ip], tmpv);
		break;
		  
	      case S_st:
	      case E_st:
	      case D_st:
                tmpv = _mm_add_ps(beta[y]->vec[jp][ip], tscv);
                beta[v]->vec[jp][ip] = _mm_max_ps(beta[v]->vec[jp][ip], tmpv);
		break;

	      default: cm_Fail("bogus parent state %d\n", cm->sttype[y]);
	      }/* end switch over states*/
	    } /* ends for loop over parent states. we now know beta[v][j][d] for this d */
	    //if (beta[v][jp][ip] < IMPOSSIBLE) beta[v][jp][ip] = IMPOSSIBLE;

	  } /* ends loop over ip. We know all beta[v][jp][ip] in this row jp */

      }/* end loop over jp. We know the beta's for the whole deck.*/

//FIXME: potential code and time reduction if the following loop is folded in with the previous one
      /* Deal with local alignment
       * transitions v->EL, if we're doing local alignment and there's a 
       * possible transition.
       */
      if (useEL && NOT_IMPOSSIBLE(cm->endsc[v])) {
	for (jp = j0-j1; jp >= 0; jp--) {
	  j = jp+j1;
          /* handle ip = 0 separately */
          ip = 0;
          i = i0;
          loop_v = _mm_set1_ps((float) (j - i + 1));
          loop_v = _mm_add_ps(loop_v, ioffset);
          loop_v = _mm_mul_ps(el_self_v, loop_v);
          loop_v = _mm_add_ps(loop_v, _mm_set1_ps(cm->endsc[v]));

	  switch(cm->sttype[v]) {
	  case MP_st:  /* i == i0 boundary condition true */
	    if (j == j0) continue; 
            escv = _mm_setr_ps(                                                  -eslINFINITY,
                               i  <i1?cm->oesc[v][dsq[i  ]*cm->abc->Kp+dsq[j+1]]:-eslINFINITY,
                               i+1<i1?cm->oesc[v][dsq[i+1]*cm->abc->Kp+dsq[j+1]]:-eslINFINITY,
                               i+2<i1?cm->oesc[v][dsq[i+2]*cm->abc->Kp+dsq[j+1]]:-eslINFINITY);
	
            tmpv = alt_rightshift_ps(beta[v]->vec[jp+1][ip], neginfv);
            tmpv = _mm_add_ps(tmpv, loop_v);
            tmpv = _mm_add_ps(tmpv, escv);
            beta[v]->vec[jp][ip] = _mm_max_ps(beta[v]->vec[jp][ip], tmpv);
	    break;

	  case ML_st:
	  case IL_st: 
            escv = _mm_setr_ps(                             -eslINFINITY,
                               i  <i1?cm->oesc[v][dsq[i  ]]:-eslINFINITY,
                               i+1<i1?cm->oesc[v][dsq[i+1]]:-eslINFINITY,
                               i+2<i1?cm->oesc[v][dsq[i+2]]:-eslINFINITY);
		
            tmpv = alt_rightshift_ps(beta[v]->vec[jp][ip], neginfv);
            tmpv = _mm_add_ps(tmpv, loop_v);
            tmpv = _mm_add_ps(tmpv, escv);
            beta[v]->vec[jp][ip] = _mm_max_ps(beta[v]->vec[jp][ip], tmpv);
	    break;
		  
	  case MR_st:
	  case IR_st:
	    if (j == j0) continue;
	    escv = _mm_set1_ps(cm->oesc[v][dsq[j+1]]);
            tmpv = _mm_add_ps(beta[v]->vec[jp+1][ip], loop_v);
            tmpv = _mm_add_ps(tmpv, escv);
            beta[v]->vec[jp][ip] = _mm_max_ps(beta[v]->vec[jp][ip], tmpv);
	    break;
		  
	  case S_st:
	  case E_st:
	  case D_st:
            tmpv = _mm_add_ps(beta[v]->vec[jp][ip], loop_v);
            beta[v]->vec[jp][ip] = _mm_max_ps(beta[v]->vec[jp][ip], tmpv);
	    break;

	  default: cm_Fail("bogus parent state %d\n", cm->sttype[v]);
	  }/* end switch over states*/

	  for (ip = 1; ip <= sW; ip++) 
	    {
	      i = ip*vecwidth+i0;
              loop_v = _mm_set1_ps((float) (j - i + 1));
              loop_v = _mm_add_ps(loop_v, ioffset);
              loop_v = _mm_mul_ps(el_self_v, loop_v);
	      switch (cm->sttype[v]) {
	      case MP_st:
		if (j == j0) continue; 
		//escore = cm->oesc[v][dsq[i-1]*cm->abc->Kp+dsq[j+1]];
                escv = _mm_setr_ps(i-1<i1?cm->oesc[v][dsq[i-1]*cm->abc->Kp+dsq[j+1]]:-eslINFINITY,
                                   i  <i1?cm->oesc[v][dsq[i  ]*cm->abc->Kp+dsq[j+1]]:-eslINFINITY,
                                   i+1<i1?cm->oesc[v][dsq[i+1]*cm->abc->Kp+dsq[j+1]]:-eslINFINITY,
                                   i+2<i1?cm->oesc[v][dsq[i+2]*cm->abc->Kp+dsq[j+1]]:-eslINFINITY);
		
                tmpv = alt_rightshift_ps(beta[v]->vec[jp+1][ip], beta[v]->vec[jp+1][ip-1]);
                tmpv = _mm_add_ps(tmpv, loop_v);
                tmpv = _mm_add_ps(tmpv, escv);
                beta[v]->vec[jp][ip] = _mm_max_ps(beta[v]->vec[jp][ip], tmpv);
		/* if ((sc = beta[v][jp+1][ip-1] + cm->endsc[v] + 
		     (cm->el_selfsc * (j-i+1)) + escore) > beta[cm->M][jp][ip])
		  beta[cm->M][jp][ip] = sc; */
		break;
	      case ML_st:
	      case IL_st:
		//escore = cm->oesc[v][dsq[i-1]];
                escv = _mm_setr_ps(i-1<i1?cm->oesc[v][dsq[i-1]]:-eslINFINITY,
                                   i  <i1?cm->oesc[v][dsq[i  ]]:-eslINFINITY,
                                   i+1<i1?cm->oesc[v][dsq[i+1]]:-eslINFINITY,
                                   i+2<i1?cm->oesc[v][dsq[i+2]]:-eslINFINITY);
		
                tmpv = alt_rightshift_ps(beta[v]->vec[jp][ip], beta[v]->vec[jp][ip-1]);
                tmpv = _mm_add_ps(tmpv, loop_v);
                tmpv = _mm_add_ps(tmpv, escv);
                beta[v]->vec[jp][ip] = _mm_max_ps(beta[v]->vec[jp][ip], tmpv);
		/* if ((sc = beta[v][jp][ip-1] + cm->endsc[v] + 
		     (cm->el_selfsc * (j-i+1)) + escore) > beta[cm->M][jp][ip])
		  beta[cm->M][jp][ip] = sc; */
		break;
	      case MR_st:
	      case IR_st:
		if (j == j0) continue;
		escore = cm->oesc[v][dsq[j+1]];
                escv = _mm_set1_ps(cm->oesc[v][dsq[j+1]]);

                tmpv = beta[v]->vec[jp+1][ip];
                tmpv = _mm_add_ps(tmpv, loop_v);
                tmpv = _mm_add_ps(tmpv, escv);
                beta[v]->vec[jp][ip] = _mm_max_ps(beta[v]->vec[jp][ip], tmpv);
		/*if ((sc = beta[v][jp+1][ip] + cm->endsc[v] + 
		     (cm->el_selfsc * (j-i+1)) + escore) > beta[cm->M][jp][ip])
		  beta[cm->M][jp][ip] = sc; */
		break; 
	      case S_st:
	      case D_st:
	      case E_st:
                tmpv = beta[v]->vec[jp][ip];
                tmpv = _mm_add_ps(tmpv, loop_v);
                beta[v]->vec[jp][ip] = _mm_max_ps(beta[v]->vec[jp][ip], tmpv);
		/* if ((sc = beta[v][jp][ip] + cm->endsc[v] + 
		     (cm->el_selfsc * (j-i+1))) > beta[cm->M][jp][ip])
		    beta[cm->M][jp][ip] = sc; */
		break;
	      default:  cm_Fail("bogus parent state %d\n", cm->sttype[v]);
	      } /* end switch over parent v state type */
	    } /* end loop over ip */
	} /* end loop over jp */
      }
	
      /* Finished deck v.
       * now look at its parents; if we're reusing memory (! do_full)
       * push the parents that we don't need any more into the pool.
       */
      if (! do_full) {
	for (y = cm->plast[v]; y > cm->plast[v]-cm->pnum[v]; y--) {
	  touch[y]--;
	  if (touch[y] == 0) { 
	    sse_deckpool_push(dpool, beta[y]); 
	    beta[y] = NULL; 
	  }
	}
      }

    } /* end loop over decks v. */

#if 0 
  /* superfluous code, I think...*/
  /* Deal with the last step needed for local alignment
   * w.r.t. ends: left-emitting, zero-scoring EL->EL transitions.
   */
  if (useEL && cm->flags & CMH_LOCAL_END) {
    for (jp = j0-j1; jp >= 0; jp--) 
      for (ip = 1; ip <= i1-i0; ip++) /* careful w/ boundary here */
	if ((sc = beta[cm->M][jp][ip-1]) > beta[cm->M][jp][ip]) 
	  beta[cm->M][jp][ip] = sc;
  }
#endif

  /* If the caller doesn't want the matrix, free it.
   * (though it would be *stupid* for the caller not to want the
   * matrix in the current implementation!)
   */
  if (ret_beta == NULL) {
    for (v = r; v <= z; v++)
      if (beta[v] != NULL) { sse_deckpool_push(dpool, beta[v]); beta[v] = NULL; }
    if (cm->flags & CMH_LOCAL_END) {
      sse_deckpool_push(dpool, beta[cm->M]);
      beta[cm->M] = NULL; 
    }
    free(beta);
  } else *ret_beta = beta;

  /* If the caller doesn't want the deck pool, free it. 
   * Else, pass it back to him.
   */
  if (ret_dpool == NULL) {
    sse_deck_t *a;
    while (sse_deckpool_pop(dpool, &a)) 
      sse_free_vji_deck(a);
    sse_deckpool_free(dpool);
  } else *ret_dpool = dpool;

  free(touch);
  return;

 ERROR:
  cm_Fail("Memory allocation error.\n");
}

/*****************************************************************
 * The Filter engines
 *     SSE_CYKFilter_epi16 - inside on scaled 16-bit ints, 8x vector
 *****************************************************************/

/* Function: SSE_CYKFilter_epi16()
 * Date:     DLK, Fri May  1 2009
 *
 * Purpose:  Run memory-efficient CYK on 8x 16-bit integers.
 *           The normal expectation is that the alignment
 *           will be calculated for the whole model, although
 *           local begins and ends are allowed.  We should
 *           also allow alignment to a subsequence of the 
 *           input coordinates, in case the bounds aren't precise.
 *
 *           No mechanism for traceback, reusing deck pools,
 *           or returning the alpha matrix is provided.
 *
 * Args:     cm        - the model    [0..M-1]
 *           sq        - the sequence [1..L]   
 *           vroot     - first start state of subtree (0, for whole model)
 *           vend      - last end state of subtree (cm->M-1, for whole model)
 *           i0        - first position in subseq to align (1, for whole seq)
 *           j0        - last position in subseq to align (L, for whole seq)
 *           allow_begin- TRUE to allow 0->b local alignment begin transitions. 
 *           ret_b     - best local begin state, or NULL if unwanted
 *           ret_bsc   - score for using ret_b, or NULL if unwanted                        
 *                       
 *
 * Returns: Score of the optimal alignment.  
 */
// FIXME: General problem: -inf is not sticky in this function, meaning that
// FIXME: a sequence can saturate in negative scores for a long time and then
// FIXME: re-increase to a much higher score later.
int 
SSE_CYKFilter_epi16(CM_OPTIMIZED *ocm, ESL_DSQ *dsq, int L, int vroot, int vend, int i0, int j0,
       int allow_begin, int *ret_b, int *ret_bsc, HitCoord_epi16 *ret_coord)
{
  int       status;
  int       nends;      /* counter that tracks when we can release end deck to the pool */
  int      *touch;      /* keeps track of how many higher decks still need this deck */
  int       v,y,z;	/* indices for states  */
  int       j,d,k;      /* indices in sequence dimensions */
  int16_t   sc;		/* a temporary variable holding a score */
  int       yoffset;	/* y=base+offset -- counter in child states that v can transit to */
  int       W;		/* subsequence length */
  int       jp;		/* j': relative position in the subsequence  */
  int       b;		/* best local begin state */
  int16_t   bsc;		/* score for using the best local begin state */

  sse_deck_t **alpha = NULL;
  struct sse_deckpool_s *dpool = NULL;

  const int    vecwidth = 8;
  int          sW;
  int          dp, kp;
  int16_t     *vec_access;
  int16_t      tmp;
  __m128i      zerov;
  __m128i      neginfv;
  __m128i      el_self_v;
  __m128i      tscv;
  __m128i      escv;
  __m128i     *mem_Lesc;
  __m128i     *vec_Lesc;
  __m128i     *mem_Pesc;
  __m128i    **vec_Pesc;
  int          delta, x;
  int         *esc_stale;
  __m128i      doffset;
  __m128i      tmpv;
  sse_deck_t  *end;
  __m128i      mask;
#ifndef LOBAL_MODE
  __m128i     *mem_unaligned_sc;
  __m128i     *vec_unaligned_sc;
  __m128i      vb_sc;
  __m128i      tmp_j, vb_j;
  __m128i      tmp_d, vb_d;
  __m128i      tmp_v, vb_v;
#endif
  float len;
  float p;
  float r;
  float constpart;
  int16_t logp;

  /* Allocations and initializations
   */
  zerov = _mm_set1_epi16(0);
  neginfv = _mm_set1_epi16(-32768);
  el_self_v = _mm_set1_epi16(ocm->el_selfsc);
  doffset = _mm_setr_epi16(0, 1, 2, 3, 4, 5, 6, 7);
  b   = -1;
  bsc = -32768;
  W   = j0-i0+1;		/* the length of the subsequence -- used in many loops  */
  sW  = W/vecwidth;

  /* Set up memory for pre-vectorized emission scores */
  ESL_ALLOC(mem_Lesc, sizeof(__m128i  ) * (sW+1) + 15);
  ESL_ALLOC(mem_Pesc, sizeof(__m128i  ) * ocm->abc->Kp * (sW+1) + 15);
  ESL_ALLOC(vec_Pesc, sizeof(__m128i *) * ocm->abc->Kp);
  ESL_ALLOC(esc_stale,sizeof(int     *) * ocm->abc->Kp);

  vec_Lesc    = (__m128i *) (((unsigned long int) mem_Lesc + 15) & (~0xf));
  vec_Pesc[0] = (__m128i *) (((unsigned long int) mem_Pesc + 15) & (~0xf));
  for (j = 1; j < ocm->abc->Kp; j++)
    {
      vec_Pesc[j] = vec_Pesc[0] + j*(sW+1);
    }

#ifndef LOBAL_MODE
  vb_sc = neginfv;
  vb_v = vb_j  = vb_d  = _mm_set1_epi16(-1);

  ESL_ALLOC(mem_unaligned_sc, sizeof(__m128i) * (sW+1) + 15);
  vec_unaligned_sc = (__m128i *) (((unsigned long int) mem_unaligned_sc + 15) & (~0xf));

//FIXME: it's somewhat unclear here what to use as the 'sequence length' - whether
//FIXME: that should be the entire sequence L, or just the (i0,j0) window that's
//FIXME: actually being considered for alignment.  Using 'len' here for ease of changing it.
  len = (float) j0-i0+1;
  p = len/(len + 2.);
  r = len/(len + 1.);
  constpart = 2*sreLOG2(1.-p) + len*sreLOG2(p) - len*sreLOG2(r) - sreLOG2(1.-r);
  tmp = wordify(ocm->scale_w, constpart);
  logp = wordify(ocm->scale_w, sreLOG2(p));
  for (dp = 0; dp <= sW; dp++) {
    tmpv = _mm_mullo_epi16(_mm_set1_epi16(logp), _mm_adds_epi16(doffset, _mm_set1_epi16(dp*vecwidth)));
    mask = _mm_cmpgt_epi16(zerov,tmpv);
    tmpv = _mm_and_si128(tmpv,mask);
    tmpv = _mm_or_si128(tmpv,_mm_andnot_si128(mask,_mm_set1_epi16(0x8000)));
    vec_unaligned_sc[dp] = _mm_subs_epi16(_mm_set1_epi16(tmp), tmpv);
  }
#endif

  /* Make a deck pool */
  if (dpool == NULL) dpool = sse_deckpool_create();
  if (! sse_deckpool_pop(dpool, &end))
    end = sse_alloc_vjd_deck(L, i0, j0, vecwidth);
  nends = 0;
  for (v = vroot; v <= vend; v++) { if (ocm->sttype[v] == E_st) nends++; }
  for (jp = 0; jp <= W; jp++) {
    j = i0+jp-1;		/* e.g. j runs from 0..L on whole seq */
    end->ivec[j][0] = WORDRSHIFTX(neginfv, zerov, 1);
    for (d = 1; d <= jp/vecwidth; d++) end->ivec[j][d] = neginfv;
  }

  /* Make an alpha matrix.
   * It's important to allocate for M+1 decks (deck M is for EL, local
   * alignment) - even though Inside doesn't need EL, Outside does,
   * and we might reuse this memory in a call to Outside.  
   */
  if (alpha == NULL) {
    ESL_ALLOC(alpha, sizeof(sse_deck_t *) * (ocm->M+1));
    for (v = 0; v <= ocm->M; v++) alpha[v] = NULL;
  }

  ESL_ALLOC(touch, sizeof(int) * (ocm->M+1));
  for (v = 0;     v < vroot; v++) touch[v] = 0;
  for (v = vroot; v <= vend; v++) touch[v] = ocm->pnum[v];
  for (v = vend+1;v < ocm->M; v++) touch[v] = 0;

  /* Main recursion
   */
  for (v = vend; v >= vroot; v--) 
    {
      /* First we need a deck to fill in.
       * 1. if we're an E, reuse the end deck (and it's already calculated)
       * 2. else, see if we can take something from the pool
       * 3. else, allocate a new deck.
       */
      if (ocm->sttype[v] == E_st) { 
	alpha[v] = end; continue; 
      } 
      if (! sse_deckpool_pop(dpool, &(alpha[v]))) 
	alpha[v] = sse_alloc_vjd_deck(L, i0, j0, vecwidth);

      if (ocm->sttype[v] == D_st || ocm->sttype[v] == S_st) 
	{
	  for (jp = 0; jp <= W; jp++) {
	    j = i0-1+jp;
            sW = jp/vecwidth;
	    y = ocm->cfirst[v];
	    for (dp = 0; dp <= sW; dp++)
	      {
		// alpha[v][j][d] = cm->endsc[v] + (cm->el_selfsc * (d-StateDelta(cm->sttype[v])));
                tmpv = _mm_mullo_epi16(el_self_v, _mm_adds_epi16(_mm_set1_epi16(dp*vecwidth), doffset));
                mask = _mm_cmpgt_epi16(zerov,tmpv);
                tmpv = _mm_and_si128(tmpv,mask);
                tmpv = _mm_or_si128(tmpv,_mm_andnot_si128(mask,_mm_set1_epi16(0x8000)));
		alpha[v]->ivec[j][dp] = _mm_adds_epi16(_mm_set1_epi16(ocm->endsc[v]), tmpv);
		/* treat EL as emitting only on self transition */
	      }

            for (yoffset = 0; yoffset < ocm->cnum[v]; yoffset++) {
              tscv = _mm_set1_epi16(ocm->tsc[v][yoffset]);
	      for (dp = 0; dp <= sW; dp++)
	        {
                  tmpv = _mm_adds_epi16(alpha[y+yoffset]->ivec[j][dp], tscv);
                  alpha[v]->ivec[j][dp] = _mm_max_epi16(alpha[v]->ivec[j][dp], tmpv);
                }  
            }
            //FIXME: SSE conversion is kind of ignoring the possibilty of underflow... this is bad.
	    //if (alpha[v][j][d] < IMPOSSIBLE) alpha[v][j][d] = IMPOSSIBLE;
	  }
	}
      else if (ocm->sttype[v] == B_st)
	{
          __m128i begr_v;
	  for (jp = 0; jp <= W; jp++) {
	    j = i0-1+jp;
            sW = jp/vecwidth;
            y = ocm->cfirst[v];
            z = ocm->cnum[v];
		  
            /* IMPORTANT NOTE!
             * while this function tries to be robust to variations in vecwidth
             * the section below is distinctly not, as I have enumerated the cases
             * of how d-k hits the vector boundaries
             */
            begr_v = _mm_set1_epi16(_mm_extract_epi16(alpha[z]->ivec[j][0],0));
	    for (dp = 0; dp <= sW; dp++)
	      {
		alpha[v]->ivec[j][dp] = _mm_adds_epi16(alpha[y]->ivec[j][dp], begr_v);
              }
            for (k = 8; k <= jp; k += vecwidth)
              {
                kp = k/vecwidth;
                begr_v = _mm_set1_epi16(_mm_extract_epi16(alpha[z]->ivec[j][kp],0));

                tmpv = alpha[y]->ivec[j-k][0];
                tmpv = _mm_adds_epi16(tmpv, begr_v);
                alpha[v]->ivec[j][kp] = _mm_max_epi16(alpha[v]->ivec[j][kp], tmpv);
                for (dp = kp+1; dp <= sW; dp++)
                  {
                    tmpv = alpha[y]->ivec[j-k][dp-kp];
                    tmpv = _mm_adds_epi16(tmpv, begr_v);
                    alpha[v]->ivec[j][dp] = _mm_max_epi16(alpha[v]->ivec[j][dp], tmpv);
                  }
              }
            /* Expanding all the cases just because the shift argument needs to be an immediate */
            for (k = 1; k <= jp; k += vecwidth)
              {
                kp = k/vecwidth;
                begr_v = _mm_set1_epi16(_mm_extract_epi16(alpha[z]->ivec[j][kp],1));

                tmpv = WORDRSHIFTX(alpha[y]->ivec[j-k][0],neginfv,1);
                tmpv = _mm_adds_epi16(tmpv, begr_v);
                alpha[v]->ivec[j][kp] = _mm_max_epi16(alpha[v]->ivec[j][kp], tmpv);
                for (dp = kp+1; dp <= sW; dp++)
                  {
                    tmpv = WORDRSHIFTX(alpha[y]->ivec[j-k][dp-kp], alpha[y]->ivec[j-k][dp-kp-1],1);
                    tmpv = _mm_adds_epi16(tmpv, begr_v);
                    alpha[v]->ivec[j][dp] = _mm_max_epi16(alpha[v]->ivec[j][dp], tmpv);
                  }
              }
            for (k = 2; k <= jp; k += vecwidth)
              {
                kp = k/vecwidth;
                begr_v = _mm_set1_epi16(_mm_extract_epi16(alpha[z]->ivec[j][kp],2));

                tmpv = WORDRSHIFTX(alpha[y]->ivec[j-k][0],neginfv,2);
                tmpv = _mm_adds_epi16(tmpv, begr_v);
                alpha[v]->ivec[j][kp] = _mm_max_epi16(alpha[v]->ivec[j][kp], tmpv);
                for (dp = kp+1; dp <= sW; dp++)
                  {
                    tmpv = WORDRSHIFTX(alpha[y]->ivec[j-k][dp-kp], alpha[y]->ivec[j-k][dp-kp-1],2);
                    tmpv = _mm_adds_epi16(tmpv, begr_v);
                    alpha[v]->ivec[j][dp] = _mm_max_epi16(alpha[v]->ivec[j][dp], tmpv);
                  }
              }
            for (k = 3; k <= jp; k += vecwidth)
              {
                kp = k/vecwidth;
                begr_v = _mm_set1_epi16(_mm_extract_epi16(alpha[z]->ivec[j][kp],3));

                tmpv = WORDRSHIFTX(alpha[y]->ivec[j-k][0],neginfv,3);
                tmpv = _mm_adds_epi16(tmpv, begr_v);
                alpha[v]->ivec[j][kp] = _mm_max_epi16(alpha[v]->ivec[j][kp], tmpv);
                for (dp = kp+1; dp <= sW; dp++)
                  {
                    tmpv = WORDRSHIFTX(alpha[y]->ivec[j-k][dp-kp], alpha[y]->ivec[j-k][dp-kp-1],3);
                    tmpv = _mm_adds_epi16(tmpv, begr_v);
                    alpha[v]->ivec[j][dp] = _mm_max_epi16(alpha[v]->ivec[j][dp], tmpv);
                  }
              }
            for (k = 4; k <= jp; k += vecwidth)
              {
                kp = k/vecwidth;
                begr_v = _mm_set1_epi16(_mm_extract_epi16(alpha[z]->ivec[j][kp],4));

                tmpv = WORDRSHIFTX(alpha[y]->ivec[j-k][0],neginfv,4);
                tmpv = _mm_adds_epi16(tmpv, begr_v);
                alpha[v]->ivec[j][kp] = _mm_max_epi16(alpha[v]->ivec[j][kp], tmpv);
                for (dp = kp+1; dp <= sW; dp++)
                  {
                    tmpv = WORDRSHIFTX(alpha[y]->ivec[j-k][dp-kp], alpha[y]->ivec[j-k][dp-kp-1],4);
                    tmpv = _mm_adds_epi16(tmpv, begr_v);
                    alpha[v]->ivec[j][dp] = _mm_max_epi16(alpha[v]->ivec[j][dp], tmpv);
                  }
              }
            for (k = 5; k <= jp; k += vecwidth)
              {
                kp = k/vecwidth;
                begr_v = _mm_set1_epi16(_mm_extract_epi16(alpha[z]->ivec[j][kp],5));

                tmpv = WORDRSHIFTX(alpha[y]->ivec[j-k][0],neginfv,5);
                tmpv = _mm_adds_epi16(tmpv, begr_v);
                alpha[v]->ivec[j][kp] = _mm_max_epi16(alpha[v]->ivec[j][kp], tmpv);
                for (dp = kp+1; dp <= sW; dp++)
                  {
                    tmpv = WORDRSHIFTX(alpha[y]->ivec[j-k][dp-kp], alpha[y]->ivec[j-k][dp-kp-1],5);
                    tmpv = _mm_adds_epi16(tmpv, begr_v);
                    alpha[v]->ivec[j][dp] = _mm_max_epi16(alpha[v]->ivec[j][dp], tmpv);
                  }
              }
            for (k = 6; k <= jp; k += vecwidth)
              {
                kp = k/vecwidth;
                begr_v = _mm_set1_epi16(_mm_extract_epi16(alpha[z]->ivec[j][kp],6));

                tmpv = WORDRSHIFTX(alpha[y]->ivec[j-k][0],neginfv,6);
                tmpv = _mm_adds_epi16(tmpv, begr_v);
                alpha[v]->ivec[j][kp] = _mm_max_epi16(alpha[v]->ivec[j][kp], tmpv);
                for (dp = kp+1; dp <= sW; dp++)
                  {
                    tmpv = WORDRSHIFTX(alpha[y]->ivec[j-k][dp-kp], alpha[y]->ivec[j-k][dp-kp-1],6);
                    tmpv = _mm_adds_epi16(tmpv, begr_v);
                    alpha[v]->ivec[j][dp] = _mm_max_epi16(alpha[v]->ivec[j][dp], tmpv);
                  }
              }
            for (k = 7; k <= jp; k += vecwidth)
              {
                kp = k/vecwidth;
                begr_v = _mm_set1_epi16(_mm_extract_epi16(alpha[z]->ivec[j][kp],7));

                tmpv = WORDRSHIFTX(alpha[y]->ivec[j-k][0],neginfv,7);
                tmpv = _mm_adds_epi16(tmpv, begr_v);
                alpha[v]->ivec[j][kp] = _mm_max_epi16(alpha[v]->ivec[j][kp], tmpv);
                for (dp = kp+1; dp <= sW; dp++)
                  {
                    tmpv = WORDRSHIFTX(alpha[y]->ivec[j-k][dp-kp], alpha[y]->ivec[j-k][dp-kp-1],7);
                    tmpv = _mm_adds_epi16(tmpv, begr_v);
                    alpha[v]->ivec[j][dp] = _mm_max_epi16(alpha[v]->ivec[j][dp], tmpv);
                  }
              }
/*
	    for (d = 0; d <= sW; d++)
	      {
		for (k = 1; k < (d+1)*vecwidth; k++)
		  if ((sc = alpha[y][j-k][d-k] + alpha[z][j][k]) > alpha[v][j][d]) {
		    alpha[v][j][d] = sc;
		  }
		if (alpha[v][j][d] < IMPOSSIBLE) alpha[v][j][d] = IMPOSSIBLE;
	      }
*/
	  }
	}
      else if (ocm->sttype[v] == MP_st)
	{
          for (x = 0; x < ocm->abc->Kp; x++)
            {
              esc_stale[x] = i0-1;
              for (dp = 0; dp <= W/vecwidth; dp ++) { vec_Pesc[x][dp] = neginfv; }
              vec_Pesc[x][0] = WORDRSHIFTX(vec_Pesc[x][0], _mm_set1_epi16(ocm->oesc[v][dsq[i0]*ocm->abc->Kp+x]), 1);
            } 
          alpha[v]->ivec[i0-1][0] = neginfv; /* jp = 0 */
	  for (jp = 1; jp <= W; jp++) {
	    j = i0-1+jp;
            /* slide esc vec array over */
            sW = jp/vecwidth;
            delta = j>0 ? j - esc_stale[dsq[j]] : 0;
            tmpv = _mm_setr_epi16(jp<W ? ocm->oesc[v][dsq[j+1]*ocm->abc->Kp+dsq[j]] : -32768,
                                  jp>0 ? ocm->oesc[v][dsq[j  ]*ocm->abc->Kp+dsq[j]] : -32768,
                                  jp>1 ? ocm->oesc[v][dsq[j-1]*ocm->abc->Kp+dsq[j]] : -32768,
                                  jp>2 ? ocm->oesc[v][dsq[j-2]*ocm->abc->Kp+dsq[j]] : -32768,
                                  jp>3 ? ocm->oesc[v][dsq[j-3]*ocm->abc->Kp+dsq[j]] : -32768,
                                  jp>4 ? ocm->oesc[v][dsq[j-4]*ocm->abc->Kp+dsq[j]] : -32768,
                                  jp>5 ? ocm->oesc[v][dsq[j-5]*ocm->abc->Kp+dsq[j]] : -32768,
                                  jp>6 ? ocm->oesc[v][dsq[j-6]*ocm->abc->Kp+dsq[j]] : -32768);
            /* Expanding all the cases just because the shift argument needs to be an immediate */
            if (delta == 1) {
              for (dp = sW; dp > 0; dp--)
                { vec_Pesc[dsq[j]][dp] = WORDRSHIFTX(vec_Pesc[dsq[j]][dp], vec_Pesc[dsq[j]][dp-1],1); }
            }
            if (delta == 2) {
              for (dp = sW; dp > 0; dp--)
                { vec_Pesc[dsq[j]][dp] = WORDRSHIFTX(vec_Pesc[dsq[j]][dp], vec_Pesc[dsq[j]][dp-1],2); }
            }
            if (delta == 3) {
              for (dp = sW; dp > 0; dp--)
                { vec_Pesc[dsq[j]][dp] = WORDRSHIFTX(vec_Pesc[dsq[j]][dp], vec_Pesc[dsq[j]][dp-1],3); }
            }
            if (delta == 4) {
              for (dp = sW; dp > 0; dp--)
                { vec_Pesc[dsq[j]][dp] = WORDRSHIFTX(vec_Pesc[dsq[j]][dp], vec_Pesc[dsq[j]][dp-1],4); }
            }
            if (delta == 5) {
              for (dp = sW; dp > 0; dp--)
                { vec_Pesc[dsq[j]][dp] = WORDRSHIFTX(vec_Pesc[dsq[j]][dp], vec_Pesc[dsq[j]][dp-1],5); }
            }
            if (delta == 6) {
              for (dp = sW; dp > 0; dp--)
                { vec_Pesc[dsq[j]][dp] = WORDRSHIFTX(vec_Pesc[dsq[j]][dp], vec_Pesc[dsq[j]][dp-1],6); }
            }
            if (delta == 7) {
              for (dp = sW; dp > 0; dp--)
                { vec_Pesc[dsq[j]][dp] = WORDRSHIFTX(vec_Pesc[dsq[j]][dp], vec_Pesc[dsq[j]][dp-1],7); }
            }
            else if (delta == vecwidth) {
              for (dp = sW; dp > 0; dp--) { vec_Pesc[dsq[j]][dp] = vec_Pesc[dsq[j]][dp-1]; }
            }
            vec_Pesc[dsq[j]][0] = tmpv;
            if (j>0) esc_stale[dsq[j]] = j; 

            tmpv = (__m128i) esl_sse_rightshift_ps((__m128) _mm_mullo_epi16(el_self_v, doffset), (__m128) neginfv);
            alpha[v]->ivec[j][0] = _mm_adds_epi16(_mm_set1_epi16(ocm->endsc[v]), tmpv);
            /* treat EL as emitting only on self transition */
            y = ocm->cfirst[v];
            for (yoffset = 0; yoffset < ocm->cnum[v]; yoffset++) {
              tscv = _mm_set1_epi16(ocm->tsc[v][yoffset]);
              if (j==0) tmpv = neginfv;
              else
                tmpv = (__m128i) esl_sse_rightshift_ps((__m128) alpha[y+yoffset]->ivec[j-1][0], (__m128) neginfv);
              tmpv = _mm_adds_epi16(tmpv, tscv);
              alpha[v]->ivec[j][0] = _mm_max_epi16(alpha[v]->ivec[j][0], tmpv);
            }
            //not sure this logic is correct... and might not be necessary anyway
            //escv = j>0 ? (__m128i) esl_sse_rightshift_ps((__m128) vec_Pesc[dsq[j]][0], (__m128) neginfv) : neginfv;
            escv = j>0 ? vec_Pesc[dsq[j]][0] : neginfv;
            alpha[v]->ivec[j][0] = _mm_adds_epi16(alpha[v]->ivec[j][0], escv);

	    for (dp = 1; dp <= sW; dp++) 
	      {
                tmpv = _mm_mullo_epi16(el_self_v, _mm_adds_epi16(_mm_set1_epi16(dp*vecwidth-2), doffset));
                mask = _mm_cmpgt_epi16(zerov,tmpv);
                tmpv = _mm_and_si128(tmpv,mask);
                tmpv = _mm_or_si128(tmpv,_mm_andnot_si128(mask,_mm_set1_epi16(0x8000)));
		alpha[v]->ivec[j][dp] = _mm_adds_epi16(_mm_set1_epi16(ocm->endsc[v]), tmpv);
		/* treat EL as emitting only on self transition */
              }

	    for (yoffset = 0; yoffset < ocm->cnum[v]; yoffset++) {
              tscv = _mm_set1_epi16(ocm->tsc[v][yoffset]);
	      for (dp = 1; dp <= sW; dp++) 
	        {
                  tmpv = WORDRSHIFTX(alpha[y+yoffset]->ivec[j-1][dp],alpha[y+yoffset]->ivec[j-1][dp-1],2);
                  tmpv = _mm_adds_epi16(tmpv, tscv);
                  alpha[v]->ivec[j][dp] = _mm_max_epi16(alpha[v]->ivec[j][dp], tmpv);
                }
              }
		
	    for (dp = 1; dp <= sW; dp++) 
              {
                escv = vec_Pesc[dsq[j]][dp];
                alpha[v]->ivec[j][dp] = _mm_adds_epi16(alpha[v]->ivec[j][dp], escv);
	      }

            for (x = 0; x < ocm->abc->Kp; x++)
              {
                delta = j - esc_stale[x];
                if (delta == vecwidth) {
                  for (dp = sW; dp > 0; dp--) { vec_Pesc[x][dp] = vec_Pesc[x][dp-1]; }
                  vec_Pesc[x][0] = _mm_setr_epi16(jp<W ? ocm->oesc[v][dsq[j+1]*ocm->abc->Kp+x] : -32768,
                                                         ocm->oesc[v][dsq[j  ]*ocm->abc->Kp+x],
                                                         ocm->oesc[v][dsq[j-1]*ocm->abc->Kp+x],
                                                         ocm->oesc[v][dsq[j-2]*ocm->abc->Kp+x],
                                                         ocm->oesc[v][dsq[j-3]*ocm->abc->Kp+x],
                                                         ocm->oesc[v][dsq[j-4]*ocm->abc->Kp+x],
                                                         ocm->oesc[v][dsq[j-5]*ocm->abc->Kp+x],
                                                         ocm->oesc[v][dsq[j-6]*ocm->abc->Kp+x]);
                  esc_stale[x] = j;
                  }
              } 
	  }
	}
      /* Separate out ML_st from IL_st, since only IL_st has to worry abuot self-transitions */
      else if (ocm->sttype[v] == ML_st)
	{
          /* initialize esc vec array */
          vec_Lesc[0] = WORDRSHIFTX(neginfv,_mm_set1_epi16(ocm->oesc[v][dsq[i0]]),1);
          for (dp = 1; dp <= W/vecwidth; dp++) { vec_Lesc[dp] = neginfv; }

	  for (jp = 0; jp <= W; jp++) {
	    j = i0-1+jp;
            tmpv = WORDRSHIFTX(_mm_mullo_epi16(el_self_v, doffset), neginfv, 1);
	    alpha[v]->ivec[j][0] = _mm_adds_epi16(_mm_set1_epi16(ocm->endsc[v]), tmpv);
            /* treat EL as emitting only on self transition */
            y = ocm->cfirst[v];
            for (yoffset = 0; yoffset < ocm->cnum[v]; yoffset++) {
              tscv = _mm_set1_epi16(ocm->tsc[v][yoffset]);
              tmpv = WORDRSHIFTX(alpha[y+yoffset]->ivec[j][0], neginfv, 1);
              tmpv = _mm_adds_epi16(tmpv, tscv);
              alpha[v]->ivec[j][0] = _mm_max_epi16(alpha[v]->ivec[j][0], tmpv);
            }
            escv = sse_setlw_neginfv(vec_Lesc[0]);
            alpha[v]->ivec[j][0] = _mm_adds_epi16(alpha[v]->ivec[j][0], escv);

            sW = jp/vecwidth;
	    for (dp = 1; dp <= sW; dp++)
	      {
                tmpv = _mm_mullo_epi16(el_self_v, _mm_adds_epi16(_mm_set1_epi16(dp*vecwidth - 1), doffset));
                mask = _mm_cmpgt_epi16(zerov,tmpv);
                tmpv = _mm_and_si128(tmpv,mask);
                tmpv = _mm_or_si128(tmpv,_mm_andnot_si128(mask,_mm_set1_epi16(0x8000)));
		alpha[v]->ivec[j][dp] = _mm_adds_epi16(_mm_set1_epi16(ocm->endsc[v]), tmpv);
		/* treat EL as emitting only on self transition */
              }

	    for (yoffset = 0; yoffset < ocm->cnum[v]; yoffset++) {
              tscv = _mm_set1_epi16(ocm->tsc[v][yoffset]);
	      for (dp = 1; dp <= sW; dp++)
	        {
                  tmpv = WORDRSHIFTX(alpha[y+yoffset]->ivec[j][dp], alpha[y+yoffset]->ivec[j][dp-1], 1);
                  tmpv = _mm_adds_epi16(tmpv, tscv);
                  alpha[v]->ivec[j][dp] = _mm_max_epi16(alpha[v]->ivec[j][dp], tmpv);
                }
              }

	    for (dp = 1; dp <= sW; dp++)
	      {
                escv = vec_Lesc[dp];
                alpha[v]->ivec[j][dp] = _mm_adds_epi16(alpha[v]->ivec[j][dp], escv);
	      }

            /* slide esc vec array over by one */
            if (sW < W/vecwidth) sW++;
            for (dp = sW; dp > 0; dp--) { vec_Lesc[dp] = WORDRSHIFTX(vec_Lesc[dp], vec_Lesc[dp-1], 1); }
            vec_Lesc[0] = WORDRSHIFTX(vec_Lesc[0], (jp<W-1) ? _mm_set1_epi16(ocm->oesc[v][dsq[j+2]]) : neginfv, 1);
	  }
	}
      /* The self-transition loop on IL_st will need to be completely serialized, since
         v and j remain the same with only d varying in a non-striped implementation.
         The other possible transitions for IL_st can be treated normally, however.     */
      else if (ocm->sttype[v] == IL_st)
	{
          /* initialize esc vec array */
          vec_Lesc[0] = WORDRSHIFTX(neginfv,_mm_set1_epi16(ocm->oesc[v][dsq[i0]]),1);
          for (dp = 1; dp <= W/vecwidth; dp++) { vec_Lesc[dp] = neginfv; }

	  for (jp = 0; jp <= W; jp++) {
	    j = i0-1+jp;
            tmpv = WORDRSHIFTX(_mm_mullo_epi16(el_self_v, doffset), neginfv, 1);
	    alpha[v]->ivec[j][0] = _mm_adds_epi16(_mm_set1_epi16(ocm->endsc[v]), tmpv);
            /* treat EL as emitting only on self transition */
            y = ocm->cfirst[v];
            for (yoffset = 1; yoffset < ocm->cnum[v]; yoffset++) {
              tscv = _mm_set1_epi16(ocm->tsc[v][yoffset]);
              tmpv = WORDRSHIFTX(alpha[y+yoffset]->ivec[j][0], neginfv, 1);
              tmpv = _mm_adds_epi16(tmpv, tscv);
              alpha[v]->ivec[j][0] = _mm_max_epi16(alpha[v]->ivec[j][0], tmpv);
            }
            escv = sse_setlw_neginfv(vec_Lesc[0]);
            alpha[v]->ivec[j][0] = _mm_adds_epi16(alpha[v]->ivec[j][0], escv);
            /* handle yoffset = 0, the self-transition case, seaparately */
            tscv = _mm_set1_epi16(ocm->tsc[v][0]);
            for (k = 2; k < vecwidth; k++) {
              tmpv = WORDRSHIFTX(alpha[y]->ivec[j][0], neginfv, 1);
              tmpv = _mm_adds_epi16(escv, _mm_adds_epi16(tscv, tmpv));
              alpha[v]->ivec[j][0] = _mm_max_epi16(alpha[v]->ivec[j][0], tmpv);
              /* could make this a do-while on whether any values changed */
            }

            sW = jp/vecwidth;
	    for (dp = 1; dp <= sW; dp++)
	      {
                tmpv = _mm_mullo_epi16(el_self_v, _mm_adds_epi16(_mm_set1_epi16(dp*vecwidth - 1), doffset));
                mask = _mm_cmpgt_epi16(zerov,tmpv);
                tmpv = _mm_and_si128(tmpv,mask);
                tmpv = _mm_or_si128(tmpv,_mm_andnot_si128(mask,_mm_set1_epi16(0x8000)));
		alpha[v]->ivec[j][dp] = _mm_adds_epi16(_mm_set1_epi16(ocm->endsc[v]), tmpv);
		/* treat EL as emitting only on self transition */
              }

	    for (yoffset = 1; yoffset < ocm->cnum[v]; yoffset++) {
              tscv = _mm_set1_epi16(ocm->tsc[v][yoffset]);
	      for (dp = 1; dp <= sW; dp++)
	        {
                  tmpv = WORDRSHIFTX(alpha[y+yoffset]->ivec[j][dp], alpha[y+yoffset]->ivec[j][dp-1], 1);
                  tmpv = _mm_adds_epi16(tmpv, tscv);
                  alpha[v]->ivec[j][dp] = _mm_max_epi16(alpha[v]->ivec[j][dp], tmpv);
                }
              }
		
            tscv = _mm_set1_epi16(ocm->tsc[v][0]);
	    for (dp = 1; dp <= sW; dp++)
	      {
                escv = vec_Lesc[dp];
                alpha[v]->ivec[j][dp] = _mm_adds_epi16(alpha[v]->ivec[j][dp], escv);

                /* handle yoffset = 0, the self-transition case, seaparately */
                for (k = 0; k < vecwidth; k++) {
                  tmpv = WORDRSHIFTX(alpha[y]->ivec[j][dp], alpha[y]->ivec[j][dp-1], 1);
                  tmpv = _mm_adds_epi16(escv, _mm_adds_epi16(tscv, tmpv));
                  alpha[v]->ivec[j][dp] = _mm_max_epi16(alpha[v]->ivec[j][dp], tmpv);
                  /* could make this a do-while on whether any values changed */
                }
	      }

            /* slide esc vec array over by one */
            if (sW < W/vecwidth) sW++;
            for (dp = sW; dp > 0; dp--) { vec_Lesc[dp] = WORDRSHIFTX(vec_Lesc[dp], vec_Lesc[dp-1], 1); }
            vec_Lesc[0] = WORDRSHIFTX(vec_Lesc[0], (jp<W-1) ? _mm_set1_epi16(ocm->oesc[v][dsq[j+2]]) : neginfv, 1);
	  }
	}
      else if (ocm->sttype[v] == IR_st || ocm->sttype[v] == MR_st)
	{
          alpha[v]->ivec[i0-1][0] = neginfv; /* jp = 0 */
	  for (jp = 1; jp <= W; jp++) {
	    j = i0-1+jp;
            tmpv = WORDRSHIFTX(_mm_mullo_epi16(el_self_v, doffset), neginfv, 1);
	    alpha[v]->ivec[j][0] = _mm_adds_epi16(_mm_set1_epi16(ocm->endsc[v]), tmpv);
            /* treat EL as emitting only on self transition */
            y = ocm->cfirst[v];
            for (yoffset = 0; yoffset < ocm->cnum[v]; yoffset++) {
              tscv = _mm_set1_epi16(ocm->tsc[v][yoffset]);
              if (j==0) tmpv = neginfv;
              else
                tmpv = WORDRSHIFTX(alpha[y+yoffset]->ivec[j-1][0], neginfv, 1);
              tmpv = _mm_adds_epi16(tmpv, tscv);
              alpha[v]->ivec[j][0] = _mm_max_epi16(alpha[v]->ivec[j][0], tmpv);
            }
            if (j==0) escv = neginfv;
            else
              escv = sse_setlw_neginfv(_mm_set1_epi16(ocm->oesc[v][dsq[j]]));
            alpha[v]->ivec[j][0] = _mm_adds_epi16(alpha[v]->ivec[j][0], escv);

            sW = jp/vecwidth;
            if (j==0) escv = neginfv;
            else
              escv = _mm_set1_epi16(ocm->oesc[v][dsq[j]]);

	    for (dp = 1; dp <= sW; dp++)
	      {
                tmpv = _mm_mullo_epi16(el_self_v, _mm_adds_epi16(_mm_set1_epi16(dp*vecwidth - 1), doffset));
                mask = _mm_cmpgt_epi16(zerov,tmpv);
                tmpv = _mm_and_si128(tmpv,mask);
                tmpv = _mm_or_si128(tmpv,_mm_andnot_si128(mask,_mm_set1_epi16(0x8000)));
		alpha[v]->ivec[j][dp] = _mm_adds_epi16(_mm_set1_epi16(ocm->endsc[v]), tmpv);
		/* treat EL as emitting only on self transition */
              }

	    for (yoffset = 0; yoffset < ocm->cnum[v]; yoffset++) {
              tscv = _mm_set1_epi16(ocm->tsc[v][yoffset]);
	      for (dp = 1; dp <= sW; dp++)
	        {
                  tmpv = WORDRSHIFTX(alpha[y+yoffset]->ivec[j-1][dp], alpha[y+yoffset]->ivec[j-1][dp-1], 1);
                  tmpv = _mm_adds_epi16(tmpv, tscv);
                  alpha[v]->ivec[j][dp] = _mm_max_epi16(alpha[v]->ivec[j][dp], tmpv);
                }
		
                alpha[v]->ivec[j][dp] = _mm_adds_epi16(alpha[v]->ivec[j][dp], escv);
	      }
	  }
	}				/* finished calculating deck v. */
/*
int16_t tmpsc;
for (jp = 1; jp <= W; jp++) {
j = i0-1+jp;
fprintf(stderr,"v%3d j%3d   ",v,j);
for (d=0; d<=jp; d++) {
tmpsc = *((int16_t *) &alpha[v]->ivec[j][d/vecwidth]+d%vecwidth);
tmpsc == -32768 ? fprintf(stderr,"%7.2f ",-eslINFINITY) : fprintf(stderr,"%7.2f ",tmpsc/500.0);
}
fprintf(stderr,"\n");
}
*/
#ifndef LOBAL_MODE
//FIXME: whether you store the (j,d) that corresponds to the best score depends on
//FIXME: whether you want tight alignment bounds for the next step in the pipeline
//FIXME: (if so, could also report v, to reduce number of states if it is a small
//FIXME: portion relative to the overall model
//FIXME: On the other hand, saturation may counter-indicate this, as later alignments
//FIXME: comprising larger parts of the model and larger sequence windows will not
//FIXME: be able to exceed previously seen scores
      tmp_v = _mm_set1_epi16((int16_t)v);
      for (jp = 0; jp <= W; jp++) {
	j = i0-1+jp;
//if(v<8 && j==26) fprintf(stderr,"v = %d  j = %d  beginsc %e %f\n",v,j,cm->beginsc[v],(float)ocm->beginsc[v]/ocm->scale_w); 
        tmp_j = _mm_set1_epi16((int16_t)jp);
        sW = jp/vecwidth;
	for (dp = 0; dp <= sW; dp++) {
          tmp_d = _mm_adds_epi16(_mm_set1_epi16((int16_t)dp*vecwidth), doffset);
          //tmpv = _mm_adds_epi16(alpha[v]->ivec[j][dp], vec_unaligned_sc[dp]);
//FIXME: Testing whether skipping unaligned_sc helps with coordinates returned here
tmpv = alpha[v]->ivec[j][dp];
/*
if(v<8 && j==26) {
fprintf(stderr,"dp = %d\n",dp);
fprintf(stderr,"\talpha "); vecprint_epi16(ocm, alpha[v]->ivec[j][dp]); fprintf(stderr,"\n");
fprintf(stderr,"\tunaln "); vecprint_epi16(ocm,  vec_unaligned_sc[dp]); fprintf(stderr,"\n");
fprintf(stderr,"\ttmpv1 "); vecprint_epi16(ocm,                  tmpv); fprintf(stderr,"\n");
}
if(v<8 && j==26) {
fprintf(stderr,"\ttmpv2 "); vecprint_epi16(ocm,                  tmpv); fprintf(stderr,"\n");
}
*/
          //FIXME: what is ocm->beginsc[0] set to - does this cover our
          //FIXME: root deck, or do we need to handle that separately?
          tmpv = _mm_adds_epi16(tmpv, _mm_set1_epi16(ocm->beginsc[v]));
          mask  = _mm_cmpgt_epi16(tmpv, vb_sc);
//mask = _mm_or_si128(mask,_mm_cmpeq_epi16(tmpv,vb_sc));	//FIXME: Test - break ties in favor of new values
          vb_sc = _mm_max_epi16(tmpv, vb_sc);
          vb_j  = sse_select_si128(vb_j, tmp_j, mask);
          vb_d  = sse_select_si128(vb_d, tmp_d, mask);
          vb_v  = sse_select_si128(vb_v, tmp_v, mask);
        }
      }
//if(v<8) { fprintf(stderr,"v = %d  ",v); vecprint_epi16(ocm, vb_sc); fprintf(stderr,"\n"); }
#endif
      
      /* Check for local begin getting us to the root.
       */
      vec_access = (int16_t *) (&alpha[v]->ivec[j0][W/vecwidth]);
      tmp = *(vec_access + W%vecwidth);
      if (allow_begin && tmp + ocm->beginsc[v] > bsc) 
	{
	  b   = v;
	  bsc = tmp + ocm->beginsc[v];
	}

      /* Reuse memory:
       * Look at our children; if they're fully released, take their deck
       * into the pool for reuse.
       */
      if (ocm->sttype[v] == B_st) 
	{ /* we can definitely release the S children of a bifurc. */
	  y = ocm->cfirst[v]; sse_deckpool_push(dpool, alpha[y]); alpha[y] = NULL;
	  z = ocm->cnum[v];   sse_deckpool_push(dpool, alpha[z]); alpha[z] = NULL;
	}
      else
	{
	  for (y = ocm->cfirst[v]; y < ocm->cfirst[v]+ocm->cnum[v]; y++)
	    {
	      touch[y]--;
	      if (touch[y] == 0) 
		{
		  if (ocm->sttype[y] == E_st) { 
		    nends--; 
		    if (nends == 0) { sse_deckpool_push(dpool, end); end = NULL;}
		  } else 
		    sse_deckpool_push(dpool, alpha[y]);
		  alpha[y] = NULL;
		}
	    }
	}
  } /* end loop over all v */

  /* debug_print_alpha(alpha, cm, L);*/

  /* Now we free our memory. 
   * Only vroot deck is valid now and all others vroot+1..vend are NULL, 
   * and end is NULL.
   * We could check this status to be sure (and we used to) but now we trust. 
   */
  vec_access = (int16_t *) (&alpha[vroot]->ivec[j0][W/vecwidth]);
  sc = *(vec_access + W%vecwidth);
#ifndef LOBAL_MODE
  sc = esl_sse_hmax_epi16(vb_sc);
  if (ret_coord != NULL) {
    /* Narrow return coordinates to those that match highest score */
    ret_coord->score = sc;
    mask = _mm_cmpeq_epi16(_mm_set1_epi16(sc),vb_sc);
    vb_d = _mm_and_si128(vb_d,mask);
    vb_j = _mm_and_si128(vb_j,mask);
    vb_v = _mm_and_si128(vb_v,mask);

    /* Break ties in favor of longer segments */
    ret_coord->d = esl_sse_hmax_epi16(vb_d);
    mask = _mm_cmpeq_epi16(_mm_set1_epi16(ret_coord->d),vb_d);
    vb_j = _mm_and_si128(vb_j,mask);
    vb_v = _mm_and_si128(vb_v,mask);

    /* Break ties in favor of larger v (smaller model segments) */
    ret_coord->v = esl_sse_hmax_epi16(vb_v);
    mask = _mm_cmpeq_epi16(_mm_set1_epi16(ret_coord->v),vb_v);
    vb_j = _mm_and_si128(vb_j,mask);

    /* Break (remaining?!) ties in favor of larger j */
    ret_coord->j = i0-1+esl_sse_hmax_epi16(vb_j);
  }
#endif
  if (ret_b != NULL)   *ret_b   = b;    /* b is -1 if allow_begin is FALSE. */
  if (ret_bsc != NULL) *ret_bsc = bsc;  /* bsc is IMPOSSIBLE if allow_begin is FALSE */

  /* Free alpha matrix (saving the decks in the pool)
   */
  for (v = vroot; v <= vend; v++) /* be careful of our reuse of the end deck -- free it only once */
    if (alpha[v] != NULL) { 
      if (ocm->sttype[v] != E_st) { sse_deckpool_push(dpool, alpha[v]); alpha[v] = NULL; }
      else end = alpha[v]; 
    }
  if (end != NULL) { sse_deckpool_push(dpool, end); end = NULL; }
  free(alpha);

  /* Free deck pool. 
   */
  while (sse_deckpool_pop(dpool, &end)) sse_free_vjd_deck(end);
  sse_deckpool_free(dpool);

#ifndef LOBAL_MODE
  free(mem_unaligned_sc);
#endif

  free(esc_stale);
  free(vec_Pesc);
  free(mem_Pesc);
  free(mem_Lesc);

  free(touch);
  return sc;

 ERROR:
  cm_Fail("Memory allocation error.\n");
  return 0.; /* never reached */
}

/*****************************************************************
 * The traceback routines
 *   insideT  - run inside(), append trace in postorder traversal
 *   vinsideT - run vinside(), append trace in postorder traversal
 *****************************************************************/

/* Function: sse_insideT()
 * Date:     DLK, 2009 Apr 10
 *
 * Purpose:  Call inside, get vjd shadow matrix;
 *           then trace back. Append the trace to a given
 *           traceback, which already has state r at tr->n-1.
 *
 * NOTES:    Accepts the vectorized traceback matrix from
 *           sse_inside(), but is essentially a scalar function
 *           (by design - don't need to track traceback from cells
 *           that aren't on the main path)
 */
static float
sse_insideT(CM_t *cm, ESL_DSQ *dsq, int L, Parsetree_t *tr, 
	int r, int z, int i0, int j0, int allow_begin)
{
  int       status;
  sse_deck_t   **shadow;             /* the traceback shadow matrix */
  float     sc;			/* the score of the CYK alignment */
  ESL_STACK *pda;                /* stack that tracks bifurc parent of a right start */
  int       v,j,d,i;		/* indices for state, j, subseq len */
  int       k;			
  int       y, yoffset;
  int       bifparent;
  int       b;
  float     bsc;
  int       vecwidth = 4;

  sc = sse_inside(cm, dsq, L, r, z, i0, j0, 
	  BE_EFFICIENT,	/* memory-saving mode */
	  NULL, NULL,	/* manage your own matrix, I don't want it */
	  NULL, NULL,	/* manage your own deckpool, I don't want it */
	  &shadow,	/* return a shadow matrix to me. */
	  allow_begin,  /* TRUE to allow local begins */
	  &b, &bsc);	/* if allow_begin is TRUE, gives info on optimal b */
  
  pda = esl_stack_ICreate();
  if(pda == NULL) goto ERROR;
  v = r;
  j = j0;
  i = i0;
  d = j0-i0+1;

  /*printf("Starting traceback in insideT()\n");*/
  while (1) {
    if (cm->sttype[v] == B_st) {
      //k = ((int **) shadow[v])[j][d];   /* k = len of right fragment */
      k = *((int *) &(shadow[v]->vec[j][d/vecwidth]) + d%vecwidth);

      /* Store info about the right fragment that we'll retrieve later:
       */
      if((status = esl_stack_IPush(pda, j)) != eslOK) goto ERROR;	/* remember the end j    */
      if((status = esl_stack_IPush(pda, k)) != eslOK) goto ERROR;	/* remember the subseq length k */
      if((status = esl_stack_IPush(pda, tr->n-1)) != eslOK) goto ERROR;	/* remember the trace index of the parent B state */

      /* Deal with attaching left start state.
       */
      j = j-k;
      d = d-k;
      i = j-d+1;
      y = cm->cfirst[v];
      InsertTraceNode(tr, tr->n-1, TRACE_LEFT_CHILD, i, j, y);
      v = y;
    } else if (cm->sttype[v] == E_st || cm->sttype[v] == EL_st) {
      /* We don't trace back from an E or EL. Instead, we're done with the
       * left branch of the tree, and we try to swing over to the right
       * branch by popping a right start off the stack and attaching
       * it. If the stack is empty, then we're done with the
       * traceback altogether. This is the only way to break the
       * while (1) loop.
       */
      if (esl_stack_IPop(pda, &bifparent) == eslEOD) break;
      esl_stack_IPop(pda, &d);
      esl_stack_IPop(pda, &j);
      v = tr->state[bifparent];	/* recover state index of B */
      y = cm->cnum[v];		/* find state index of right S */
      i = j-d+1;
				/* attach the S to the right */
      InsertTraceNode(tr, bifparent, TRACE_RIGHT_CHILD, i, j, y);
      v = y;
    } else {
      yoffset = *((int *) &(shadow[v]->vec[j][d/vecwidth]) + d%vecwidth);


      /*printf("v : %d | r : %d | z : %d | i0 : %d | \n", v, r, z, i0);*/
      /*printf("\tyoffset : %d\n", yoffset);*/
      switch (cm->sttype[v]) {
      case D_st:            break;
      case MP_st: i++; j--; break;
      case ML_st: i++;      break;
      case MR_st:      j--; break;
      case IL_st: i++;      break;
      case IR_st:      j--; break;
      case S_st:            break;
      default:    cm_Fail("'Inconceivable!'\n'You keep using that word...'");
      }
      d = j-i+1;

      if (yoffset == USED_EL) 
	{	/* a local alignment end */
	  InsertTraceNode(tr, tr->n-1, TRACE_LEFT_CHILD, i, j, cm->M);
	  v = cm->M;		/* now we're in EL. */
	}
      else if (yoffset == USED_LOCAL_BEGIN) 
	{ /* local begin; can only happen once, from root */
	  InsertTraceNode(tr, tr->n-1, TRACE_LEFT_CHILD, i, j, b);
	  v = b;
	}
      else 
	{
	  y = cm->cfirst[v] + yoffset;
	  InsertTraceNode(tr, tr->n-1, TRACE_LEFT_CHILD, i, j, y);
	  v = y;
	}
    }
  }
  esl_stack_Destroy(pda);  /* it should be empty; we could check; naaah. */
  //free_vjd_shadow_matrix(shadow, cm, i0, j0);
  sse_free_vjd_matrix(shadow, cm->M-1);
  return sc;

 ERROR: 
  cm_Fail("Memory allocation error.");
  return 0.; /* NEVERREACHED */
}

/* Function: vinsideT()
 * Date:     SRE, Sat Jun  2 14:40:13 2001 [St. Louis]
 *
 * Purpose:  Call vinside(), get vji shadow matrix for a V problem;
 *           then trace back. Append the trace to a
 *           given traceback, which has state r already at
 *           t->n-1.
 */
static float
sse_vinsideT(CM_t *cm, ESL_DSQ *dsq, int L, Parsetree_t *tr, 
	 int r, int z, int i0, int i1, int j1, int j0, int useEL, int allow_begin)
{
  sse_deck_t **shadow;
  float   sc;
  int     v,y;
  int     j,i;
  int     jp,ip;
  int     yoffset;
  int     b;
  float   bsc;
  int *vec_access;
  const int vecwidth = 4;

  /* If we can deduce the traceback unambiguously without
   * doing any DP... do it.
   */
  if (r == z) {
    InsertTraceNode(tr, tr->n-1, TRACE_LEFT_CHILD, i0, j0, r);
    return 0.;
  }

  sc = sse_vinside(cm, dsq, L, r, z, i0, i1, j1, j0, useEL,
	   BE_EFFICIENT,	/* memory-saving mode */
	   NULL, NULL,	/* manage your own matrix, I don't want it */
	   NULL, NULL,	/* manage your own deckpool, I don't want it */
	   &shadow,      	/* return a shadow matrix to me. */
	   allow_begin,     /* TRUE to allow local begin transitions */
	   &b, &bsc);       /* info on optimal local begin */
  /* We've got a complete shadow matrix. Trace it back. We know
   * that the trace will begin with the start state r, at i0,j0
   * (e.g. jp=j0-j1, ip=0)
   */
  v = r;
  j = j0;
  i = i0;

  /*printf("Starting traceback in vinsideT()\n");*/
  while (1) {
    jp = j-j1;
    ip = i-i0;

    /* 1. figure out the next state (deck) in the shadow matrix.
     */ 
    /*printf("v : %d | jp : %d | ip : %d | i0 : %d | \n", v, jp, ip, i0);*/
    vec_access = (int *) &(shadow[v]->vec[jp][ip/vecwidth]) + ip%vecwidth;
    yoffset = *vec_access;
    /*printf("\tyoffset : %d\n", yoffset);*/

    /* 2. figure out the i,j for state y, which is dependent 
     *    on what v emits (if anything)
     */
    switch (cm->sttype[v]) {
    case D_st:            break;
    case MP_st: i++; j--; break;
    case ML_st: i++;      break;
    case MR_st:      j--; break;
    case IL_st: i++;      break;
    case IR_st:      j--; break;
    case S_st:            break;
    default:    cm_Fail("'Inconceivable!'\n'You keep using that word...'");
    }

    /* If the traceback pointer (yoffset) is -1, that's a special
     * flag for a local alignment end, e.g. transition to EL (state "M").
     */
    if (yoffset == USED_EL) 
      {
	InsertTraceNode(tr, tr->n-1, TRACE_LEFT_CHILD, i, j, cm->M);
	break;			/* one way out of the while loop */
      }
    else if (yoffset == USED_LOCAL_BEGIN) 
      {
	InsertTraceNode(tr, tr->n-1, TRACE_LEFT_CHILD, i, j, b);
	v = b;
	if (! useEL && v == z) break; /* the other way out of the while loop */
      }
    else
      {
	/*    Attach y,i,j to the trace. This new node always attaches
	 *    to the end of the growing trace -- e.g. trace node
	 *    tr->n-1.
	 */
	y = cm->cfirst[v] + yoffset;
	InsertTraceNode(tr, tr->n-1, TRACE_LEFT_CHILD, i, j, y);
	v = y;
	if (! useEL && v == z) break; /* the other way out of the while loop */
      }
  }
  
  /* We're done. Our traceback has just ended. We have just attached
   * state z for i1,j1; it is in the traceback at node tr->n-1.
   */
  sse_free_vji_matrix(shadow, cm->M-1);
  return sc;
}


/*****************************************************************
 * The size calculators:
 *    insideT_size()   - Mb required by insideT
 *    vinsideT_size()  - Mb required by vinsideT
 *****************************************************************/ 

/* Function: insideT_size()
 * Date:     SRE, Sun Jun  3 17:56:08 2001 [St. Louis]
 *
 * Purpose:  Calculate the # of Mb required to run insideT()
 *           and solve a generic or wedge problem without any
 *           more divide/conquer.
 */
float
sse_insideT_size(CM_t *cm, int L, int r, int z, int i0, int j0, int x)
{
  float Mb;
  int   maxdecks;
  /*int   nends;*/
  /*int   nbif;*/

  /*nends = CMSegmentCountStatetype(cm, r, z, E_st);*/
  /*nbif  = CMSegmentCountStatetype(cm, r, z, B_st);*/
  maxdecks = cyk_deck_count(cm, r, z);

  Mb  = (float) (sizeof(sse_deck_t *) * cm->M) / 1000000.;  /* the score matrix */
  Mb += (float) maxdecks * sse_size_vjd_deck(L, i0, j0, x);
  Mb += (float) (sizeof(int) * cm->M) / 1000000.;      /* the touch array */

  Mb += (float) (sizeof(sse_deck_t *) * cm->M) / 1000000.; /* shadow matrix */
  Mb += (float) (z-r+1) * sse_size_vjd_deck(L, i0, j0, x);

  return Mb;
}

float
sse_vinsideT_size(CM_t *cm, int r, int z, int i0, int i1, int j1, int j0, int x)
{
  float Mb;
  int   maxdecks;

  Mb = (float) (sizeof(float **) * cm->M) / 1000000.;
  maxdecks = cyk_deck_count(cm, r, z);
  Mb += maxdecks * sse_size_vji_deck(i0,i1,j1,j0,x);
  Mb += (float)(z-r) * sse_size_vji_deck(i0,i1,j1,j0,x);
  return Mb;
}

/* Function: cyk_deck_count()
 * Date:     SRE, Sun Jun  3 20:05:18 2001 [St. Louis]
 *
 * Purpose:  calculate and return the maximum number of
 *           decks that would be required in memory to
 *           solve an alignment problem involving a CM
 *           subgraph from r..z.
 *
 *           For a whole model, except for trivially small models with no
 *           stacked base pairs, this is almost invariably
 *           10+1+cyk_extra_decks(): MATP-MATP connections require
 *           10 decks (6 states in current node, 4 states in connected
 *           split set of next node). We share 1 end state deck. All
 *           other decks are retained S decks, needed for bifurcation
 *           calculations.
 */
static int
cyk_deck_count(CM_t *cm, int r, int z)
{
  int       status;
  ESL_STACK *pda;       /* pushdown stack simulating the deck pool */
  int       v,w,y;      /* state indices */
  int       nends;
  int       ndecks;
  int      *touch;      /* keeps track of how many higher decks still need this deck */

  /* Initializations, mirroring key parts of CYKInside()
   */
  ndecks = 1;                   /* deck z, which we always need to start with. */
  nends  = CMSegmentCountStatetype(cm, r, z, E_st);
  pda    = esl_stack_ICreate();
  if(pda == NULL) goto ERROR;

  ESL_ALLOC(touch, sizeof(int) * cm->M);
  for (v = 0; v < r;     v++) touch[v] = 0;
  for (v = r; v < z;     v++) touch[v] = cm->pnum[v];
  for (v = z; v < cm->M; v++) touch[v] = 0;

  for (v = z; v >= r; v--)
    {
      if (cm->sttype[v] != E_st) {
        if (esl_stack_IPop(pda, &y) == eslEOD) ndecks++; /* simulated allocation of a new deck */
      }

      if (cm->sttype[v] == B_st) { /* release both S children of a bifurc */
        w = cm->cfirst[v];
        y = cm->cnum[v];
        if((status =esl_stack_IPush(pda, w)) != eslOK) goto ERROR;
        if((status = esl_stack_IPush(pda, y)) != eslOK) goto ERROR;
      } else {
        for (w = cm->cfirst[v]; w < cm->cfirst[v]+cm->cnum[v]; w++)
          {
            touch[w]--;
            if (touch[w] == 0)
              {
                if (cm->sttype[w] == E_st) {
                  nends--;
                  if (nends == 0) { if((status = esl_stack_IPush(pda, cm->M-1)) != eslOK) goto ERROR; }
                } else
                  if((status = esl_stack_IPush(pda, w)) != eslOK) goto ERROR;
              }
          }
      }
    }
  free(touch);
  esl_stack_Destroy(pda);
  return ndecks;

 ERROR:
  cm_Fail("Memory allocation error.\n");
  return 0; /* never reached */
}

/* Function: cyk_extra_decks()
 * Date:     SRE, Sun Apr  7 14:42:48 2002 [St. Louis]
 *
 * Purpose:  Calculate the number of extra
 *           decks that will be needed to accommodate bifurc
 *           calculations.
 *
 * Args:     cm - the model.
 *
 * Returns:  # of extra decks.
 */
static int
cyk_extra_decks(CM_t *cm)
{
  int  max;
  int  x;
  int  v;

  max = x = 0;
  for (v = cm->M-1; v >= 0; v--)
    {
      if      (cm->sttype[v] == S_st) x++;
      else if (cm->sttype[v] == B_st) x-=2;
      if (x > max) max = x;
    }
  return max-1;                 /* discount ROOT S */
}

/*################################################################
 * The memory management routines.
 ################################################################*/

/*################################################################*/
/* Functions: deckpool_*()
 * Date:      SRE, Wed Aug  2 10:43:17 2000 [St. Louis]
 *
 * Purpose:   Implementation of a pushdown stack for storing decks
 *            of the inside or outside dynamic programming matrices, with the
 *            usual _create, _push, _pop, and _free API. 
 *            
 *            The deck pool allows us to efficiently reuse memory,
 *            so long as our DP algorithms step through the decks
 *            as their outermost loop.
 *            
 *            Works for either coordinate system (vjd or vji) 
 *            and subseq variants, because it's simply managing
 *            a deck as a float **.
 */
struct sse_deckpool_s *
sse_deckpool_create(void)
{
  int status;
  struct sse_deckpool_s *dpool;

  ESL_ALLOC(dpool, sizeof(struct sse_deckpool_s));
  dpool->block  = 10;		/* configurable if you want */
  ESL_ALLOC(dpool->pool, sizeof(sse_deck_t *) * dpool->block);
  dpool->nalloc = dpool->block;;
  dpool->n      = 0;
  return dpool;
 ERROR:
  cm_Fail("Memory allocation error.\n");
  return NULL; /* never reached */
}
void 
sse_deckpool_push(struct sse_deckpool_s *dpool, sse_deck_t *deck)
{
  int   status;
  void *tmp;
  if (dpool->n == dpool->nalloc) {
    dpool->nalloc += dpool->block;
    ESL_RALLOC(dpool->pool, tmp, sizeof(sse_deck_t  *) * dpool->nalloc);
  }
  dpool->pool[dpool->n] = deck;
  dpool->n++;
  ESL_DPRINTF3(("sse_deckpool_push\n"));
  return;
 ERROR:
  cm_Fail("Memory reallocation error.\n");
}
int
sse_deckpool_pop(struct sse_deckpool_s *d, sse_deck_t **ret_deck)
{
  if (d->n == 0) { *ret_deck = NULL; return 0;}
  d->n--;
  *ret_deck = d->pool[d->n];
  ESL_DPRINTF3(("sse_deckpool_pop\n"));
  return 1;
}
void
sse_deckpool_free(struct sse_deckpool_s *d)
{
  free(d->pool);
  free(d);
}
/*================================================================*/


/*################################################################*/
/* Functions: *_vjd_*
 * Date:     SRE, Sat Aug 12 16:27:37 2000 [Titusville]
 *
 * Purpose:  Allocation and freeing of 3D matrices and 2D decks
 *           in the vjd coord system. These can be called on
 *           subsequences i..j, not just the full sequence 1..L,
 *           so they need i,j... if you're doing the full sequence
 *           just pass 1,L.
 *           
 *           Also deal with shadow matrices and shadow decks in the
 *           vjd coordinate system. Note that bifurcation shadow decks
 *           need more dynamic range than other shadow decks, hence
 *           a separation into "kshadow" (BIFURC) and "yshadow" (other
 *           states) decks, and some casting shenanigans in
 *           a full ***shadow matrix.
 *           
 *           Values in yshad are offsets to the next connected state,
 *           or a flag for local alignment. Possible offsets range from
 *           0..5 (maximum of 6 connected states). The flags are
 *           USED_LOCAL_BEGIN (101) and USED_EL (102), defined at
 *           the top of this file. Only yshad[0][L][L] (e.g. root state 0,
 *           aligned to the whole sequence) may be set to USED_LOCAL_BEGIN.
 *           (Remember that the dynamic range of yshad, as a char, is 
 *           0..127, in ANSI C; we don't know if a machine will make it
 *           signed or unsigned.)
 *
 * Args:     L		total sequence length
 *           i,j        active sequence range
 *           x          vector width (e.g., 4 for 4x32bit floats)
 *
 * Returns:  mem	direct memory allocation, unaligned
 *           vec	'actual' deck, aligned on 128-bit boundaries
 */
sse_deck_t*
sse_alloc_vjd_deck(int L, int i, int j, int x)
{
  int status;
  int     jp;
  int     sW;
  int     vecs = 0;
  sse_deck_t *tmp;
  ESL_DPRINTF3(("alloc_vjd_deck : %.4f\n", size_vjd_deck(L,i,j)));
  ESL_ALLOC(tmp, sizeof(sse_deck_t));
  ESL_ALLOC(tmp->vec, sizeof(__m128 *) * (L+1)); /* always alloc 0..L rows, some of which are NULL */
  ESL_ALLOC(tmp->ivec, sizeof(__m128i *) * (L+1)); /* always alloc 0..L rows, some of which are NULL */
  for (jp = 0; jp <= j-i+1; jp++) {
    sW = jp/x + 1;	/* integer division on purpose */
    vecs += sW;
  }
  ESL_ALLOC(tmp->mem , sizeof(__m128  ) * vecs + 15); 
  for (jp = 0;   jp < i-1;    jp++) tmp->vec[jp]     = NULL;
  for (jp = j+1; jp <= L;     jp++) tmp->vec[jp]     = NULL;
  tmp->vec[i-1] = (__m128 *) (((unsigned long int) tmp->mem + 15) & (~0xf));
  for (jp = 1;   jp <= j-i+1; jp++) {
    sW = (jp-1)/x + 1;
    tmp->vec[jp+i-1] = tmp->vec[jp+i-2] + sW;
  }
  for (jp = 0; jp <=L; jp++) { tmp->ivec[jp] = (__m128i *) tmp->vec[jp]; }
  return tmp;
 ERROR:
  cm_Fail("Memory allocation error.");
  return NULL; /* never reached */
}
float
sse_size_vjd_deck(int L, int i, int j, int x)
{
  float Mb;
  int   jp;
  Mb  = (float) (sizeof(sse_deck_t));
  Mb += (float) (sizeof(__m128 *) * (L+1));
  Mb += (float) (sizeof(__m128i *) * (L+1));
  for (jp = 0; jp <= j-i+1; jp++)
    Mb += (float) (sizeof(__m128) * (jp/x + 1));
  return ((Mb+15) / 1000000.);
}
void
sse_free_vjd_deck(sse_deck_t *a)
{
  free(a->ivec);
  free(a->vec);
  free(a->mem);
  free(a);
}
void
sse_free_vjd_matrix(sse_deck_t **a, int M)
{
  int v;
  for (v = 0; v <= M; v++)
    if (a[v] != NULL)		/* protect against double free's of reused decks (ends) */
      { sse_free_vjd_deck(a[v]); a[v] = NULL; }
  free(a);
}
char **
sse_alloc_vjd_yshadow_deck(int L, int i, int j)
{
fprintf(stderr,"WARNING! sse_alloc_vjd_yshadow_deck has not been converted to SSE!\n");
  int status;
  char **a;
  int    jp;
  ESL_ALLOC(a, sizeof(char *) * (L+1)); /* always alloc 0..L rows, same as alloc_deck */
  for (jp = 0;   jp < i-1;    jp++) a[jp] = NULL;
  for (jp = j+1; jp <= L;     jp++) a[jp] = NULL;
  for (jp = 0;   jp <= j-i+1; jp++) ESL_ALLOC(a[jp+i-1], sizeof(char) * (jp+1));
  return a;
 ERROR:
  cm_Fail("Memory allocation error.");
  return NULL; /* never reached */
}
float
sse_size_vjd_yshadow_deck(int L, int i, int j)
{
fprintf(stderr,"WARNING! sse_size_vjd_yshadow_deck has not been converted to SSE!\n");
  float  Mb;
  int    jp;
  Mb = (float) (sizeof(char *) * (L+1));
  for (jp = 0; jp <= j-i+1; jp++) 
    Mb += (float) (sizeof(char) * (jp+1));
  return Mb / 1000000.;
}
void
sse_free_vjd_yshadow_deck(char **a, int i, int j)
{
fprintf(stderr,"WARNING! sse_free_vjd_yshadow_deck has not been converted to SSE!\n");
  int jp;
  for (jp = 0; jp <= j-i+1; jp++) if (a[jp+i-1] != NULL) free(a[jp+i-1]);
  free(a);
}
int **
sse_alloc_vjd_kshadow_deck(int L, int i, int j)
{
fprintf(stderr,"WARNING! sse_alloc_vjd_kshadow_deck has not been converted to SSE!\n");
  int status;
  int **a;
  int   jp;
  ESL_ALLOC(a, sizeof(int *) * (L+1)); /* always alloc 0..L rows, same as alloc_deck */
  for (jp = 0;   jp <  i-1;   jp++) a[jp] = NULL;
  for (jp = 0;   jp <= j-i+1; jp++) ESL_ALLOC(a[jp+i-1], sizeof(int) * (jp+1));
  for (jp = j+1; jp <= L;     jp++) a[jp] = NULL;
  return a;
 ERROR:
  cm_Fail("Memory allocation error.");
  return NULL; /* never reached */
}
float
sse_size_vjd_kshadow_deck(int L, int i, int j)
{
fprintf(stderr,"WARNING! sse_size_vjd_kshadow_deck has not been converted to SSE!\n");
  float Mb;
  int   jp;
  
  Mb = (float)(sizeof(int *) * (L+1)); 
  for (jp = 0;   jp <= j-i+1; jp++)
    Mb += (float) (sizeof(int) * (jp+1));
  return Mb / 1000000.;
}
void
sse_free_vjd_kshadow_deck(int **a, int i, int j)
{
fprintf(stderr,"WARNING! sse_free_vjd_kshadow_deck has not been converted to SSE!\n");
  int jp;
  /*11.14.05 old line: for (jp = 0; jp <= j-i+1; jp++) if (a[jp+i-1] != NULL) free(a[jp]);*/
  for (jp = 0; jp <= j-i+1; jp++) if (a[jp+i-1] != NULL) free(a[jp-i+1]);
  free(a);
}
void
sse_free_vjd_shadow_matrix(void ***shadow, CM_t *cm, int i, int j)
{
fprintf(stderr,"WARNING! sse_free_vjd_shadow_matrix has not been converted to SSE!\n");
  int v;
  for (v = 0; v < cm->M; v++)
    if (shadow[v] != NULL) {
      if (cm->sttype[v] == B_st) free_vjd_kshadow_deck((int **)  shadow[v], i, j);
      else                       free_vjd_yshadow_deck((char **) shadow[v], i, j);
      shadow[v] = NULL;
    }
  free(shadow);
}
/*================================================================*/


/*################################################################*/
/* Functions: *_vji_*
 * Date:     SRE, Sat Aug 12 16:44:55 2000 [Titusville]
 *
 * Purpose:  Allocation and freeing of 3D matrices and 2D decks
 *           in the vji coordinate system. Since these are used
 *           only for solving V problems, they work only
 *           on a defined cube in the 3D matrix: they need
 *           two triplets (r, i0, j0), (z, i1, j1) 
 *           defining the known optimal endpoints of a segment from
 *           an S state to a B state.
 *
 *           By definition of V problems, there's no B states
 *           in between, so the shadow matrix doesn't need any
 *           special casting tricks the way the more generally
 *           used vjd system does.
 */
sse_deck_t *                 /* allocation of a score deck. */
sse_alloc_vji_deck(int i0, int i1, int j1, int j0, int x)
{
  int status; 
  int     jp;
  int     sW;
  sse_deck_t *tmp;
  sW = (i1-i0+1)/x + 1;
  ESL_DPRINTF3(("alloc_vji_deck : %.4f\n", size_vji_deck(i0,i1,j1,j0)));
  ESL_ALLOC(tmp, sizeof(sse_deck_t));
  ESL_ALLOC(tmp->vec, sizeof(__m128 *) * (j0-j1+1)); 
  ESL_ALLOC(tmp->mem, sizeof(__m128  ) * (j0-j1+1) * sW + 15);
  tmp->vec[0] = (__m128 *) (((unsigned long int) tmp->mem + 15) & (~0xf));
  for (jp = 1; jp <= j0-j1; jp++)
    tmp->vec[jp] = tmp->vec[jp-1] + sW;
  return tmp;
 ERROR:
  cm_Fail("Memory allocation error.");
  return NULL; /* never reached */
}
float
sse_size_vji_deck(int i0, int i1, int j1, int j0, int x)
{
  float Mb;
  int   jp;
  Mb = (float)(sizeof(__m128 *) * (j0-j1+1));
  for (jp = 0; jp <= j0-j1; jp++)
    Mb += (float)(sizeof(__m128)*(i1-i0+1)/x);
  return Mb / 1000000.;
}
void			/* free'ing a score deck */
sse_free_vji_deck(sse_deck_t *a)
{
  ESL_DPRINTF3(("free_vji_deck called\n"));
  free(a->vec);
  free(a->mem);
  free(a);
}
void
sse_free_vji_matrix(sse_deck_t **a, int M)
{
  int v;
  /* Free the whole matrix - even if we used only a subset of
   * the decks, all initialization routines init all decks 0..M
   * to NULL, so this is safe. (see bug #i2).
   */                         
  for (v = 0; v <= M; v++) 
    if (a[v] != NULL) { sse_free_vji_deck(a[v]); a[v] = NULL; }
  free(a);
}
char **		        /* allocation of a traceback ptr (shadow matrix) deck */
sse_alloc_vji_shadow_deck(int i0, int i1, int j1, int j0)
{
fprintf(stderr,"WARNING! sse_alloc_vji_shadow_deck has not been converted to SSE!\n");
  int status; 
  char **a;
  int     jp;
  ESL_ALLOC(a, sizeof(char *) * (j0-j1+1)); 
  for (jp = 0; jp <= j0-j1; jp++)
    ESL_ALLOC(a[jp], sizeof(char)*(i1-i0+1));
  return a;
 ERROR:
  cm_Fail("Memory allocation error.");
  return NULL; /* never reached */
}
float		        /* allocation of a traceback ptr (shadow matrix) deck */
sse_size_vji_shadow_deck(int i0, int i1, int j1, int j0)
{
fprintf(stderr,"WARNING! sse_size_vji_shadow_deck has not been converted to SSE!\n");
  float   Mb;
  int     jp;
  Mb = (float)(sizeof(char *) * (j0-j1+1));
  for (jp = 0; jp <= j0-j1; jp++)
    Mb += (float)(sizeof(char)*(i1-i0+1));
  return Mb / 1000000;
}
void	                /* free'ing a shadow deck */
sse_free_vji_shadow_deck(char **a, int j1, int j0)
{
fprintf(stderr,"WARNING! sse_free_vji_shadow_deck has not been converted to SSE!\n");
  int jp;
  for (jp = 0; jp <= j0-j1; jp++) 
    if (a[jp] != NULL) free(a[jp]);
  free(a);
}
void
sse_free_vji_shadow_matrix(char ***a, int M, int j1, int j0)
{
fprintf(stderr,"WARNING! sse_free_vji_shadow_matrix has not been converted to SSE!\n");
  int v;
  for (v = 0; v < M; v++) 
    if (a[v] != NULL) { free_vji_shadow_deck(a[v], j1, j0); a[v] = NULL; }
  free(a);
}


/*################################################################
 * Unused code - 
 *     a reference implementation of the real Outside() algorithm,
 *     including bifurcations. 
 *################################################################*/     
#if 0
/* Function: CYKOutside()
 * Date:     SRE, Mon Aug  7 07:45:37 2000 [St. Louis]
 */
void
CYKOutside(CM_t *cm, ESL_DSQ *dsq, int L, float ***alpha)
{
  int      status;
  float ***beta;		/* the scoring cube [v=0..M-1][j=0..L][d=0..j]*/
  int      v,y,z;		/* indices for states */
  int      j,d,i,k;		/* indices in sequence dimensions */
  float    sc;			/* a temporary variable holding a score */
  struct deckpool_s *dpool;     /* a pool of decks for beta that we can reuse */
  int     *touch;               /* keeps track of how many lower decks still need this deck */
  float    escore;		/* an emission score, tmp variable */

  /* Allocations and initializations
   */
  ESL_ALLOC(beta, (sizeof(float **) * cm->M));
  for (v = 0; v < cm->M; v++) beta[v] = NULL;

  dpool = deckpool_create();

  ESL_ALLOC(touch, sizeof(int) * cm->M);
  for (v = 0; v < cm->M; v++)
    if (cm->sttype[v] == B_st) touch[v] = 2;
    else                       touch[v] = cm->cnum[v];
				
  for (j = 0; j <= L; j++)
    for (d = 0; d <= j; j++)
      beta[0][j][d] = IMPOSSIBLE; /* can prob speed this initialization up */
  beta[0][L][L] = 0;		
  
  /* Main loop down through the decks
   */
  /* EPN bug fix 05.25.06. Durbin et. al. p.287 CM Outside alg uses state
   * indices 1..M, with state 1 = ROOT_S, so there's an off-by-one 
   * w.r.t this implementation. Following loop followed Durbin convention,
   * but should follow implemented convention:
   * OLD LINE: for (v = 2; v < cm->M; v++)
   */
  for (v = 1; v < cm->M; v++)  
    {
      /* First we need to fetch a deck of memory to fill in;
       * we try to reuse a deck but if one's not available we allocate
       * a fresh one.
       */
      if (! deckpool_pop(dpool, &(beta[v])))
	beta[v] = alloc_vjd_deck(L, 1, L);

      /* main recursion:
       */
      for (j = L; j >= 0; j--)
	for (d = j; d >= 0; d--) 
	  {
	    if (cm->stid[v] == BEGL_S) 
	      {
		y = cm->plast[v];	/* the parent bifurcation    */
		z = cm->cnum[y];	/* the other (right) S state */

		beta[v][j][d] = beta[y][j][d] + alpha[z][j][0]; /* init on k=0 */
		for (k = 1; k <= L-j; k++)
		  if ((sc = beta[y][j+k][d+k] + alpha[z][j+k][k]) > beta[v][j][d])
		    beta[v][j][d] = sc;
	      }
	    else if (cm->stid[v] == BEGR_S) 
	      {
		y = cm->plast[v];	        /* the parent bifurcation    */
		z = cm->cfirst[y];	/* the other (left) S state */

		beta[v][j][d] = beta[y][j][d] + alpha[z][j-d][0];	/* init on k=0 */
		for (k = 1; k <= j-d; k++) 
		  if ((sc = beta[y][j][d+k] + alpha[z][j-d][k]) > beta[v][j][d])
		    beta[v][j][d] = sc;
	      }
	    else
	      {
		alpha[v][j][d] = IMPOSSIBLE;
		i = j-d+1;
		for (y = cm->plast[v]; y > cm->plast[v]-cm->pnum[v]; y--) {
		  switch(cm->sttype[j]) {
		  case MP_st: 
		    if (d == j || d == j-1) continue; /* boundary condition */

		    if (dsq[i-1] < cm->abc->K && dsq[j+1] < cm->abc->K)
		      escore = cm->esc[y][(int) (dsq[i-1]*cm->abc->K+dsq[j+1])];
		    else
		      escore = DegeneratePairScore(cm->abc, cm->esc[y], dsq[i-1], dsq[j+1]);

		    if ((sc = beta[y][j+1][d+2] + cm->tsc[y][v] + escore) > beta[v][j][d])
		      beta[v][j][d] = sc;
		    break;

		  case ML_st:
		  case IL_st: 
		    if (d == j) continue;	/* boundary condition (note when j=0, d=0*/

		    if (dsq[i-1] < cm->abc->K) 
		      escore = cm->esc[y][(int) dsq[i-1]];
		    else
		      escore = esl_abc_FAvgScore(cm->abc, dsq[i-1], cm->esc[y]);
		  
		    if ((sc = beta[y][j][d+1] + cm->tsc[y][v] + escore) > beta[v][j][d])
		      beta[v][j][d] = sc;
		    break;
		  
		  case MR_st:
		  case IR_st:
		    if (d == j || j == L) continue;
		  
		    if (dsq[j+1] < cm->abc->K) 
		      escore = cm->esc[y][(int) dsq[j+1]];
		    else
		      escore = esl_abc_FAvgScore(cm->abc, dsq[j+1], cm->esc[y]);

		    if ((sc = beta[y][j+1][d+1] + cm->tsc[y][v] + escore) > beta[v][j][d])
		      beta[v][j][d] = sc;
		    break;
		  
		  case B_st:
		  case E_st:
		  case D_st:
		    if ((sc = beta[y][j][d] + cm->tsc[y][v]) > beta[v][j][d])
		      beta[v][j][d] = sc;
		    break;

		  default: cm_Fail("bogus parent state %d\n", cm->sttype[y]);
		  }/* end switch over states*/
		}
	      }/*ends our handling of beta[v][j][d] */
	    if (beta[v][j][d] < IMPOSSIBLE) beta[v][j][d] = IMPOSSIBLE;
	  }

      /* Finished deck v.
       * now worry about reuse of memory in beta:
       */
      for (y = cm->plast[v]; y > cm->plast[v]-cm->pnum[v]; y--)
	{
	  touch[y]--;
	  if (touch[y] == 0) {
	    deckpool_push(dpool, beta[y]);
	    beta[y] = NULL;
	  }
	}
    } /* end loop over decks v. */

  free(touch);
  /*dpool*/
  /*beta*/
  return;
 ERROR:
  cm_Fail("Memory allocation error.");
}
#endif 

/******************************************************************/
/* The below functions were written during debugging, and print
   out either the shadow or alpha matrix.  They are kept
   here just in case they're needed again.  Note : the functions
   that print out the entire matrix are really only useful
   when the BE_PARANOID flag is set, meaning that decks are
   never freed until the end.
*/
/*================================================================*/
/* EPN 05.09.05
   debug_print_shadow()
 * Function: debug_print_shadow
 *
 * Purpose:  Print shadow matrix 
 */

void
sse_debug_print_shadow(void ***shadow, CM_t *cm, int L)
{
fprintf(stderr,"WARNING! sse_debug_print_shadow has not been converted to SSE!\n");
  int v, j, d;
  int yoffset;
  
  printf("\nPrinting alpha matrix :\n");
  printf("************************************\n");
  for(v = 0; v < cm->M; v++)
    {
      printf("====================================\n");
      for(j = 0; j <= L; j++)
	{
	  printf("------------------------------------\n");
	  for(d = 0; d <= j; d++)
	    {
	      if(cm->sttype[v] == E_st)
		{
		  printf("END state\n");
		}
	      else
		{
		  if(cm->sttype[v] == B_st)
		    {
		      yoffset = ((int **) shadow[v])[j][d];
		      printf("INT  shadow[%2d][%2d][%2d] : %d\n", v, j, d, yoffset);
		    }
		  else
		    {
		      yoffset = ((int **) shadow[v])[j][d];
		      printf("CHAR shadow[%2d][%2d][%2d] : %d\n", v, j, d, yoffset);
		    }
		}
	    }
	}
    }
  printf("****************\n\n");
}

/* EPN 05.09.05
   debug_print_alpha()
 * Function: debug_print_alpha
 *
 * Purpose:  Print alpha matrix 
 */

void
sse_debug_print_alpha(float ***alpha, CM_t *cm, int L)
{
fprintf(stderr,"WARNING! sse_debug_print_alpha has not been converted to SSE!\n");
  int v, j, d, max_v;

  printf("\nPrinting alpha matrix :\n");
  printf("************************************\n");
  max_v = cm->M-1;
  if(cm->flags & CMH_LOCAL_BEGIN)
    {
      max_v = cm->M;
    }
  for(v = 0; v <= max_v; v++)
    {
      printf("====================================\n");
      for(j = 0; j <= L; j++)
	{
	  printf("------------------------------------\n");
	  for(d = 0; d <= j; d++)
	    {
	      printf("alpha[%2d][%2d][%2d] : %6.2f\n", v, j, d, alpha[v][j][d]);
	    }
	}
    }
  printf("****************\n\n");
}


/********************************************************************************
 * Test driver
 ********************************************************************************/
#ifdef IMPLSSE_SMALL_TEST
/* gcc -std=gnu99 -msse2 -I../ -L../ -I../../easel -L../../easel -I../../hmmer/src -L../../hmmer/src sse_cm_dpsmall.c -linfernal -lhmmer -leasel -lm -g -DIMPLSSE_SMALL_TEST -o sse-cyk
*/

#include <esl_config.h>
#include "config.h"

#include <stdio.h>
#include <stdlib.h>
#include <string.h>
#include <time.h>

#include "easel.h"
#include "esl_getopts.h"
#include "esl_random.h"
#include "esl_randomseq.h"
#include "esl_sqio.h"
#include "esl_stopwatch.h"

#include "funcs.h"
#include "structs.h"

static ESL_OPTIONS options[] = {
  /* name            type       default  env  range toggles reqs incomp  help                                       docgroup*/
  { "-h",         eslARG_NONE,     NULL, NULL, NULL,  NULL,  NULL, NULL, "show brief help on version and usage",           0 },
  { "-r",         eslARG_NONE,    FALSE, NULL, NULL,  NULL,  NULL, NULL, "set random number seed randomly",                0 },
  { "-s",         eslARG_INT,      "33", NULL, NULL,  NULL,  NULL, NULL, "set random number seed to <n>",                  0 },
  { "-e",         eslARG_NONE,    FALSE, NULL, NULL,  "-L",  NULL, NULL, "emit sequences from CM", 0 },
  { "--Lqdb",     eslARG_NONE,    FALSE, NULL, NULL,  "-L",  NULL, NULL, "use random sequences with lengths chosen from QDB distribution", 0},
  { "-L",         eslARG_INT,     "100", NULL, "n>0", NULL,  NULL, "-e", "use random sequences of this length [default]",0 },
  { "-N",         eslARG_INT,       "1", NULL, "n>0", NULL,  NULL, NULL, "number of target seqs",                          0 },
  { "--scoreonly",eslARG_NONE,"default", NULL, NULL,  NULL,  NULL, NULL, "Score-only, low memory implementation",0 },
  { "--full",     eslARG_NONE,    FALSE, NULL, NULL,  NULL,  NULL, NULL, "Use full Inside implementation", 0},
  { "--DnC",      eslARG_NONE,    FALSE, NULL, NULL,  NULL,  NULL, NULL, "Use Divide and Conquer implementation", 0},
  { "--traceback",eslARG_NONE,    FALSE, NULL, NULL,  NULL,  NULL, NULL, "Determine CYK trace",0 },
  { "--strict",   eslARG_NONE,    FALSE, NULL, NULL,  NULL, "--traceback", NULL, "Compare traces stringently", 0},
  { "--verbose",  eslARG_NONE,    FALSE, NULL, NULL,  NULL,  NULL, NULL, "Parsetree dump for traceback", 0},
  { "--CYKFilter",eslARG_NONE,    FALSE, NULL, NULL,  NULL,  NULL, NULL, "Experimental epi16 CYK Filter", 0},
  {  0, 0, 0, 0, 0, 0, 0, 0, 0, 0 },
};

static char usage[] = "[-options] <cmfile>";
static char banner[] = "test driver for an SSE implementation of CYK";

int
main(int argc, char **argv)
{
  int             status;
  ESL_GETOPTS    *go      = esl_getopts_CreateDefaultApp(options, 1, argc, argv, banner, usage);
  CM_t            *cm;
  ESL_STOPWATCH  *w       = esl_stopwatch_Create();
  ESL_RANDOMNESS *r       = NULL;
  ESL_ALPHABET   *abc     = NULL;
  int             L;
  int             N       = esl_opt_GetInteger(go, "-N");
  ESL_DSQ        *dsq;
  int             i;
  float           sc1, sc2, ptsc1, ptsc2;
  char            *cmfile = esl_opt_GetArg(go, 1);
  CMFILE          *cmfp;        /* open input CM file stream */
  seqs_to_aln_t  *seqs_to_aln = NULL;  /* sequences to align, either randomly created, or emitted from CM (if -e) */
  char            errbuf[cmERRBUFSIZE];
  Parsetree_t    *tr1, *tr2;
  double         *dnull = NULL;

  CM_OPTIMIZED   *ocm = NULL;

  if (esl_opt_GetBoolean(go, "-r"))  r = esl_randomness_CreateTimeseeded();
  else                               r = esl_randomness_Create(esl_opt_GetInteger(go, "-s"));

  if ((cmfp = CMFileOpen(cmfile, NULL)) == NULL) cm_Fail("Failed to open covariance model save file %s\n", cmfile);
  if ((status = CMFileRead(cmfp, errbuf, &abc, &cm) != eslOK))            cm_Fail("Failed to read CM");
  CMFileClose(cmfp);

  cm->search_opts |= CM_SEARCH_NOQDB;
  ConfigCM(cm, errbuf, TRUE, NULL, NULL); /* TRUE says: calculate W */

  if (esl_opt_GetBoolean(go, "--CYKFilter")) {
    ocm = cm_optimized_Convert(cm);
  }

  /* get sequences */
  if(esl_opt_IsOn(go, "-L")) {
     L = esl_opt_GetInteger(go, "-L");
     ESL_DSQ *randdsq = NULL;
     ESL_ALLOC(randdsq, sizeof(ESL_DSQ)* (L+2));
     ESL_ALLOC(dnull, sizeof(double) * cm->abc->K);
     for(i = 0; i < cm->abc->K; i++) dnull[i] = (double) cm->null[i];
     esl_vec_DNorm(dnull, cm->abc->K);
     seqs_to_aln = CreateSeqsToAln(N, FALSE);

     for (i = 0; i < N; i++) {
       if (esl_rsq_xIID(r, dnull, cm->abc->K, L, randdsq)  != eslOK) cm_Fail("Failure creating random sequence.");
       if((seqs_to_aln->sq[i] = esl_sq_CreateDigitalFrom(abc, NULL, randdsq, L, NULL, NULL, NULL)) == NULL)
         cm_Fail("Failure digitizing/copying random sequence.");
     }
     seqs_to_aln->nseq = N;

     free(randdsq);
  }
  else if(esl_opt_IsOn(go, "--Lqdb")) {
    ESL_ALLOC(dnull, sizeof(double) * cm->abc->K);
    for(i = 0; i < cm->abc->K; i++) dnull[i] = (double) cm->null[i];
    esl_vec_DNorm(dnull, cm->abc->K);
    /* get gamma[0] from the QDB calc alg, which will serve as the length distro for random seqs */
    int safe_windowlen = cm->clen * 2;
    double **gamma = NULL;
    while(!(BandCalculationEngine(cm, safe_windowlen, DEFAULT_HS_BETA, TRUE, NULL, NULL, &(gamma), NULL))) {
      FreeBandDensities(cm, gamma);
      safe_windowlen *= 2;
      if(safe_windowlen > (cm->clen * 1000)) cm_Fail("Error trying to get gamma[0], safe_windowlen big: %d\n", safe_windowlen);
     }
    seqs_to_aln = RandomEmitSeqsToAln(r, cm->abc, dnull, 1, N, gamma[0], safe_windowlen, FALSE);
    FreeBandDensities(cm, gamma);
  }
  else if(esl_opt_IsOn(go, "-e")) { /* don't randomly generate seqs, emit them from the CM */
    seqs_to_aln = CMEmitSeqsToAln(r, cm, 1, N, FALSE, NULL, FALSE);
  }
  else
    cm_Fail("No sequence generation method is active, aborting.");

  for (i = 0; i < N; i++)
    {
      L = seqs_to_aln->sq[i]->n;
      dsq = seqs_to_aln->sq[i]->dsq;
      cm->search_opts  &= ~CM_SEARCH_INSIDE;
      tr1 = tr2 = NULL;

      if (esl_opt_GetBoolean(go, "--scoreonly")) {
        esl_stopwatch_Start(w);
        sc1 = CYKInsideScore(cm, dsq, L, 0, 1, L, NULL, NULL);
        printf("%4d %-30s %10.4f bits ", (i+1), "CYKInsideScore(): ", sc1);
        esl_stopwatch_Stop(w);
        esl_stopwatch_Display(stdout, w, " CPU time: ");

        esl_stopwatch_Start(w);
        sc2 = SSE_CYKInsideScore(cm, dsq, L, 0, 1, L);
        printf("%4d %-30s %10.4f bits ", (i+1), "SSE_CYKInsideScore(): ", sc2);
        esl_stopwatch_Stop(w);
        esl_stopwatch_Display(stdout, w, " CPU time: ");
      }

      if (esl_opt_GetBoolean(go, "--full")) {
        esl_stopwatch_Start(w);
        sc1 = CYKInside(cm, dsq, L, 0, 1, L, NULL, NULL, NULL);
        printf("%4d %-30s %10.4f bits ", (i+1), "CYKInside(): ", sc1);
        esl_stopwatch_Stop(w);
        esl_stopwatch_Display(stdout, w, " CPU time: ");

        esl_stopwatch_Start(w);
        sc2 = SSE_CYKInside(cm, dsq, L, 0, 1, L, NULL);
        printf("%4d %-30s %10.4f bits ", (i+1), "SSE_CYKInside(): ", sc2);
        esl_stopwatch_Stop(w);
        esl_stopwatch_Display(stdout, w, " CPU time: ");
      }

      if (esl_opt_GetBoolean(go, "--DnC")) {
        esl_stopwatch_Start(w);
        sc1 = CYKDivideAndConquer(cm, dsq, L, 0, 1, L, NULL, NULL, NULL);
        printf("%4d %-30s %10.4f bits ", (i+1), "CYKDivideAndConquer(): ", sc1);
        esl_stopwatch_Stop(w);
        esl_stopwatch_Display(stdout, w, " CPU time: ");

        esl_stopwatch_Start(w);
        sc2 = SSE_CYKDivideAndConquer(cm, dsq, L, 0, 1, L, NULL);
        printf("%4d %-30s %10.4f bits ", (i+1), "SSE_CYKDivideAndConquer(): ", sc2);
        esl_stopwatch_Stop(w);
        esl_stopwatch_Display(stdout, w, " CPU time: ");
      }

      if (esl_opt_GetBoolean(go, "--traceback")) {
        esl_stopwatch_Start(w);
        if (esl_opt_GetBoolean(go, "--DnC")) {
          sc1 = CYKDivideAndConquer(cm, dsq, L, 0, 1, L, &tr1, NULL, NULL);
          if (esl_opt_GetBoolean(go, "--verbose")) ParsetreeDump(stdout, tr1, cm, dsq, NULL, NULL);
          ParsetreeScore(cm, NULL, NULL, tr1, dsq, FALSE, &ptsc1, NULL, NULL, NULL, NULL);
          printf("%4d %-30s %10.4f bits %10.4f bits", (i+1), "CYKDivideAndConquer(): ", sc1, ptsc1);
        } else {
          sc1 = CYKInside(cm, dsq, L, 0, 1, L, &tr1, NULL, NULL);
          if (esl_opt_GetBoolean(go, "--verbose")) ParsetreeDump(stdout, tr1, cm, dsq, NULL, NULL);
          ParsetreeScore(cm, NULL, NULL, tr1, dsq, FALSE, &ptsc1, NULL, NULL, NULL, NULL);
          printf("%4d %-30s %10.4f bits %10.4f bits", (i+1), "CYKInside(): ", sc1, ptsc1);
        }
        esl_stopwatch_Stop(w);
        esl_stopwatch_Display(stdout, w, " CPU time: ");

        esl_stopwatch_Start(w);
        if (esl_opt_GetBoolean(go, "--DnC")) {
          sc2 = SSE_CYKDivideAndConquer(cm, dsq, L, 0, 1, L, &tr2);
          if (esl_opt_GetBoolean(go, "--verbose")) ParsetreeDump(stdout, tr2, cm, dsq, NULL, NULL);
          ParsetreeScore(cm, NULL, NULL, tr2, dsq, FALSE, &ptsc2, NULL, NULL, NULL, NULL);
          printf("%4d %-30s %10.4f bits %10.4f bits", (i+1), "SSE_CYKDivideAndConquer(): ", sc2, ptsc2);
        } else {
          sc2 = SSE_CYKInside(cm, dsq, L, 0, 1, L, &tr2);
          if (esl_opt_GetBoolean(go, "--verbose")) ParsetreeDump(stdout, tr2, cm, dsq, NULL, NULL);
          ParsetreeScore(cm, NULL, NULL, tr2, dsq, FALSE, &ptsc2, NULL, NULL, NULL, NULL);
          printf("%4d %-30s %10.4f bits %10.4f bits", (i+1), "SSE_CYKInside(): ", sc2, ptsc2);
        }
        esl_stopwatch_Stop(w);
        esl_stopwatch_Display(stdout, w, " CPU time: ");

        if (tr1 != NULL && fabs(sc1 - ptsc1) >= 0.01)
          cm_Die("CYKInside score differs from its parse tree's score\n");
        if (tr2 != NULL && fabs(sc2 - ptsc2) >= 0.01)
          cm_Die("SSE_CYKInside score differs from its parse tree's score\n");
        if (fabs(sc1 - sc2) >= 0.01)
          cm_Die("CYKInside score differs from SSE_CYKInside\n");
        if (tr1 != NULL && tr2 != NULL && esl_opt_GetBoolean(go, "--strict") && !ParsetreeCompare(tr1, tr2))
          cm_Die("Parse trees differ\n");

      }

      if (esl_opt_GetBoolean(go, "--CYKFilter")) {
        esl_stopwatch_Start(w);
        sc1 = SSE_CYKFilter_epi16(ocm,dsq,L,0,cm->M-1,1,L,TRUE,NULL,NULL,NULL)/500.0;
        printf("%4d %-30s %10.4f bits ", (i+1), "CYKFilter_epi16(): ", sc1);
        esl_stopwatch_Stop(w);
        esl_stopwatch_Display(stdout, w, " CPU time: ");
      }

      if (tr1 != NULL) FreeParsetree(tr1);
      if (tr2 != NULL) FreeParsetree(tr2);

      printf("\n");
    }
  if (ocm != NULL) cm_optimized_Free(ocm); free(ocm);
  FreeCM(cm);
  FreeSeqsToAln(seqs_to_aln);
  esl_alphabet_Destroy(abc);
  esl_stopwatch_Destroy(w);
  esl_randomness_Destroy(r);
  esl_getopts_Destroy(go);

  if (dnull != NULL)      free(dnull);

  return 0;

 ERROR:
  cm_Fail("memory allocation error");
  return 0; /* never reached */
}
#endif /*IMPLSSE_SMALL_TEST*/
```
