## Supplementary material for "What does it take to learn the rules of RNA base pairing? A lot less than you may think": sse_cmcons_mscyk.c

```
/* Beginning modifications for a vectorized implementation ... */

/* sse_cmcons_mscyk.c
 *
 * DP functions for consensus-only CYK CM similarity search,
 * 16x unsigned int SSE implementation
 * 
 */

#include <esl_config.h>
#include "config.h"

#include <stdio.h>
#include <stdlib.h>

#include <xmmintrin.h>		/* SSE  */
#include <emmintrin.h>		/* SSE2 */

#include "easel.h"
#include "esl_sqio.h"
#include "esl_stack.h"
#include "esl_vectorops.h"
#include "esl_sse.h"

#include "hmmer.h"

#include "infernal.h"

#include "impl_sse.h"

#define BYTERSHIFT1(a)     (_mm_or_si128(_mm_slli_si128(a,1), LB_NEG_INF))
#define BYTERSHIFT2(a,b)   (_mm_or_si128(_mm_slli_si128(a,1), _mm_srli_si128(b,15)))
#define BYTERSHIFT3(a,b,c) (_mm_or_si128(_mm_slli_si128(a,c), _mm_srli_si128(b,16-c)))

static __m128i MSCYK_add_BIF(__m128i bifl, __m128i bifr, __m128i tsv, __m128i base)
{
   __m128i ret_v;	/* return value */
   __m128i umask;	/* underflow mask */
   __m128i omask;	/* overflow mask */
   __m128i ocx;		/* overflow correction term */
   __m128i neginfv = _mm_set1_epi8(0x00);
   __m128i allonev = _mm_set1_epi8(0xff);

   umask = _mm_xor_si128(_mm_or_si128(_mm_cmpeq_epi8(bifl,neginfv),_mm_cmpeq_epi8(bifr,neginfv)),allonev);
						/* Check and mask any element where either vector had a 0 value */
   ret_v = _mm_adds_epu8(bifl,bifr);		/* Normal, saturated addition */
   omask = _mm_cmpeq_epi8(ret_v,allonev);	/* Check for overflow */
   ret_v = _mm_subs_epu8(ret_v, tsv);		/* Subtract transition cost */
   ret_v = _mm_subs_epu8(ret_v, base);		/* both the L and R bif values already include base offset, so subtract base once */
   ocx   = _mm_add_epi8(_mm_add_epi8(bifl,bifr),_mm_set1_epi8(1)); /* Unsaturated math, purposefully overflow */
   ocx   = _mm_and_si128(ocx, omask);		/* zero values that didn't overflow */
   ret_v = _mm_adds_epu8(ret_v, ocx);		/* saturated add of overflow amount */
   ret_v = _mm_and_si128(ret_v, umask);		/* underflow mask zeroes sum if an operand was zero (0 = -infty) */

   return ret_v;
}

/* Function: SSE_MSCYK()
 * Author:   DLK
 *
 * Purpose:  Scan a sequence for matches to a covariance model, using
 *           a reference CYK scanning algorithm.
 *
 * Args:     ccm             - consensus-only covariance model
 *           errbuf          - char buffer for reporting errors
 *           smx             - ScanMatrix_t for this search w/this model (incl. DP matrix, qdbands etc.) 
 *           dsq             - the digitized sequence
 *           i0              - start of target subsequence (1 for full seq)
 *           j0              - end of target subsequence (L for full seq)
 *           cutoff          - minimum score to report
 *           hitlist         - hitlist to add to; if NULL, don't add to it
 *           do_null3        - TRUE to do NULL3 score correction, FALSE not to
 *           ret_vsc         - RETURN: [0..v..M-1] best score at each state v, NULL if not-wanted
 *           ret_sc          - RETURN: score of best overall hit (vsc[0])
 *
 * Returns:  eslOK on succes;
 *           <ret_sc> is score of best overall hit (vsc[0]). Information on hits added to <hitlist>.
 *           <ret_vsc> is filled with an array of the best hit to each state v (if non-NULL).
 *           Dies immediately if some error occurs.
 */
int
SSE_MSCYK(CM_CONSENSUS *ccm, char *errbuf, int W, ESL_DSQ *dsq, int i0, int j0, uint8_t cutoff, 
	  CM_TOPHITS *hitlist, int do_null3, float **ret_vsc, float *ret_sc)
{
//FIXME: needs some cleanup from the scalar detritus; should be able
//FIXME: to drop the ScanMatrix (I think all we need from it is W
  int       status;
  GammaHitMx_epu8 *gamma;       /* semi-HMM for hit resoultion */
//  float    *vsc;                /* best score for each state (float) */
//  float     vsc_root;           /* best overall score (score at ROOT_S) */
//  int       yoffset;		/* offset to a child state */
  int       i,j;		/* index of start/end positions in sequence, 0..L */
  int       d;			/* a subsequence length, 0..W */
  int       k;			/* used in bifurc calculations: length of right subseq */
  int       prv, cur;		/* previous, current j row (0 or 1) */
  int       v, y;               /* state indices */
  int       jp_v;  	        /* offset j for state v */
  int       jp_y;  	        /* offset j for state y */
  int       jp_Sv, jp_Sy;       /* offset j for non-terminal S */
//  int       jp_g;               /* offset j for gamma (j-i0+1) */
  int       L;                  /* length of the subsequence (j0-i0+1) */
  int       sd;                 /* StateDelta(cm->sttype[v]), # emissions from v */
  int      *jp_wA;              /* rolling pointer index for B states, gets precalc'ed */
//  double  **act;                /* [0..j..W-1][0..a..abc->K-1], alphabet count, count of residue a in dsq from 1..jp where j = jp%(W+1) */

  __m128i   tsv_S_Sa, tsv_S_SM, tsv_S_e, tsv_M_S;
  __m128i   tmpv, tmpv2;

  tsv_S_Sa = _mm_set1_epi8(ccm->tsb_S_Sa);
  tsv_S_SM = _mm_set1_epi8(ccm->tsb_S_SM);
  tsv_S_e  = _mm_set1_epi8(ccm->tsb_S_e );
  tsv_M_S  = _mm_set1_epi8(ccm->tsb_M_S );
/*
fprintf(stderr,"S -> Sa: %d\t", unbiased_byteify(ccm,tsc_S_Sa));
fprintf(stderr,"S -> SM: %d\t", unbiased_byteify(ccm,tsc_S_SM));
fprintf(stderr,"M ->  S: %d\n", unbiased_byteify(ccm,tsc_M_S ));
*/

  /* Contract check */
//  if(! cm->flags & CMH_BITS)             ESL_FAIL(eslEINCOMPAT, errbuf, "SSE_CYKScan, CMH_BITS flag is not raised.\n");
//  if(j0 < i0)                            ESL_FAIL(eslEINCOMPAT, errbuf, "SSE_CYKScan, i0: %d j0: %d\n", i0, j0);
//  if(dsq == NULL)                        ESL_FAIL(eslEINCOMPAT, errbuf, "SSE_CYKScan, dsq is NULL\n");
//  if(smx == NULL)                        ESL_FAIL(eslEINCOMPAT, errbuf, "SSE_CYKScan, smx == NULL\n");
//  if(cm->search_opts & CM_SEARCH_INSIDE) ESL_FAIL(eslEINCOMPAT, errbuf, "SSE_CYKScan, CM_SEARCH_INSIDE flag raised");
//  if(! (cm->smx->flags & cmSMX_HAS_FLOAT)) ESL_FAIL(eslEINCOMPAT, errbuf, "SSE_CYKScan, ScanMatrix's cmSMX_HAS_FLOAT flag is not raised");
//  if(smx == cm->smx && (! cm->flags & CMH_SCANMATRIX)) ESL_FAIL(eslEINCOMPAT, errbuf, "SSE_CYKScan, smx == cm->smx, and cm->flags & CMH_SCANMATRIX is down, matrix is invalid.");
//
//  /* make pointers to the ScanMatrix/CM data for convenience */
//  float ***alpha      = smx->falpha;      /* [0..j..1][0..v..cm->M-1][0..d..W] alpha DP matrix, NULL for v == BEGL_S */
//  float ***alpha_begl = smx->falpha_begl; /* [0..j..W][0..v..cm->M-1][0..d..W] alpha DP matrix, NULL for v != BEGL_S */
//  int   **dnAA        = smx->dnAA;        /* [0..v..cm->M-1][0..j..W] minimum d for v, j (for j > W use [v][W]) */
//  int   **dxAA        = smx->dxAA;        /* [0..v..cm->M-1][0..j..W] maximum d for v, j (for j > W use [v][W]) */
//  int    *bestr       = smx->bestr;       /* [0..d..W] best root state (for local begins or 0) for this d */
//
  /* Re-ordered SIMD vectors */
  int sW, z, delta;
  int *esc_stale;
  __m128i   *mem_ntM_v;
  __m128i ***vec_ntM_v;
  __m128i   *mem_ntM_all;
  __m128i  **vec_ntM_all;
  __m128i   *mem_ntS;
  __m128i  **vec_ntS;
  __m128i   *mem_esc;
  __m128i ***vec_esc;
  __m128i    biasv;
  __m128i    basev;
//  __m128    zerov;
  __m128i    neginfv;
//  __m128   *mem_bestr = NULL;
//  __m128   *vec_bestr;
//  __m128    mask;
//  __m128    vec_beginsc;
//  union vec_union { __m128 v; float x[4]; } tmp;
//  __m128    tmpv;
  __m128i   *tmpary;
  __m128i   *mem_tmpary;
  __m128i    umask;		/* underflow mask */
  uint8_t    tmp_esc;
  uint8_t   *vec_access;
  float      rsc = -eslINFINITY;

  __m128i   *mem_nmlc;
  __m128i   *vec_nmlc;		/* null model length correction */

  char BADVAL = 0x00; /* Our local equivalent of -eslINFINITY */
  char escBADVAL = biased_byteify(ccm, -eslINFINITY); /* -inf as a cost for non-permitted esc */
  __m128i LB_NEG_INF = _mm_setr_epi8(BADVAL,0,0,0,0,0,0,0,0,0,0,0,0,0,0,0);

  L = j0-i0+1;
  if (W > L) W = L; 

  /* set vsc array */
//  vsc = NULL;
//  if(ret_vsc != NULL) { 
//    ESL_ALLOC(vsc, sizeof(float) * cm->M);
//    esl_vec_FSet(vsc, cm->M, IMPOSSIBLE);
//  }
//  vsc_root    = IMPOSSIBLE;
//
  /* gamma allocation and initialization.
   * This is a little SHMM that finds an optimal scoring parse
   * of multiple nonoverlapping hits. */
  // FIXME: greedy T/F should be set-able
  // FIXME: There's a subtle side-effect here: greedy hit mode
  // FIXME: allows and will return MSCYK hits with score less
  // FIXME: than zero, if the cutoff allows it.  However, non-greedy
  // FIXME: traceback mode requires all hits to score greater than
  // FIXME: zero (otherwise they wouldn't improve the SHMM score),
  // FIXME: and setting the MSCYK threshold to a very negative number
  // FIXME: has no effect.
  if(hitlist != NULL) gamma = CreateGammaHitMx_epu8(L, i0, FALSE, ccm->base_b, ((float) (cutoff-ccm->base_b))/ccm->scale_b, FALSE);
  else                gamma = NULL;
//
  /* allocate array for precalc'ed rolling ptrs into BEGL deck, filled inside 'for(j...' loop */
  ESL_ALLOC(jp_wA, sizeof(float) * (W+1));

  /* if do_null3: allocate and initialize act vector */
//  if(do_null3) { 
//    ESL_ALLOC(act, sizeof(double *) * (W+1));
//    for(i = 0; i <= W; i++) { 
//      ESL_ALLOC(act[i], sizeof(double) * cm->abc->K);
//      esl_vec_DSet(act[i], cm->abc->K, 0.);
//    }
//  }
//  else act = NULL;
//
  /* Time to vectorize! */
  /* FIXME: not efficient, and should be functionalized,
     done ahead of time, and stored in a custom profile struct */
  /* init_scAA and alpha are purposely overallocated in their final dimension
   * Normally the size is sW, for 0 to W inclusive, but these are oversized
   * by 2 to allow clean access for the range -2..sW.  
   */
  sW = W/16 + 1; 
//  zerov = _mm_setzero_ps();
  neginfv = _mm_set1_epi8(BADVAL);
  biasv   = _mm_set1_epi8(ccm->bias_b);
  basev   = _mm_set1_epi8(ccm->base_b);
  ESL_ALLOC(vec_ntM_v,        sizeof(__m128i**) * 2);
  ESL_ALLOC(vec_ntM_v[0],     sizeof(__m128i *) * 2 * ccm->M);
  ESL_ALLOC(mem_ntM_v,        sizeof(__m128i  ) * 2 * ccm->M * (sW+2) + 15);
  ESL_ALLOC(vec_ntM_all,      sizeof(__m128i *) * 2);
  ESL_ALLOC(mem_ntM_all,      sizeof(__m128i  ) * 2 * (sW+2) + 15);
  ESL_ALLOC(vec_ntS,          sizeof(__m128i *) * (W+1));
  ESL_ALLOC(mem_ntS,          sizeof(__m128i  ) * (W+1) * (sW+2) + 15);
  ESL_ALLOC(vec_esc,          sizeof(__m128i**) * ccm->abc->Kp);
  ESL_ALLOC(vec_esc[0],       sizeof(__m128i *) * ccm->abc->Kp * ccm->M);
  ESL_ALLOC(mem_esc,          sizeof(__m128i  ) * ccm->abc->Kp * ccm->M * (sW) + 15);
  ESL_ALLOC(esc_stale,        sizeof(int     *) * ccm->abc->Kp);
  ESL_ALLOC(mem_tmpary,       sizeof(__m128i  ) * (W+1) + 15);
  ESL_ALLOC(mem_nmlc,         sizeof(__m128i  ) * (W+1) + 15);
//  ESL_ALLOC(mem_bestr, sizeof(__m128) * sW + 15);

//  vec_bestr = (__m128 *) (((unsigned long int) mem_bestr + 15) & (~0xf));
  vec_nmlc = (__m128i *) (((unsigned long int) mem_nmlc + 15) & (~0xf));
  tmpary = (__m128i *) (((unsigned long int) mem_tmpary + 15) & (~0xf));
  vec_ntM_v[1] = vec_ntM_v[0] + ccm->M;
  vec_ntM_v[0][0] = (__m128i *) (((unsigned long int) mem_ntM_v + 15) & (~0xf)) + 2;
  vec_ntM_v[1][0] = vec_ntM_v[0][0] + ccm->M * (sW+2);
  vec_ntM_all[0] = (__m128i *) (((unsigned long int) mem_ntM_all + 15) & (~0xf)) + 2;
  vec_ntM_all[1] = vec_ntM_all[0] + (sW+2);
  vec_ntS[0] = (__m128i *) (((unsigned long int) mem_ntS + 15) & (~0xf)) + 2;
  vec_esc[0][0] = (__m128i *) (((unsigned long int) mem_esc + 15) & (~0xf));
  esc_stale[0] = -1;
  for (j = 1; j <= W; j++)
    {
      vec_ntS[j] = vec_ntS[0] + j*(sW+2);
    }
  for (z = 1; z < ccm->abc->Kp; z++)
    {
      vec_esc[z] = vec_esc[0] + z*(ccm->M);
      vec_esc[z][0] = vec_esc[0][0] + z * ccm->M * (sW);
      esc_stale[z] = -1;
    }
  for (v = 1; v < ccm->M; v++)
    {
      vec_ntM_v[0][v] = vec_ntM_v[0][0] + v*(sW+2);
      vec_ntM_v[1][v] = vec_ntM_v[1][0] + v*(sW+2);
      for (z = 0; z < ccm->abc->Kp; z++)
        vec_esc[z][v] = vec_esc[z][0] + v*(sW);
    }

  for (jp_v = 0; jp_v <= W; jp_v++)
    {
      vec_ntS[jp_v][0] = _mm_setr_epi8(ccm->base_b,BADVAL,BADVAL,BADVAL,BADVAL,BADVAL,BADVAL,BADVAL,
                                            BADVAL,BADVAL,BADVAL,BADVAL,BADVAL,BADVAL,BADVAL,BADVAL);
      vec_ntS[jp_v][0] = _mm_subs_epu8(vec_ntS[jp_v][0], tsv_S_e);

      for (d = 1; d < sW; d++)
        {
          vec_ntS[jp_v][d] = neginfv;
        }

      vec_ntS[jp_v][-1] = BYTERSHIFT1(vec_ntS[jp_v][sW-1]);
      vec_ntS[jp_v][-2] = BYTERSHIFT1(vec_ntS[jp_v][sW-2]);
    }

  for (v = 0; v < ccm->M; v++) {
    for (d = -2; d < sW; d++) {
      vec_ntM_v[0][v][d] = neginfv;
      vec_ntM_v[1][v][d] = neginfv;
    }
  }
  for (d = -2; d < sW; d++) {
    vec_ntM_all[0][d] = neginfv;
    vec_ntM_all[1][d] = neginfv;
  }

  /* Set null model length correction */
  for (d = 0; d <= W; d++) {
    vec_access = ((uint8_t *) &vec_nmlc[d%sW]) + d/sW;
    *vec_access = unbiased_byteify(ccm,d*sreLOG2(ccm->bg->p1)/*+sreLOG2(1.-ccm->bg->p1)*/);
//FIXME
    /* Technically, we might want to include the 1-r term for the null model.
       However, with r set such that the expected length is about 320, this term
       has large enough magnitude that it raises overall scores by ~8 bits,
       moving scores for random seqence from about -2 to about 6 - which is
       halfway to the current saturation ceiling (13.8 bits).  Becuase this
       term is constant per model and does not depend on d, I am leaving it
       out of the calculation.                                               */
  }

  /* The main loop: scan the sequence from position i0 to j0.
   */
  for (j = i0; j <= j0; j++) 
    {
// fprintf(stderr,"j = %d\n",j);
//      jp_g = j-i0+1; /* j is actual index in dsq, jp_g is offset j relative to start i0 (index in gamma* data structures) */
      cur  = j%2;
      prv  = (j-1)%2;
      /* precalcuate all possible rolling ptrs into the BEGL deck, so we don't wastefully recalc them inside inner DP loop */
      for(d = 0; d <= W; d++) jp_wA[d] = (j-d)%(W+1);

//      /* if do_null3 (act != NULL), update act */
//      if(act != NULL) { 
//	esl_vec_DCopy(act[(jp_g-1)%(W+1)], cm->abc->K, act[jp_g%(W+1)]);
//	esl_abc_DCount(cm->abc, act[jp_g%(W+1)], dsq[j], 1.);
//	/*printf("j: %3d jp_g: %3d jp_g/W: %3d act[0]: %.3f act[1]: %.3f act[2]: %.3f act[3]: %.3f\n", j, jp_g, jp_g%(W+1), act[jp_g%(W+1)][0], act[jp_g%(W+1)][1], act[jp_g%(W+1)][2], act[jp_g%(W+1)][3]);*/
//      }

      /* Build/increment pre-calc'd 3D matrix for esc  */
      /* 1st dim: dsq[j] (1..abc->Kp)              */
      /* 2nd dim: v      (0..cm->M-1)              */
      /* 3rd dim: d      (0..W*)                   */
      /*   * if j < W, this limits d               */
      /* First round (j == i0): built from scratch */
      /* Next rounds: j increments.                */
      /*   - pick different deck                   */
      /*   - MR/IR: emission constant per row      */
      /*   - ML/IL: emissions shift by one         */
      /*   - MP: new deck and shift by two         */
      /* Q: only one deck needed for each j.       */
      /*    Update all each round?  Or track how   */
      /*    stale each deck is and only update     */
      /*    when needed?                           */
      if (esc_stale[dsq[j]] == -1 || (delta = j - esc_stale[dsq[j]]) > W/16) {
         /* Build a deck from scratch */
         for (v = ccm->M-1; v > 0; v--) {
            if (ccm->sttype[v] == B_st)
              ;
            else if (ccm->sttype[v] == S_st || ccm->sttype[v] == E_st)
              ;
            else if (ccm->sttype[v] == MR_st) {
              /* esc constant across the row */
                for (d = 0; d < sW; d++) {
                  vec_esc[dsq[j]][v][d] = _mm_set1_epi8(ccm->oesc[v][dsq[j]]);
                }
            }
            else if (ccm->sttype[v] == ML_st) {
              for (d = 0; d < sW; d++) {
                vec_esc[dsq[j]][v][d] = _mm_setr_epi8((d <= j && ((j^j0)|d) ) ? ccm->oesc[v][dsq[j-(      d)+1]] : escBADVAL,
                                                (   sW+d <= j               ) ? ccm->oesc[v][dsq[j-(   sW+d)+1]] : escBADVAL,
                                                ( 2*sW+d <= j               ) ? ccm->oesc[v][dsq[j-( 2*sW+d)+1]] : escBADVAL,
                                                ( 3*sW+d <= j               ) ? ccm->oesc[v][dsq[j-( 3*sW+d)+1]] : escBADVAL,
                                                ( 4*sW+d <= j               ) ? ccm->oesc[v][dsq[j-( 4*sW+d)+1]] : escBADVAL,
                                                ( 5*sW+d <= j               ) ? ccm->oesc[v][dsq[j-( 5*sW+d)+1]] : escBADVAL,
                                                ( 6*sW+d <= j               ) ? ccm->oesc[v][dsq[j-( 6*sW+d)+1]] : escBADVAL,
                                                ( 7*sW+d <= j               ) ? ccm->oesc[v][dsq[j-( 7*sW+d)+1]] : escBADVAL,
                                                ( 8*sW+d <= j               ) ? ccm->oesc[v][dsq[j-( 8*sW+d)+1]] : escBADVAL,
                                                ( 9*sW+d <= j               ) ? ccm->oesc[v][dsq[j-( 9*sW+d)+1]] : escBADVAL,
                                                (10*sW+d <= j               ) ? ccm->oesc[v][dsq[j-(10*sW+d)+1]] : escBADVAL,
                                                (11*sW+d <= j               ) ? ccm->oesc[v][dsq[j-(11*sW+d)+1]] : escBADVAL,
                                                (12*sW+d <= j               ) ? ccm->oesc[v][dsq[j-(12*sW+d)+1]] : escBADVAL,
                                                (13*sW+d <= j               ) ? ccm->oesc[v][dsq[j-(13*sW+d)+1]] : escBADVAL,
                                                (14*sW+d <= j               ) ? ccm->oesc[v][dsq[j-(14*sW+d)+1]] : escBADVAL,
                                                (15*sW+d <= j               ) ? ccm->oesc[v][dsq[j-(15*sW+d)+1]] : escBADVAL);
              }
            }
            else if (ccm->sttype[v] == MP_st) {
              for (d = 0; d < sW; d++) {
                vec_esc[dsq[j]][v][d] = _mm_setr_epi8((d <= j && ((j^j0)|d) ) ? ccm->oesc[v][dsq[j-(      d)+1]*ccm->abc->Kp+dsq[j]] : escBADVAL,
                                                (   sW+d <= j               ) ? ccm->oesc[v][dsq[j-(   sW+d)+1]*ccm->abc->Kp+dsq[j]] : escBADVAL,
                                                ( 2*sW+d <= j               ) ? ccm->oesc[v][dsq[j-( 2*sW+d)+1]*ccm->abc->Kp+dsq[j]] : escBADVAL,
                                                ( 3*sW+d <= j               ) ? ccm->oesc[v][dsq[j-( 3*sW+d)+1]*ccm->abc->Kp+dsq[j]] : escBADVAL,
                                                ( 4*sW+d <= j               ) ? ccm->oesc[v][dsq[j-( 4*sW+d)+1]*ccm->abc->Kp+dsq[j]] : escBADVAL,
                                                ( 5*sW+d <= j               ) ? ccm->oesc[v][dsq[j-( 5*sW+d)+1]*ccm->abc->Kp+dsq[j]] : escBADVAL,
                                                ( 6*sW+d <= j               ) ? ccm->oesc[v][dsq[j-( 6*sW+d)+1]*ccm->abc->Kp+dsq[j]] : escBADVAL,
                                                ( 7*sW+d <= j               ) ? ccm->oesc[v][dsq[j-( 7*sW+d)+1]*ccm->abc->Kp+dsq[j]] : escBADVAL,
                                                ( 8*sW+d <= j               ) ? ccm->oesc[v][dsq[j-( 8*sW+d)+1]*ccm->abc->Kp+dsq[j]] : escBADVAL,
                                                ( 9*sW+d <= j               ) ? ccm->oesc[v][dsq[j-( 9*sW+d)+1]*ccm->abc->Kp+dsq[j]] : escBADVAL,
                                                (10*sW+d <= j               ) ? ccm->oesc[v][dsq[j-(10*sW+d)+1]*ccm->abc->Kp+dsq[j]] : escBADVAL,
                                                (11*sW+d <= j               ) ? ccm->oesc[v][dsq[j-(11*sW+d)+1]*ccm->abc->Kp+dsq[j]] : escBADVAL,
                                                (12*sW+d <= j               ) ? ccm->oesc[v][dsq[j-(12*sW+d)+1]*ccm->abc->Kp+dsq[j]] : escBADVAL,
                                                (13*sW+d <= j               ) ? ccm->oesc[v][dsq[j-(13*sW+d)+1]*ccm->abc->Kp+dsq[j]] : escBADVAL,
                                                (14*sW+d <= j               ) ? ccm->oesc[v][dsq[j-(14*sW+d)+1]*ccm->abc->Kp+dsq[j]] : escBADVAL,
                                                (15*sW+d <= j               ) ? ccm->oesc[v][dsq[j-(15*sW+d)+1]*ccm->abc->Kp+dsq[j]] : escBADVAL);
              }
            }
            else
              cm_Fail("Missed a case?");       
          }
          esc_stale[dsq[j]] = j;
      }
      else { /* Refresh a stale deck */
        for (v = ccm->M-1; v > 0; v--) {
          if (ccm->sttype[v] == ML_st) {
            for (d = 0; d < delta; d++) {
              tmpary[d] = vec_esc[dsq[j]][v][sW-delta+d];
              tmp_esc     = (j^j0)|d ? ccm->oesc[v][dsq[j-d+1]] : escBADVAL;
              tmpary[d] = BYTERSHIFT2(tmpary[d],_mm_set1_epi8(tmp_esc));
            }
            for (d = sW-1; d >= delta; d--) {
              vec_esc[dsq[j]][v][d] = vec_esc[dsq[j]][v][d-delta];
            }
            z = 0;
            for (d = 0; d < delta; d++)
              vec_esc[dsq[j]][v][d] = tmpary[z++];
          }
          else if (ccm->sttype[v] == MP_st) {
            for (d = 0; d < delta; d++) {
              tmpary[d] = vec_esc[dsq[j]][v][sW-delta+d];
              tmp_esc     = (j^j0)|d ? ccm->oesc[v][dsq[j-d+1]*ccm->abc->Kp+dsq[j]] : -eslINFINITY;
              tmpary[d] = BYTERSHIFT2(tmpary[d],_mm_set1_epi8(tmp_esc));
            }
            for (d = sW-1; d >= delta; d--) {
              vec_esc[dsq[j]][v][d] = vec_esc[dsq[j]][v][d-delta];
            }
            z = 0;
            for (d = 0; d < delta; d++)
              vec_esc[dsq[j]][v][d] = tmpary[z++];
          }
        }
        esc_stale[dsq[j]] = j;
      }

      /* Initialize vec_ntM_all and vec_ntM_v */
      for (d = -2; d < sW; d++) {
        vec_ntM_all[cur][d] = neginfv;
      }
      for (v = 0; v < ccm->M; v++) {
        for (d = -2; d < sW; d++) {
          vec_ntM_v[cur][v][d] = neginfv;
        }
      }

      /* Start updating matrix values */
      jp_Sv = j % (W+1);
      vec_ntS[jp_Sv][0] = _mm_setr_epi8(ccm->base_b,BADVAL,BADVAL,BADVAL,BADVAL,BADVAL,BADVAL,BADVAL,
                                            BADVAL,BADVAL,BADVAL,BADVAL,BADVAL,BADVAL,BADVAL,BADVAL);
      vec_ntS[jp_Sv][0] = _mm_subs_epu8(vec_ntS[jp_Sv][0], tsv_S_e);

      for (d = 1; d < sW; d++)
        {
          vec_ntS[jp_Sv][d] = neginfv;
        }

      vec_ntS[jp_Sv][-1] = BYTERSHIFT1(vec_ntS[jp_Sv][sW-1]);
      vec_ntS[jp_Sv][-2] = BYTERSHIFT1(vec_ntS[jp_Sv][sW-2]);

#ifdef DEBUG_0
fprintf(stderr,"\tj %d\tW %d sW %d\n",j,W,sW);
fprintf(stderr,"\t1 ntS: ");
for (d = 0; d <= W; d++) {
  int x = d/sW;
  vec_access = ((uint8_t *) &(vec_ntS[jp_Sv][d%sW])) + x;
  fprintf(stderr,"%5d",*vec_access);
}
fprintf(stderr,"\n");
#endif

      /* Rule: S -> Sa */
      jp_Sy = (jp_Sv == 0) ? W : jp_Sv-1;
      for (d = 0; d < sW; d++) {
        tmpv = _mm_subs_epu8(vec_ntS[jp_Sy][d-1], tsv_S_Sa);
        vec_ntS[jp_Sv][d] = _mm_max_epu8(vec_ntS[jp_Sv][d], tmpv);
      }
      vec_ntS[jp_Sv][-1] = BYTERSHIFT1(vec_ntS[jp_Sv][sW-1]);
      vec_ntS[jp_Sv][-2] = BYTERSHIFT1(vec_ntS[jp_Sv][sW-2]);

#ifdef DEBUG_0
fprintf(stderr,"\t2 ntS: ");
for (d = 0; d <= W; d++) {
  int x = d/sW;
  vec_access = ((uint8_t *) &(vec_ntS[jp_Sv][d%sW])) + x;
  fprintf(stderr,"%5d",*vec_access);
}
fprintf(stderr,"\n");
#endif

      /* Rule: M -> x_m S y_n */
      for (v = ccm->M-1; v > 0; v--) /* ...almost to ROOT; we handle ROOT specially... */
	{
	  jp_v  = cur;
	  jp_y  = (ccm->sttype[v] == ML_st) ? cur : prv;
	  jp_Sy = (ccm->sttype[v] == ML_st) ? jp_Sv : jp_Sv-1;
          if (jp_Sy == -1) jp_Sy = W;
          sd    = StateDelta(ccm->sttype[v]);

          if (ccm->sttype[v] == MP_st || ccm->sttype[v] == ML_st || ccm->sttype[v] == MR_st) {
	    y = ccm->next[v]; 

            for (d = 0; d < sW; d++) {
              tmpv = _mm_subs_epu8(vec_ntS[jp_Sy][d-sd], tsv_M_S);
              tmpv2= vec_ntM_v[jp_y][y][d-sd];
              vec_ntM_v[jp_v][v][d] = _mm_max_epu8(tmpv, tmpv2);
              vec_ntM_v[jp_v][v][d] = _mm_subs_epu8(vec_ntM_v[jp_v][v][d], vec_esc[dsq[j]][v][d]);
              umask= _mm_xor_si128(_mm_cmpeq_epi8(vec_ntM_v[jp_v][v][d],neginfv),_mm_set1_epi8(0xff));
              vec_ntM_v[jp_v][v][d] = _mm_adds_epu8(vec_ntM_v[jp_v][v][d], biasv);
              vec_ntM_v[jp_v][v][d] = _mm_and_si128(vec_ntM_v[jp_v][v][d], umask);

              vec_ntM_all[jp_v][d] = _mm_max_epu8(vec_ntM_all[jp_v][d], vec_ntM_v[jp_v][v][d]);
            }

            vec_ntM_v[jp_v][v][-1] = BYTERSHIFT1(vec_ntM_v[jp_v][v][sW-1]);
            vec_ntM_v[jp_v][v][-2] = BYTERSHIFT1(vec_ntM_v[jp_v][v][sW-2]);

            vec_ntM_all[jp_v][-1] = _mm_max_epu8(vec_ntM_all[jp_v][-1], vec_ntM_v[jp_v][v][-1]);
            vec_ntM_all[jp_v][-2] = _mm_max_epu8(vec_ntM_all[jp_v][-2], vec_ntM_v[jp_v][v][-2]);
          }
          else if (ccm->sttype[v] == E_st) {
            /* Part of modified E-state treatment, set d = 0 value to base - frag penalty,
               all other values to -inf                                                     */
            tmpv = _mm_setr_epi8(ccm->base_b,BADVAL,BADVAL,BADVAL,BADVAL,BADVAL,BADVAL,BADVAL,
                                      BADVAL,BADVAL,BADVAL,BADVAL,BADVAL,BADVAL,BADVAL,BADVAL);
            vec_ntM_v[jp_v][v][0] = _mm_subs_epu8(tmpv,tsv_M_S);
            for (d = 1; d < sW; d++) {
              vec_ntM_v[jp_v][v][d] = neginfv;
            }
            vec_ntM_v[jp_v][v][-1] = BYTERSHIFT1(vec_ntM_v[jp_v][v][sW-1]);
            vec_ntM_v[jp_v][v][-2] = BYTERSHIFT1(vec_ntM_v[jp_v][v][sW-2]);
          }
          else { // FIXME really ought to pull this outside the DP, or eliminate these states from CM_CONS altogether
            for (d = -2; d < sW; d++) {
              vec_ntM_v[jp_v][v][d] = neginfv;
            }
          }
//	  if(vsc != NULL) {
//            tmpv = neginfv;
//	    if(cm->stid[v] != BEGL_S) for (d = 0; d <= sW; d++) tmpv = _mm_max_ps(tmpv, vec_alpha[jp_v][v][d]);
//	    else                      for (d = 0; d <= sW; d++) tmpv = _mm_max_ps(tmpv, vec_alpha_begl[jp_v][v][d]);
//            esl_sse_hmax_ps(tmpv, &vsc[v]);
//	  }
#ifdef DEBUG_0
/*
fprintf(stderr,"\t\t3b ntMa, v = %d:",v);
for (d = 0; d <= W; d++) {
  int x = d/sW;
  vec_access = ((uint8_t *) &(vec_ntM_all[jp_v][d%sW])) + x;
  fprintf(stderr,"%5d",*vec_access);
}
fprintf(stderr,"\n");
*/
#endif
	} /*loop over decks v>0 */
      
#ifdef DEBUG_0
fprintf(stderr,"\t3 ntMa:");
for (d = 0; d <= W; d++) {
  int x = d/sW;
  vec_access = ((uint8_t *) &(vec_ntM_all[jp_v][d%sW])) + x;
  fprintf(stderr,"%5d",*vec_access);
}
fprintf(stderr,"\n");
#endif

      /* Rule: S -> SM */
      __m128i vec_tmp_bifl;
      __m128i vec_tmp_bifr;

      int dkindex = 0;
#ifdef _DONT_UNROLL_BIF
      for (k = 0; k <= W && k <=j; k++) {
        vec_access = (uint8_t *) (&vec_ntM_all[cur][k%sW])+k/sW;
        vec_tmp_bifr = _mm_set1_epi8((char) *vec_access);

        for (d = 0; d < sW; d++) {
          if (dkindex >= sW) dkindex -= sW;
          if      (k <=       d) { vec_tmp_bifl =             vec_ntS[jp_wA[k]][dkindex]; }
          //else { vec_tmp_bifl = BYTERSHIFT3(vec_ntS[jp_wA[k]][dkindex],neginfv,(k-d-1)%sW+1); }
          else if (k <=  1*sW+d) { vec_tmp_bifl = BYTERSHIFT3(vec_ntS[jp_wA[k]][dkindex],neginfv, 1); }
          else if (k <=  2*sW+d) { vec_tmp_bifl = BYTERSHIFT3(vec_ntS[jp_wA[k]][dkindex],neginfv, 2); }
          else if (k <=  3*sW+d) { vec_tmp_bifl = BYTERSHIFT3(vec_ntS[jp_wA[k]][dkindex],neginfv, 3); }
          else if (k <=  4*sW+d) { vec_tmp_bifl = BYTERSHIFT3(vec_ntS[jp_wA[k]][dkindex],neginfv, 4); }
          else if (k <=  5*sW+d) { vec_tmp_bifl = BYTERSHIFT3(vec_ntS[jp_wA[k]][dkindex],neginfv, 5); }
          else if (k <=  6*sW+d) { vec_tmp_bifl = BYTERSHIFT3(vec_ntS[jp_wA[k]][dkindex],neginfv, 6); }
          else if (k <=  7*sW+d) { vec_tmp_bifl = BYTERSHIFT3(vec_ntS[jp_wA[k]][dkindex],neginfv, 7); }
          else if (k <=  8*sW+d) { vec_tmp_bifl = BYTERSHIFT3(vec_ntS[jp_wA[k]][dkindex],neginfv, 8); }
          else if (k <=  9*sW+d) { vec_tmp_bifl = BYTERSHIFT3(vec_ntS[jp_wA[k]][dkindex],neginfv, 9); }
          else if (k <= 10*sW+d) { vec_tmp_bifl = BYTERSHIFT3(vec_ntS[jp_wA[k]][dkindex],neginfv,10); }
          else if (k <= 11*sW+d) { vec_tmp_bifl = BYTERSHIFT3(vec_ntS[jp_wA[k]][dkindex],neginfv,11); }
          else if (k <= 12*sW+d) { vec_tmp_bifl = BYTERSHIFT3(vec_ntS[jp_wA[k]][dkindex],neginfv,12); }
          else if (k <= 13*sW+d) { vec_tmp_bifl = BYTERSHIFT3(vec_ntS[jp_wA[k]][dkindex],neginfv,13); }
          else if (k <= 14*sW+d) { vec_tmp_bifl = BYTERSHIFT3(vec_ntS[jp_wA[k]][dkindex],neginfv,14); }
          else                   { vec_tmp_bifl = BYTERSHIFT3(vec_ntS[jp_wA[k]][dkindex],neginfv,15); }

          dkindex++;

          umask= _mm_xor_si128(_mm_or_si128(_mm_cmpeq_epi8(vec_tmp_bifl,neginfv),_mm_cmpeq_epi8(vec_tmp_bifr,neginfv)),_mm_set1_epi8(0xff));
          tmpv = MSCYK_add_BIF(vec_tmp_bifl, vec_tmp_bifr, tsv_S_SM, basev);
          vec_ntS[jp_Sv][d] = _mm_max_epu8(vec_ntS[jp_Sv][d], tmpv);
        }
        dkindex--;
      }
#else	/* i.e., DO unroll BIF; default condition */
      /* This is a massive loop unroll and re-ordering; it should calculate
         exactly the same values as the not-unrolled version in the other
         half of the ifdef switch above.  For a simpler case, the same unroll
         technique is used in sse_cm_dpsearch.c for 4x 32-bit float vectors   */
      int kmax = j < sW ? j : sW - 1;
      kmax = W < kmax ? W : kmax;;
      for (k = 0; k <= kmax; k++) {
        vec_access = (uint8_t *) (&vec_ntM_all[cur][k%sW])+k/sW;
        vec_tmp_bifr = _mm_set1_epi8((char) *vec_access);
      
        dkindex = sW - k;
        for (d = 0; d < k; d++) {
          vec_tmp_bifl = BYTERSHIFT3(vec_ntS[jp_wA[k]][dkindex],neginfv, 1);
          tmpv = MSCYK_add_BIF(vec_tmp_bifl, vec_tmp_bifr, tsv_S_SM, basev);
          vec_ntS[jp_Sv][d] = _mm_max_epu8(vec_ntS[jp_Sv][d], tmpv);
          dkindex++;
        }

        dkindex = 0;
        for (     ; d < sW; d++) {
          vec_tmp_bifl =             vec_ntS[jp_wA[k]][dkindex];
          tmpv = MSCYK_add_BIF(vec_tmp_bifl, vec_tmp_bifr, tsv_S_SM, basev);
          vec_ntS[jp_Sv][d] = _mm_max_epu8(vec_ntS[jp_Sv][d], tmpv);
          dkindex++;
        }
      }

      kmax = j < 2*sW ? j : 2*sW - 1;
      kmax = W < kmax ? W : kmax;;
      for ( ; k <= kmax; k++) {
        vec_access = (uint8_t *) (&vec_ntM_all[cur][k%sW])+k/sW;
        vec_tmp_bifr = _mm_set1_epi8((char) *vec_access);
      
        dkindex = 2*sW - k;
        for (d = 0; d < k - sW; d++) {
          vec_tmp_bifl = BYTERSHIFT3(vec_ntS[jp_wA[k]][dkindex],neginfv, 2);
          tmpv = MSCYK_add_BIF(vec_tmp_bifl, vec_tmp_bifr, tsv_S_SM, basev);
          vec_ntS[jp_Sv][d] = _mm_max_epu8(vec_ntS[jp_Sv][d], tmpv);
          dkindex++;
        }

        dkindex = 0;
        for (     ; d < sW; d++) {
          vec_tmp_bifl = BYTERSHIFT3(vec_ntS[jp_wA[k]][dkindex],neginfv, 1);
          tmpv = MSCYK_add_BIF(vec_tmp_bifl, vec_tmp_bifr, tsv_S_SM, basev);
          vec_ntS[jp_Sv][d] = _mm_max_epu8(vec_ntS[jp_Sv][d], tmpv);
          dkindex++;
        }
      }

      kmax = j < 3*sW ? j : 3*sW - 1;
      kmax = W < kmax ? W : kmax;;
      for ( ; k <= kmax; k++) {
        vec_access = (uint8_t *) (&vec_ntM_all[cur][k%sW])+k/sW;
        vec_tmp_bifr = _mm_set1_epi8((char) *vec_access);
      
        dkindex = 3*sW - k;
        for (d = 0; d < k - 2*sW; d++) {
          vec_tmp_bifl = BYTERSHIFT3(vec_ntS[jp_wA[k]][dkindex],neginfv, 3);
          tmpv = MSCYK_add_BIF(vec_tmp_bifl, vec_tmp_bifr, tsv_S_SM, basev);
          vec_ntS[jp_Sv][d] = _mm_max_epu8(vec_ntS[jp_Sv][d], tmpv);
          dkindex++;
        }

        dkindex = 0;
        for (     ; d < sW; d++) {
          vec_tmp_bifl = BYTERSHIFT3(vec_ntS[jp_wA[k]][dkindex],neginfv, 2);
          tmpv = MSCYK_add_BIF(vec_tmp_bifl, vec_tmp_bifr, tsv_S_SM, basev);
          vec_ntS[jp_Sv][d] = _mm_max_epu8(vec_ntS[jp_Sv][d], tmpv);
          dkindex++;
        }
      }

      kmax = j < 4*sW ? j : 4*sW - 1;
      kmax = W < kmax ? W : kmax;;
      for ( ; k <= kmax; k++) {
        vec_access = (uint8_t *) (&vec_ntM_all[cur][k%sW])+k/sW;
        vec_tmp_bifr = _mm_set1_epi8((char) *vec_access);
      
        dkindex = 4*sW - k;
        for (d = 0; d < k - 3*sW; d++) {
          vec_tmp_bifl = BYTERSHIFT3(vec_ntS[jp_wA[k]][dkindex],neginfv, 4);
          tmpv = MSCYK_add_BIF(vec_tmp_bifl, vec_tmp_bifr, tsv_S_SM, basev);
          vec_ntS[jp_Sv][d] = _mm_max_epu8(vec_ntS[jp_Sv][d], tmpv);
          dkindex++;
        }

        dkindex = 0;
        for (     ; d < sW; d++) {
          vec_tmp_bifl = BYTERSHIFT3(vec_ntS[jp_wA[k]][dkindex],neginfv, 3);
          tmpv = MSCYK_add_BIF(vec_tmp_bifl, vec_tmp_bifr, tsv_S_SM, basev);
          vec_ntS[jp_Sv][d] = _mm_max_epu8(vec_ntS[jp_Sv][d], tmpv);
          dkindex++;
        }
      }

      kmax = j < 5*sW ? j : 5*sW - 1;
      kmax = W < kmax ? W : kmax;;
      for ( ; k <= kmax; k++) {
        vec_access = (uint8_t *) (&vec_ntM_all[cur][k%sW])+k/sW;
        vec_tmp_bifr = _mm_set1_epi8((char) *vec_access);
      
        dkindex = 5*sW - k;
        for (d = 0; d < k - 4*sW; d++) {
          vec_tmp_bifl = BYTERSHIFT3(vec_ntS[jp_wA[k]][dkindex],neginfv, 5);
          tmpv = MSCYK_add_BIF(vec_tmp_bifl, vec_tmp_bifr, tsv_S_SM, basev);
          vec_ntS[jp_Sv][d] = _mm_max_epu8(vec_ntS[jp_Sv][d], tmpv);
          dkindex++;
        }

        dkindex = 0;
        for (     ; d < sW; d++) {
          vec_tmp_bifl = BYTERSHIFT3(vec_ntS[jp_wA[k]][dkindex],neginfv, 4);
          tmpv = MSCYK_add_BIF(vec_tmp_bifl, vec_tmp_bifr, tsv_S_SM, basev);
          vec_ntS[jp_Sv][d] = _mm_max_epu8(vec_ntS[jp_Sv][d], tmpv);
          dkindex++;
        }
      }

      kmax = j < 6*sW ? j : 6*sW - 1;
      kmax = W < kmax ? W : kmax;;
      for ( ; k <= kmax; k++) {
        vec_access = (uint8_t *) (&vec_ntM_all[cur][k%sW])+k/sW;
        vec_tmp_bifr = _mm_set1_epi8((char) *vec_access);
      
        dkindex = 6*sW - k;
        for (d = 0; d < k - 5*sW; d++) {
          vec_tmp_bifl = BYTERSHIFT3(vec_ntS[jp_wA[k]][dkindex],neginfv, 6);
          tmpv = MSCYK_add_BIF(vec_tmp_bifl, vec_tmp_bifr, tsv_S_SM, basev);
          vec_ntS[jp_Sv][d] = _mm_max_epu8(vec_ntS[jp_Sv][d], tmpv);
          dkindex++;
        }

        dkindex = 0;
        for (     ; d < sW; d++) {
          vec_tmp_bifl = BYTERSHIFT3(vec_ntS[jp_wA[k]][dkindex],neginfv, 5);
          tmpv = MSCYK_add_BIF(vec_tmp_bifl, vec_tmp_bifr, tsv_S_SM, basev);
          vec_ntS[jp_Sv][d] = _mm_max_epu8(vec_ntS[jp_Sv][d], tmpv);
          dkindex++;
        }
      }

      kmax = j < 7*sW ? j : 7*sW - 1;
      kmax = W < kmax ? W : kmax;;
      for ( ; k <= kmax; k++) {
        vec_access = (uint8_t *) (&vec_ntM_all[cur][k%sW])+k/sW;
        vec_tmp_bifr = _mm_set1_epi8((char) *vec_access);
      
        dkindex = 7*sW - k;
        for (d = 0; d < k - 6*sW; d++) {
          vec_tmp_bifl = BYTERSHIFT3(vec_ntS[jp_wA[k]][dkindex],neginfv, 7);
          tmpv = MSCYK_add_BIF(vec_tmp_bifl, vec_tmp_bifr, tsv_S_SM, basev);
          vec_ntS[jp_Sv][d] = _mm_max_epu8(vec_ntS[jp_Sv][d], tmpv);
          dkindex++;
        }

        dkindex = 0;
        for (     ; d < sW; d++) {
          vec_tmp_bifl = BYTERSHIFT3(vec_ntS[jp_wA[k]][dkindex],neginfv, 6);
          tmpv = MSCYK_add_BIF(vec_tmp_bifl, vec_tmp_bifr, tsv_S_SM, basev);
          vec_ntS[jp_Sv][d] = _mm_max_epu8(vec_ntS[jp_Sv][d], tmpv);
          dkindex++;
        }
      }

      kmax = j < 8*sW ? j : 8*sW - 1;
      kmax = W < kmax ? W : kmax;;
      for ( ; k <= kmax; k++) {
        vec_access = (uint8_t *) (&vec_ntM_all[cur][k%sW])+k/sW;
        vec_tmp_bifr = _mm_set1_epi8((char) *vec_access);
      
        dkindex = 8*sW - k;
        for (d = 0; d < k - 7*sW; d++) {
          vec_tmp_bifl = BYTERSHIFT3(vec_ntS[jp_wA[k]][dkindex],neginfv, 8);
          tmpv = MSCYK_add_BIF(vec_tmp_bifl, vec_tmp_bifr, tsv_S_SM, basev);
          vec_ntS[jp_Sv][d] = _mm_max_epu8(vec_ntS[jp_Sv][d], tmpv);
          dkindex++;
        }

        dkindex = 0;
        for (     ; d < sW; d++) {
          vec_tmp_bifl = BYTERSHIFT3(vec_ntS[jp_wA[k]][dkindex],neginfv, 7);
          tmpv = MSCYK_add_BIF(vec_tmp_bifl, vec_tmp_bifr, tsv_S_SM, basev);
          vec_ntS[jp_Sv][d] = _mm_max_epu8(vec_ntS[jp_Sv][d], tmpv);
          dkindex++;
        }
      }

      kmax = j < 9*sW ? j : 9*sW - 1;
      kmax = W < kmax ? W : kmax;;
      for ( ; k <= kmax; k++) {
        vec_access = (uint8_t *) (&vec_ntM_all[cur][k%sW])+k/sW;
        vec_tmp_bifr = _mm_set1_epi8((char) *vec_access);
      
        dkindex = 9*sW - k;
        for (d = 0; d < k - 8*sW; d++) {
          vec_tmp_bifl = BYTERSHIFT3(vec_ntS[jp_wA[k]][dkindex],neginfv, 9);
          tmpv = MSCYK_add_BIF(vec_tmp_bifl, vec_tmp_bifr, tsv_S_SM, basev);
          vec_ntS[jp_Sv][d] = _mm_max_epu8(vec_ntS[jp_Sv][d], tmpv);
          dkindex++;
        }

        dkindex = 0;
        for (     ; d < sW; d++) {
          vec_tmp_bifl = BYTERSHIFT3(vec_ntS[jp_wA[k]][dkindex],neginfv, 8);
          tmpv = MSCYK_add_BIF(vec_tmp_bifl, vec_tmp_bifr, tsv_S_SM, basev);
          vec_ntS[jp_Sv][d] = _mm_max_epu8(vec_ntS[jp_Sv][d], tmpv);
          dkindex++;
        }
      }

      kmax = j < 10*sW ? j : 10*sW - 1;
      kmax = W < kmax ? W : kmax;;
      for ( ; k <= kmax; k++) {
        vec_access = (uint8_t *) (&vec_ntM_all[cur][k%sW])+k/sW;
        vec_tmp_bifr = _mm_set1_epi8((char) *vec_access);
      
        dkindex = 10*sW - k;
        for (d = 0; d < k - 9*sW; d++) {
          vec_tmp_bifl = BYTERSHIFT3(vec_ntS[jp_wA[k]][dkindex],neginfv,10);
          tmpv = MSCYK_add_BIF(vec_tmp_bifl, vec_tmp_bifr, tsv_S_SM, basev);
          vec_ntS[jp_Sv][d] = _mm_max_epu8(vec_ntS[jp_Sv][d], tmpv);
          dkindex++;
        }

        dkindex = 0;
        for (     ; d < sW; d++) {
          vec_tmp_bifl = BYTERSHIFT3(vec_ntS[jp_wA[k]][dkindex],neginfv, 9);
          tmpv = MSCYK_add_BIF(vec_tmp_bifl, vec_tmp_bifr, tsv_S_SM, basev);
          vec_ntS[jp_Sv][d] = _mm_max_epu8(vec_ntS[jp_Sv][d], tmpv);
          dkindex++;
        }
      }

      kmax = j < 11*sW ? j : 11*sW - 1;
      kmax = W < kmax ? W : kmax;;
      for ( ; k <= kmax; k++) {
        vec_access = (uint8_t *) (&vec_ntM_all[cur][k%sW])+k/sW;
        vec_tmp_bifr = _mm_set1_epi8((char) *vec_access);
      
        dkindex = 11*sW - k;
        for (d = 0; d < k - 10*sW; d++) {
          vec_tmp_bifl = BYTERSHIFT3(vec_ntS[jp_wA[k]][dkindex],neginfv,11);
          tmpv = MSCYK_add_BIF(vec_tmp_bifl, vec_tmp_bifr, tsv_S_SM, basev);
          vec_ntS[jp_Sv][d] = _mm_max_epu8(vec_ntS[jp_Sv][d], tmpv);
          dkindex++;
        }

        dkindex = 0;
        for (     ; d < sW; d++) {
          vec_tmp_bifl = BYTERSHIFT3(vec_ntS[jp_wA[k]][dkindex],neginfv,10);
          tmpv = MSCYK_add_BIF(vec_tmp_bifl, vec_tmp_bifr, tsv_S_SM, basev);
          vec_ntS[jp_Sv][d] = _mm_max_epu8(vec_ntS[jp_Sv][d], tmpv);
          dkindex++;
        }
      }

      kmax = j < 12*sW ? j : 12*sW - 1;
      kmax = W < kmax ? W : kmax;;
      for ( ; k <= kmax; k++) {
        vec_access = (uint8_t *) (&vec_ntM_all[cur][k%sW])+k/sW;
        vec_tmp_bifr = _mm_set1_epi8((char) *vec_access);
      
        dkindex = 12*sW - k;
        for (d = 0; d < k - 11*sW; d++) {
          vec_tmp_bifl = BYTERSHIFT3(vec_ntS[jp_wA[k]][dkindex],neginfv,12);
          tmpv = MSCYK_add_BIF(vec_tmp_bifl, vec_tmp_bifr, tsv_S_SM, basev);
          vec_ntS[jp_Sv][d] = _mm_max_epu8(vec_ntS[jp_Sv][d], tmpv);
          dkindex++;
        }

        dkindex = 0;
        for (     ; d < sW; d++) {
          vec_tmp_bifl = BYTERSHIFT3(vec_ntS[jp_wA[k]][dkindex],neginfv,11);
          tmpv = MSCYK_add_BIF(vec_tmp_bifl, vec_tmp_bifr, tsv_S_SM, basev);
          vec_ntS[jp_Sv][d] = _mm_max_epu8(vec_ntS[jp_Sv][d], tmpv);
          dkindex++;
        }
      }

      kmax = j < 13*sW ? j : 13*sW - 1;
      kmax = W < kmax ? W : kmax;;
      for ( ; k <= kmax; k++) {
        vec_access = (uint8_t *) (&vec_ntM_all[cur][k%sW])+k/sW;
        vec_tmp_bifr = _mm_set1_epi8((char) *vec_access);
      
        dkindex = 13*sW - k;
        for (d = 0; d < k - 12*sW; d++) {
          vec_tmp_bifl = BYTERSHIFT3(vec_ntS[jp_wA[k]][dkindex],neginfv,13);
          tmpv = MSCYK_add_BIF(vec_tmp_bifl, vec_tmp_bifr, tsv_S_SM, basev);
          vec_ntS[jp_Sv][d] = _mm_max_epu8(vec_ntS[jp_Sv][d], tmpv);
          dkindex++;
        }

        dkindex = 0;
        for (     ; d < sW; d++) {
          vec_tmp_bifl = BYTERSHIFT3(vec_ntS[jp_wA[k]][dkindex],neginfv,12);
          tmpv = MSCYK_add_BIF(vec_tmp_bifl, vec_tmp_bifr, tsv_S_SM, basev);
          vec_ntS[jp_Sv][d] = _mm_max_epu8(vec_ntS[jp_Sv][d], tmpv);
          dkindex++;
        }
      }

      kmax = j < 14*sW ? j : 14*sW - 1;
      kmax = W < kmax ? W : kmax;;
      for ( ; k <= kmax; k++) {
        vec_access = (uint8_t *) (&vec_ntM_all[cur][k%sW])+k/sW;
        vec_tmp_bifr = _mm_set1_epi8((char) *vec_access);
      
        dkindex = 14*sW - k;
        for (d = 0; d < k - 13*sW; d++) {
          vec_tmp_bifl = BYTERSHIFT3(vec_ntS[jp_wA[k]][dkindex],neginfv,14);
          tmpv = MSCYK_add_BIF(vec_tmp_bifl, vec_tmp_bifr, tsv_S_SM, basev);
          vec_ntS[jp_Sv][d] = _mm_max_epu8(vec_ntS[jp_Sv][d], tmpv);
          dkindex++;
        }

        dkindex = 0;
        for (     ; d < sW; d++) {
          vec_tmp_bifl = BYTERSHIFT3(vec_ntS[jp_wA[k]][dkindex],neginfv,13);
          tmpv = MSCYK_add_BIF(vec_tmp_bifl, vec_tmp_bifr, tsv_S_SM, basev);
          vec_ntS[jp_Sv][d] = _mm_max_epu8(vec_ntS[jp_Sv][d], tmpv);
          dkindex++;
        }
      }

      kmax = j < 15*sW ? j : 15*sW - 1;
      kmax = W < kmax ? W : kmax;;
      for ( ; k <= kmax; k++) {
        vec_access = (uint8_t *) (&vec_ntM_all[cur][k%sW])+k/sW;
        vec_tmp_bifr = _mm_set1_epi8((char) *vec_access);
      
        dkindex = 15*sW - k;
        for (d = 0; d < k - 14*sW; d++) {
          vec_tmp_bifl = BYTERSHIFT3(vec_ntS[jp_wA[k]][dkindex],neginfv,15);
          tmpv = MSCYK_add_BIF(vec_tmp_bifl, vec_tmp_bifr, tsv_S_SM, basev);
          vec_ntS[jp_Sv][d] = _mm_max_epu8(vec_ntS[jp_Sv][d], tmpv);
          dkindex++;
        }

        dkindex = 0;
        for (     ; d < sW; d++) {
          vec_tmp_bifl = BYTERSHIFT3(vec_ntS[jp_wA[k]][dkindex],neginfv,14);
          tmpv = MSCYK_add_BIF(vec_tmp_bifl, vec_tmp_bifr, tsv_S_SM, basev);
          vec_ntS[jp_Sv][d] = _mm_max_epu8(vec_ntS[jp_Sv][d], tmpv);
          dkindex++;
        }
      }

      kmax = j < W ? j : W;
      for ( ; k <= kmax && k <= W; k++) {
        vec_access = (uint8_t *) (&vec_ntM_all[cur][k%sW])+k/sW;
        vec_tmp_bifr = _mm_set1_epi8((char) *vec_access);
      
        dkindex = 0;
        for (     ; d < sW; d++) {
          vec_tmp_bifl = BYTERSHIFT3(vec_ntS[jp_wA[k]][dkindex],neginfv,15);
          tmpv = MSCYK_add_BIF(vec_tmp_bifl, vec_tmp_bifr, tsv_S_SM, basev);
          vec_ntS[jp_Sv][d] = _mm_max_epu8(vec_ntS[jp_Sv][d], tmpv);
          dkindex++;
        }
      }
#endif	/* end of do/don't unroll BIF switch */
      vec_ntS[jp_Sv][-1] = BYTERSHIFT1(vec_ntS[jp_Sv][sW-1]);
      vec_ntS[jp_Sv][-2] = BYTERSHIFT1(vec_ntS[jp_Sv][sW-2]);

      /* Finish up with the ROOT_S, state v=0; and deal w/ local begins.
       * 
       * If local begins are off, the hit must be rooted at v=0.
       * With local begins on, the hit is rooted at the second state in
       * the traceback (e.g. after 0), the internal entry point. Divide & conquer
       * can only handle this if it's a non-insert state; this is guaranteed
       * by the way local alignment is parameterized (other transitions are
       * -INFTY), which is probably a little too fragile of a method. 
       */
//      float const *tsc_v = cm->tsc[0];
      /* determine min/max d we're allowing for the root state and this position j */
//      jp_v = cur;
//      for (d = 0; d < sW; d++) {
//	vec_bestr[d] = _mm_setzero_ps();	/* root of the traceback = root state 0 */
//	y = cm->cfirst[0];
//        vec_tsc = _mm_set1_ps(tsc_v[0]);
//	vec_alpha[jp_v][0][d] = _mm_max_ps(neginfv, _mm_add_ps(vec_alpha[cur][y][d],vec_tsc));
//	for (yoffset = 1; yoffset < cm->cnum[0]; yoffset++) {
//          vec_tsc = _mm_set1_ps(tsc_v[yoffset]);
//	  vec_alpha[jp_v][0][d] = _mm_max_ps(vec_alpha[jp_v][0][d], _mm_add_ps(vec_alpha[cur][y+yoffset][d],vec_tsc));
//        }
//      }
//	
//      if (cm->flags & CMH_LOCAL_BEGIN) {
//	for (y = 1; y < cm->M; y++) {
//	  if(NOT_IMPOSSIBLE(cm->beginsc[y])) {
//            vec_beginsc = _mm_set1_ps(cm->beginsc[y]);
//	    if(cm->stid[y] == BEGL_S)
//	      {
//		jp_y = j % (W+1);
//		for (d = 0; d < sW; d++) {
//                  tmpv = _mm_add_ps(vec_alpha_begl[jp_y][y][d], vec_beginsc);
//                  mask  = _mm_cmpgt_ps(tmpv, vec_alpha[jp_v][0][d]);
//                  vec_alpha[jp_v][0][d] = _mm_max_ps(tmpv, vec_alpha[jp_v][0][d]);
//                  vec_bestr[d] = esl_sse_select_ps(_mm_set1_ps((float) y), vec_bestr[d], mask);
//		}
//	      }
//	    else { /* y != BEGL_S */
//	      jp_y = cur;
//	      for (d = 0; d < sW; d++) {
//                  tmpv = _mm_add_ps(vec_alpha[jp_y][y][d], vec_beginsc);
//                  mask  = _mm_cmpgt_ps(tmpv, vec_alpha[jp_v][0][d]);
//                  vec_alpha[jp_v][0][d] = _mm_max_ps(tmpv, vec_alpha[jp_v][0][d]);
//                  vec_bestr[d] = esl_sse_select_ps(_mm_set1_ps((float) y), vec_bestr[d], mask);
//	        }
//	      }
//	  }
//	}
//      }
      /* find the best score */
//      tmpv = neginfv;
//      for (d = 0; d < sW; d++) 
//	tmpv = _mm_max_ps(tmpv, vec_alpha[jp_v][0][d]);
//      esl_sse_hmax_ps(tmpv, &tmp_esc);		/* overloaded tmp_esc, just need a temporary float */
//      vsc_root = ESL_MAX(vsc_root, tmp_esc);
      /* for UpdateGammaHitMxCM to work, these data need to be un-vectorized: alpha[jp_v][0], bestr */
//      if (hitlist != NULL) {
//        for (d = 0; d < sW; d++) {
//          tmp.v = vec_alpha[jp_v][0][d];
//          alpha[jp_v][0][     d] = tmp.x[0];
//          alpha[jp_v][0][  sW+d] = tmp.x[1];
//          alpha[jp_v][0][2*sW+d] = tmp.x[2];
//          alpha[jp_v][0][3*sW+d] = tmp.x[3];
//          tmp.v = vec_bestr[d];
//          bestr[     d] = tmp.x[0];
//          bestr[  sW+d] = tmp.x[1];
//          bestr[2*sW+d] = tmp.x[2];
//          bestr[3*sW+d] = tmp.x[3];
//        }
//      }
      /* update gamma, but only if we're reporting hits to hitlist */
#ifdef DEBUG_0
fprintf(stderr,"\t4 ntS: ");
for (d = 0; d <= W; d++) {
  int x = d/sW;
  vec_access = ((uint8_t *) &(vec_ntS[jp_Sv][d%sW])) + x;
  fprintf(stderr,"%5d",*vec_access);
}
fprintf(stderr,"\n");
#endif
      //if(hitlist != NULL) if((status = UpdateGammaHitMx_epu8(ccm, errbuf, gamma, j, vec_ntS[jp_Sv], hitlist, W, sW)) != eslOK) return status;
      for (d = 0; d < sW; d++) {
        tmpary[d] = _mm_adds_epu8(vec_ntS[jp_Sv][d],vec_nmlc[d]);
      }
      if(hitlist != NULL) { if((status = UpdateGammaHitMx_epu8(ccm, errbuf, gamma, j, tmpary, hitlist, W, sW)) != eslOK) return status; }
      else { 
        for (d = 0; d < sW; d++) {
          if (esl_sse_hmax_epu8(tmpary[d]) > rsc) { rsc = (float) esl_sse_hmax_epu8(tmpary[d]); }
        }
      }
#ifdef DEBUG_0
fprintf(stderr,"\t4atmp: ");
for (d = 0; d <= W; d++) {
  int x = d/sW;
  vec_access = ((uint8_t *) &(tmpary[d%sW])) + x;
  fprintf(stderr,"%5d",*vec_access);
}
fprintf(stderr,"\n");
#endif
//      /* cm_DumpScanMatrixAlpha(cm, si, j, i0, TRUE); */
    } /* end loop over end positions j */
#ifdef DEBUG_0
fprintf(stderr,"\t5 nmlc:");
for (d = 0; d <= W; d++) {
  int x = d/sW;
  vec_access = ((uint8_t *) &(vec_nmlc[d%sW])) + x;
  fprintf(stderr,"%5d",*vec_access);
}
fprintf(stderr,"\n");
#endif
//fprintf(stdout,"%4d %4d %4d\t",j0-W+1,j0,*(((uint8_t *) &(vec_ntS[j0 % (W+1)][W%sW]))+W/sW));
//  if(vsc != NULL) vsc[0] = vsc_root;
//
  /* If recovering hits in a non-greedy manner, do the traceback.
   * If we were greedy, they were reported in UpdateGammaHitMxCM() for each position j */
  if(hitlist != NULL && gamma->iamgreedy == FALSE) 
    TBackGammaHitMx_epu8(gamma, hitlist, i0, j0);

  /* clean up and return */
  if(gamma != NULL) FreeGammaHitMx_epu8(gamma);
//  if (act != NULL) { 
//    for(i = 0; i <= W; i++) free(act[i]); 
//    free(act);
//  }
  free(jp_wA);
//  if (ret_vsc != NULL) *ret_vsc         = vsc;
//  else free(vsc);
  if (ret_sc != NULL) {
    if (hitlist != NULL) {
      rsc = -eslINFINITY;
      for (i = 0; i < hitlist->N; i++) {
        if (hitlist->unsrt[i].score > rsc) { rsc = hitlist->unsrt[i].score; }
      }
    }
    else {
      rsc = ((float) (rsc - ccm->base_b))/ccm->scale_b;
    }
    *ret_sc = rsc;
  }
  free(vec_ntM_v[0]);      free(vec_ntM_v);      free(mem_ntM_v);
  free(vec_ntM_all);    free(mem_ntM_all);
  free(vec_ntS);        free(mem_ntS);
  free(vec_esc[0]);        free(vec_esc);        free(mem_esc);
  free(esc_stale);
//  free(mem_bestr);
  free(mem_tmpary);
  free(mem_nmlc);
//
//  ESL_DPRINTF1(("SSE_CYKScan() return score: %10.4f\n", vsc_root)); 
//printf("i0 %d j0 %d W %d sW %d\n",i0,j0,W,sW);
  return eslOK;
  
 ERROR:
  ESL_FAIL(eslEMEM, errbuf, "Memory allocation error.\n");
  return 0.; /* NEVERREACHED */
}

static inline int
Overlap(int i, int j, int h, int k) {
  return ((h<=j) && (k>=i));
}

/* Function:  ResolveMSCYK
   Purpose:   Expand and merge initial hits from MSCYK to windows
              for later pipeline stages
 *            IMPORTANT: assumes non-overlapping hits
 *            from non-greedy traceback option
 */
CM_TOPHITS *
ResolveMSCYK(CM_TOPHITS *initial, int i0, int j0, int W, float cutoff) {
  int x, y, i, j;
  int included;
  CM_TOPHITS *merged   = NULL;
  CM_HIT *hit = NULL;
  
  merged = cm_tophits_Create();
  for (x = 0; x < initial->N; x++) {
    i = initial->unsrt[x].start;
    j = initial->unsrt[x].stop;
    included = 0;
    if (initial->unsrt[x].score < cutoff) continue;

    for (y = 0; !included && (y < merged->N); y++) {
      if (Overlap(j-W,j,merged->unsrt[y].stop-W,merged->unsrt[y].stop)) {
        if (i < merged->unsrt[y].start) { merged->unsrt[y].start = i; }
        if (j > merged->unsrt[y].stop ) { merged->unsrt[y].stop  = j; }
        if (initial->unsrt[x].score > merged->unsrt[y].score) { merged->unsrt[y].score = initial->unsrt[x].score; }
        included = 1;
      }
    }
    if (!included) {
      cm_tophits_CreateNextHit(merged, &hit);
      hit->start = i;
      hit->stop  = j;
      hit->root  = 0;
      hit->score = initial->unsrt[x].score;
      hit->mode  = TRMODE_J;
      hit->hmmonly = FALSE;
    }
  }

  for (y = 0; y < merged->N; y++) {
    i = merged->unsrt[y].stop - W;
    if (i < i0) { i = i0; }
    j = merged->unsrt[y].start + W;
    if (j > j0) { j = j0; }

    if (i < merged->unsrt[y].start) { merged->unsrt[y].start = i; }
    if (j > merged->unsrt[y].stop ) { merged->unsrt[y].stop  = j; }
  }

  return merged;
}

/*****************************************************************
 * Benchmark driver
 *****************************************************************/
#ifdef IMPL_MSCYK_TEST
/* gcc -o sse-bmark -g -O2 -std=gnu99 -msse2 -O2 -I../ -L../ -I../../easel -L../../easel -I../../hmmer/src -L../../hmmer/src -DIMPL_MSCYK_TEST sse_cmcons_mscyk.c -linfernal -lhmmer -leasel -lm
 * icc -o sse-bmark -g -O3 -static -I../ -L../ -I../../easel -L../../easel -I../../hmmer/src -L../../hmmer/src -DIMPL_MSCYK_TEST sse_cmcons_mscyk.c -linfernal -lhmmer -leasel -lm
 */

#include <esl_config.h>
#include "config.h"

#include <stdio.h>
#include <stdlib.h>
#include <string.h>
#include <time.h>

#include "easel.h"
#include <esl_getopts.h>
#include <esl_histogram.h>
#include <esl_random.h>
#include <esl_randomseq.h>
#include <esl_sqio.h>
#include <esl_stats.h>
#include <esl_stopwatch.h>
#include <esl_vectorops.h>
#include <esl_wuss.h>

#include "funcs.h"		/* function declarations                */
/*     #include "old_funcs.h"	*/	/* function declarations for 0.81 versions */
#include "structs.h"		/* data structures, macros, #define's   */

static ESL_OPTIONS options[] = {
  /* name           type      default  env  range toggles reqs incomp  help                                       docgroup*/
  { "-h",        eslARG_NONE,    NULL, NULL, NULL,  NULL,  NULL, NULL, "show brief help on version and usage",           0 },
  { "-r",        eslARG_NONE,   FALSE, NULL, NULL,  NULL,  NULL, NULL, "set random number seed randomly",                0 },
  { "-s",        eslARG_INT,     "33", NULL, NULL,  NULL,  NULL, NULL, "set random number seed to <n>",                  0 },
  { "-e",        eslARG_NONE,   FALSE, NULL, NULL,  NULL,  NULL, NULL, "emit sequences from CM, don't randomly create them", 0 },
  { "-g",        eslARG_NONE,   FALSE, NULL, NULL,  NULL,  NULL, NULL, "search in glocal mode [default: local]", 0 },
  { "-L",        eslARG_INT,     NULL, NULL, "n>0", NULL,  NULL, NULL, "length of random target seqs",0 },
  { "-N",        eslARG_INT,      "1", NULL, "n>0", NULL,  NULL, NULL, "number of random target seqs",                   0 },
  { "-w",        eslARG_NONE,   FALSE, NULL, NULL,  NULL,  NULL, NULL, "also execute new SSE 4x CYK scan implementation", 0 },
  { "--mscyk",   eslARG_NONE,   FALSE, NULL, NULL,  NULL,  NULL, NULL, "also execute new SSE 16x MSCYK scan implementation", 0 },
  { "--noqdb",   eslARG_NONE,   FALSE, NULL, NULL,  NULL,  NULL, NULL, "also execute non-banded optimized CYK scan implementation", 0 },
  { "--cutoff",  eslARG_REAL,   "0.0", NULL, NULL,  NULL,  NULL, NULL, "set bitscore cutoff to <x>",                     0 },
  { "--S_Sa",    eslARG_REAL,  "0.25", NULL, NULL,  NULL,  NULL, NULL, "S emit single residue probability <x>",          0 },
  { "--S_SM",    eslARG_REAL,  "0.35", NULL, NULL,  NULL,  NULL, NULL, "S add model segment probability <x>",            0 },
  { "--S_e",     eslARG_NONE,    NULL, NULL, NULL,  NULL,  NULL, NULL, "S end probability (unsettable, 1-S_Sa-S_SM)",    0 },
  {  0, 0, 0, 0, 0, 0, 0, 0, 0, 0 },
};
static char usage[]  = "[-options] <cmfile>";
static char banner[] = "benchmark driver for an optimized scanning CYK implementation";

int 
main(int argc, char **argv)
{
  int             status;
  ESL_GETOPTS    *go      = esl_getopts_CreateDefaultApp(options, 1, argc, argv, banner, usage);
  CM_t            *cm;
  ESL_STOPWATCH  *w       = esl_stopwatch_Create();
  ESL_RANDOMNESS *r       = NULL;
  ESL_ALPHABET   *abc     = NULL;
  int             L;
  int             N       = esl_opt_GetInteger(go, "-N");
  ESL_DSQ        *dsq;
  int             i;
  float           sc;
  char            *cmfile = esl_opt_GetArg(go, 1);
  CM_FILE        *cmfp;	/* open input CM file stream */
  int            *dmin;
  int            *dmax;
  int             do_random;
  seqs_to_aln_t  *seqs_to_aln;  /* sequences to align, either randomly created, or emitted from CM (if -e) */
  char            errbuf[cmERRBUFSIZE];
  CM_CONSENSUS   *ccm = NULL;
  uint8_t         cutoff;
  float           f_cutoff;
  float           f_S_Sa, f_S_SM, f_S_e;
  CM_TOPHITS     *hitlist = NULL;

  /* setup logsum lookups (could do this only if nec based on options, but this is safer) */
  init_ilogsum();
  FLogsumInit();

  if (esl_opt_GetBoolean(go, "-r"))  r = esl_randomness_CreateTimeseeded();
  else                               r = esl_randomness_Create(esl_opt_GetInteger(go, "-s"));

  if ((status = cm_file_Open(cmfile, NULL, FALSE, &cmfp, errbuf)) != eslOK)  cm_Fail("Failed to open covariance model save file\n", cmfile);
  if ((status = cm_file_Read(cmfp, TRUE, &abc, &cm))              != eslOK)  cm_Fail("Failed to read a CM from cm file\n");
  cm_file_Close(cmfp);

  do_random = TRUE;
  if(esl_opt_GetBoolean(go, "-e")) do_random = FALSE; 

  if(! esl_opt_GetBoolean(go, "-g")) cm->config_opts  |= CM_CONFIG_LOCAL;
  cm->search_opts |= CM_SEARCH_NOQDB;
  ConfigCM(cm, errbuf, TRUE, NULL, NULL); /* TRUE says: calculate W */

  if (esl_opt_GetBoolean(go, "--mscyk"))
    {
      float nullL;
      ccm = cm_consensus_Convert(cm);
      f_cutoff = esl_opt_GetReal(go, "--cutoff");
      /* Need to scale and offset, but not change sign -> switch sign ahead of time */
      cutoff = ccm->base_b + unbiased_byteify(ccm,-f_cutoff);

      /* Set meta-model parameters */
      f_S_Sa = esl_opt_GetReal(go, "--S_Sa");
      if (f_S_Sa <= 0 || f_S_Sa >= 1) cm_Fail("S->Sa must be between zero and 1\n");
      f_S_SM = esl_opt_GetReal(go, "--S_SM");
f_S_SM = (cm->clen - f_S_Sa*(cm->clen + 1))/((1+ccm->p_rfrag)*cm->clen + ccm->e_fraglen);
      if (f_S_SM <= 0 || f_S_SM >= 1) cm_Fail("S->SM must be between zero and 1\n");
      f_S_e = 1. - f_S_Sa - f_S_SM;
      if (f_S_e <= 0) cm_Fail("Error: S->e out of range\n");
      ccm->tsb_S_Sa = unbiased_byteify(ccm,sreLOG2(f_S_Sa));
      ccm->tsb_S_SM = unbiased_byteify(ccm,sreLOG2(f_S_SM));
      ccm->tsb_S_e  = unbiased_byteify(ccm,sreLOG2(f_S_e ));
      ccm->tsb_M_S  = unbiased_byteify(ccm,ccm->sc_frag);

nullL = cm->clen;
      //nullL = MSCYK_explen(ccm->e_fraglen,f_S_Sa,f_S_SM,f_S_e);
      ccm->bg->p1 = nullL/(nullL+1.);
    }
  
  dmin = NULL; dmax = NULL;

  cm_CreateScanMatrixForCM(cm, TRUE, TRUE); /* impt to do this after QDBs set up in ConfigCM() */

  /* get sequences */
  if(esl_opt_IsOn(go, "-L")) {
     L = esl_opt_GetInteger(go, "-L");
     double *dnull;
     ESL_DSQ *randdsq = NULL;
     ESL_ALLOC(randdsq, sizeof(ESL_DSQ)* (L+2));
     ESL_ALLOC(dnull, sizeof(double) * cm->abc->K);
     for(i = 0; i < cm->abc->K; i++) dnull[i] = (double) cm->null[i];
     esl_vec_DNorm(dnull, cm->abc->K);
     seqs_to_aln = CreateSeqsToAln(N, FALSE);

     for (i = 0; i < N; i++) {
       if (esl_rsq_xIID(r, dnull, cm->abc->K, L, randdsq)  != eslOK) cm_Fail("Failure creating random sequence.");
       if((seqs_to_aln->sq[i] = esl_sq_CreateDigitalFrom(abc, NULL, randdsq, L, NULL, NULL, NULL)) == NULL)
         cm_Fail("Failure digitizing/copying random sequence.");
     }
     seqs_to_aln->nseq = N;
     free(dnull);
     free(randdsq);
  }
  else if(do_random) {
    double *dnull;
    ESL_ALLOC(dnull, sizeof(double) * cm->abc->K);
    for(i = 0; i < cm->abc->K; i++) dnull[i] = (double) cm->null[i];
    esl_vec_DNorm(dnull, cm->abc->K);
    /* get gamma[0] from the QDB calc alg, which will serve as the length distro for random seqs */
    int safe_windowlen = cm->clen * 2;
    double **gamma = NULL;
    while(!(BandCalculationEngine(cm, safe_windowlen, DEFAULT_BETA, TRUE, NULL, NULL, &(gamma), NULL))) {
      safe_windowlen *= 2;
      FreeBandDensities(cm, gamma);
      if(safe_windowlen > (cm->clen * 1000)) cm_Fail("Error trying to get gamma[0], safe_windowlen big: %d\n", safe_windowlen);
     }
    seqs_to_aln = RandomEmitSeqsToAln(r, cm->abc, dnull, 1, N, gamma[0], safe_windowlen, FALSE);
    FreeBandDensities(cm, gamma);
    free(dnull);
  }
  else /* don't randomly generate seqs, emit them from the CM */
    seqs_to_aln = CMEmitSeqsToAln(r, cm, 1, N, FALSE, NULL, FALSE);

  for (i = 0; i < N; i++)
    {
      L = seqs_to_aln->sq[i]->n;
      printf("%4d L = %5d\tN = %5d\tNB = %5d\tW = %5d\n", (i+1), L,cm->M,CMCountStatetype(cm, B_st),cm->smx->W);
      dsq = seqs_to_aln->sq[i]->dsq;
      cm->search_opts  &= ~CM_SEARCH_INSIDE;

      esl_stopwatch_Start(w);
      if((status = FastCYKScan(cm, errbuf, cm->smx, dsq, 1, L, 0., NULL, FALSE, 0., NULL, NULL, NULL, &sc)) != eslOK) cm_Fail(errbuf);
      printf("%4d %-30s %10.4f bits ", (i+1), "FastCYKScan(): ", sc);
      esl_stopwatch_Stop(w);
      esl_stopwatch_Display(stdout, w, " CPU time: ");

      if (esl_opt_GetBoolean(go, "-w")) 
	{
	  esl_stopwatch_Start(w);
	  if((status = SSE_CYKScan(cm, errbuf, cm->smx, dsq, 1, L, 0., NULL, FALSE, NULL, &sc)) != eslOK) cm_Fail(errbuf);
	  printf("%4d %-30s %10.4f bits ", (i+1), "SSE_CYKScan(): ", sc);
	  esl_stopwatch_Stop(w);
	  esl_stopwatch_Display(stdout, w, " CPU time: ");
	}

      if (esl_opt_GetBoolean(go, "--mscyk"))
        {
          hitlist = cm_tophits_Create();
	  esl_stopwatch_Start(w);
	  if((status = SSE_MSCYK(ccm, errbuf, cm->smx->W, dsq, 1, L, cutoff, hitlist, FALSE, NULL, &sc)) != eslOK) cm_Fail(errbuf);
	  printf("%4d %-30s %10.4f bits ", (i+1), "SSE_MSCYK(): ", sc);
	  esl_stopwatch_Stop(w);
	  esl_stopwatch_Display(stdout, w, " CPU time: ");
          cm_tophits_Destroy(hitlist);
        }
  
      printf("\n");
    }

  if (ccm != NULL) cm_consensus_Free(ccm);
  FreeCM(cm);
  FreeSeqsToAln(seqs_to_aln);
  esl_alphabet_Destroy(abc);
  esl_stopwatch_Destroy(w);
  esl_randomness_Destroy(r);
  esl_getopts_Destroy(go);
  return 0;

 ERROR:
  cm_Fail("memory allocation error");
  return 0; /* never reached */
}
#endif /*IMPL_MSCYK_TEST*/


#ifdef IMPL_MSCYK_TEST2
/* gcc -o sse-bmark -g -O2 -std=gnu99 -msse2 -I../ -L../ -I../../easel -L../../easel -I../../hmmer/src -L../../hmmer/src -DIMPL_MSCYK_TEST2 sse_cmcons_mscyk.c -linfernal -lhmmer -leasel -lm
 * icc -o sse-bmark -g -O3 -static -I../ -L../ -I../../easel -L../../easel -I../../hmmer/src -L../../hmmer/src -DIMPL_MSCYK_TEST2 sse_cmcons_mscyk.c -linfernal -lhmmer -leasel -lm
 */

#include <esl_config.h>
#include "config.h"

#include <stdio.h>
#include <stdlib.h>
#include <string.h>
#include <time.h>

#include "easel.h"
#include <esl_getopts.h>
#include <esl_histogram.h>
#include <esl_random.h>
#include <esl_randomseq.h>
#include <esl_sqio.h>
#include <esl_stats.h>
#include <esl_stopwatch.h>
#include <esl_vectorops.h>
#include <esl_wuss.h>

#include "funcs.h"		/* function declarations                */
/*     #include "old_funcs.h"	*/	/* function declarations for 0.81 versions */
#include "structs.h"		/* data structures, macros, #define's   */

static ESL_OPTIONS options[] = {
  /* name           type      default  env  range toggles reqs incomp  help                                       docgroup*/
  { "-h",        eslARG_NONE,    NULL, NULL, NULL,  NULL,  NULL, NULL, "show brief help on version and usage",           0 },
  { "--cutoff",  eslARG_REAL,   "0.0", NULL, NULL,  NULL,  NULL, NULL, "set bitscore cutoff to <x>",                     0 },
  { "--S_Sa",    eslARG_REAL,  "0.25", NULL, NULL,  NULL,  NULL, NULL, "S emit single residue probability <x>",          0 },
  { "--S_SM",    eslARG_REAL,  "0.35", NULL, NULL,  NULL,  NULL, NULL, "S add model segment probability <x>",            0 },
  { "--S_e",     eslARG_NONE,    NULL, NULL, NULL,  NULL,  NULL, NULL, "S end probability (unsettable, 1-S_Sa-S_SM)",    0 },
  {  0, 0, 0, 0, 0, 0, 0, 0, 0, 0 },
};
static char usage[]  = "[-options] <cmfile> <seqfile>";
static char banner[] = "test driver for MSCYK implementation";

int 
main(int argc, char **argv)
{
  int             status;
  ESL_GETOPTS    *go      = esl_getopts_CreateDefaultApp(options, 2, argc, argv, banner, usage);
  CM_t            *cm;
  ESL_ALPHABET   *abc     = NULL;
  int             i;
  float           sc;
  char           *cmfile = esl_opt_GetArg(go, 1);
  char           *seqfile= esl_opt_GetArg(go, 2);
  CM_FILE        *cmfp;	/* open input CM file stream */
  ESL_SQFILE     *sqfp;
  ESL_SQ         *seq;
  char            errbuf[cmERRBUFSIZE];
  CM_CONSENSUS   *ccm = NULL;
  uint8_t         cutoff;
  float           f_cutoff;
  float           f_S_Sa, f_S_SM, f_S_e;
  int             format = eslSQFILE_UNKNOWN;
  int             imax, jmax;
  float           max;
  CM_TOPHITS     *hitlist = NULL;

  if ((status = cm_file_Open(cmfile, NULL, FALSE, &cmfp, errbuf)) != eslOK)  cm_Fail("Failed to open covariance model save file\n", cmfile);
  if ((status = cm_file_Read(cmfp, TRUE, &abc, &cm))              != eslOK)  cm_Fail("Failed to read a CM from cm file\n");
  cm_file_Close(cmfp);

  if (esl_sqfile_Open(seqfile, format, NULL, &sqfp) != eslOK) cm_Fail("Failed to open sequence database file\n");

  cm->config_opts |= CM_CONFIG_LOCAL;
  cm->search_opts |= CM_SEARCH_NOQDB;
  ConfigCM(cm, errbuf, TRUE, NULL, NULL); /* TRUE says: calculate W */
  cm_CreateScanMatrixForCM(cm, TRUE, TRUE); /* impt to do this after QDBs set up in ConfigCM() */
  ccm = cm_consensus_Convert(cm);

if(ccm == NULL) cm_Fail("ccm NULL!\n");
if(ccm->oesc == NULL) cm_Fail("oesc NULL!\n");

  /* Set meta-model parameters */
  f_S_Sa = esl_opt_GetReal(go, "--S_Sa");
  if (f_S_Sa <= 0 || f_S_Sa >= 1) cm_Fail("S->Sa must be between zero and 1\n");
  f_S_SM = esl_opt_GetReal(go, "--S_SM");
f_S_SM = (cm->clen - f_S_Sa*(cm->clen + 1))/((1+ccm->p_rfrag)*cm->clen + ccm->e_fraglen);
ccm->bg->p1 = ((float) cm->clen)/(cm->clen+1.);
  if (f_S_SM <= 0 || f_S_SM >= 1) cm_Fail("S->SM must be between zero and 1\n");
  f_S_e = 1. - f_S_Sa - f_S_SM;
  if (f_S_e <= 0) cm_Fail("Error: S->e out of range\n");
  ccm->tsb_S_Sa = unbiased_byteify(ccm,sreLOG2(f_S_Sa));
  ccm->tsb_S_SM = unbiased_byteify(ccm,sreLOG2(f_S_SM));
  ccm->tsb_S_e  = unbiased_byteify(ccm,sreLOG2(f_S_e ));
  ccm->tsb_M_S  = unbiased_byteify(ccm,ccm->sc_frag);
#ifdef DEBUG_0
fprintf(stderr,"S->Sa %d S->SM %d S->e %d M->S %d\n",ccm->tsb_S_Sa,ccm->tsb_S_SM,ccm->tsb_S_e,ccm->tsb_M_S);
#endif

  f_cutoff = esl_opt_GetReal(go, "--cutoff");
  /* Need to scale and offset, but not change sign -> switch sign ahead of time */
  cutoff = ccm->base_b + unbiased_byteify(ccm,-f_cutoff);

  seq = esl_sq_Create();
  while ( esl_sqio_Read(sqfp, seq) == eslOK)
  {
    if (seq->n == 0) continue;
    if (seq->dsq == NULL) esl_sq_Digitize(abc, seq);
    fprintf(stdout,"%s\t",seq->name);
  
    hitlist = cm_tophits_Create();
    if((status = SSE_MSCYK(ccm, errbuf, cm->smx->W, seq->dsq, 1, seq->n, cutoff, hitlist, FALSE, NULL, &sc)) != eslOK) cm_Fail(errbuf);

    /* Rudimentary output of results */
    max = -eslINFINITY; imax = -1; jmax = -1;
    for (i = 0; i < hitlist->N; i++) {
      if (hitlist->unsrt[i].score > max) {
        max = hitlist->unsrt[i].score;
        imax= hitlist->unsrt[i].start;
        jmax= hitlist->unsrt[i].stop;
      }
//fprintf(stdout,"\t%4d %4d %6f\n",hitlist->unsrt[i].start,hitlist->unsrt[i].stop,hitlist->unsrt[i].score);
    }
    fprintf(stdout,"%4d %4d %4f %6f\n",imax,jmax,max,sc);
    fflush(stdout);

    cm_tophits_Destroy(hitlist);

    esl_sq_Destroy(seq);
    seq = esl_sq_Create();
  }
  esl_sq_Destroy(seq);


  if (ccm != NULL) cm_consensus_Free(ccm);
  FreeCM(cm);
  esl_alphabet_Destroy(abc);
  esl_sqfile_Close(sqfp);
  esl_getopts_Destroy(go);

  return 0;

 ERROR:
  cm_Fail("memory allocation error");
  return 0;
}
#endif
```
