## Supplementary material for "What does it take to learn the rules of RNA base pairing? A lot less than you may think": sse_util.c

```
/* SSE utility routines
 * 
 * Depending on how extensively these are used,
 * might want to roll them in to esl_sse.[h/c]
 */

#include "impl_sse.h"

/* Function:  alt_rightshift_ps()
 * Synopsis:  Shift vector elements to the right.
 * Incept:    SRE, Thu Jul 31 17:13:59 2008 [Janelia]
 * Alt:       DLK, Thu Feb 26 2009
 *
 * Purpose:   Returns a vector containing
 *            <{ b[3] a[0] a[1] a[2] }>:
 *            i.e. shift the values in <a> to the
 *            right, and load the LAST value of
 *            <b> into the first slot.
 */
inline __m128
alt_rightshift_ps(__m128 a, __m128 b)
{
  return _mm_move_ss(_mm_shuffle_ps(a, a, _MM_SHUFFLE(2, 1, 0, 0)), _mm_shuffle_ps(b, b, _MM_SHUFFLE(3, 3, 3, 3)));
}

void vecprint_ps(__m128 a)
{
  union {
    __m128 vec;
    float f[4];
  } x;

  x.vec = a;
  fprintf(stderr,"%10.2e %10.2e %10.2e %10.2e",x.f[0],x.f[1],x.f[2],x.f[3]);

  return;
}


#if 0
/* Function:  sse_leftshift_epi16()
 * Date:      DLK, Fri May 1 2009
 *
 * Purpose:   Returns a vector containing
 *            <{ a[1] a[2] a[3] a[4] a[5] a[6] a[7] b[0] }>:
 *            i.e., shift the values in <a> to the
 *            left, and load in the first value of
 *            <b> into the last slot.
 */
inline __m128i
sse_leftshift_epi16(__m128i a, __m128i b)
{
  register __m128i v = _mm_srli_si128(a, 2); /* now a[1] a[2] a[3] a[4] a[5] a[6] a[7] 0 */
  return _mm_insert_epi16(v,_mm_extract_epi16(b,0),7);
}

/* Function:  sse_rightshift_epi16()
 * Date:      DLK, Fri May 1 2009
 *
 * Purpose:   Returns a vector containing
 *            <{ b[7] a[0] a[1] a[2] a[3] a[4] a[5] a[6] }>:
 *            i.e., shift the values in <a> to the
 *            right, and load in the LAST value of
 *            <b> into the first slot.
 */
inline __m128i
sse_rightshift_epi16(__m128i a, __m128i b)
{
  register __m128i v = _mm_slli_si128(a, 2); /* now 0 a[0] a[1] a[2] a[3] a[4] a[5] a[6] */
  return _mm_insert_epi16(v,_mm_extract_epi16(b,7),0);
}
#endif
```
