## Supplementary material for "What does it take to learn the rules of RNA base pairing? A lot less than you may think": Makefile.in

```
# For verbose output:
#     % make V=1
#

# VPATH and shell configuration
top_srcdir = @top_srcdir@
srcdir     = @srcdir@
VPATH      = @srcdir@ 
SHELL      = /bin/sh

# Installation targets
#
prefix      = @prefix@
exec_prefix = @exec_prefix@
datarootdir = @datarootdir@
bindir      = @bindir@
libdir      = @libdir@
includedir  = @includedir@
mandir      = @mandir@
docdir      = @docdir@
pdfdir      = @pdfdir@
mandir      = @mandir@
man1dir     = ${mandir}/man1
man1ext     = .1

CC             = @CC@
CFLAGS         = @CFLAGS@
PTHREAD_CFLAGS = @PTHREAD_CFLAGS@ 
PIC_CFLAGS     = @PIC_CFLAGS@
NEON_CFLAGS    = @NEON_CFLAGS@
SSE_CFLAGS     = @SSE_CFLAGS@ 
VMX_CFLAGS     = @VMX_CFLAGS@ 
CPPFLAGS       = @CPPFLAGS@
LDFLAGS        = @LDFLAGS@
DEFS           = @DEFS@
LIBS           = -linfernal -lhmmer -leasel @LIBS@ @LIBGSL@ @PTHREAD_LIBS@ -lm

AR        = @AR@ 
RANLIB    = @RANLIB@
INSTALL   = @INSTALL@

IMPLDIR   = @INFERNAL_IMPLDIR@
ESLDIR    = @INFERNAL_ESLDIR@
HMMERDIR  = @INFERNAL_HMMERDIR@

MYLIBDIRS = -L../${ESLDIR} -L../${HMMERDIR}/src -L./${IMPLDIR} -L.
MYINCDIRS = -I../${ESLDIR} \
	    -I../${HMMERDIR}/src \
	    -I${top_srcdir}/easel \
	    -I${top_srcdir}/hmmer/src \
	    -I. \
	    -I${srcdir}

# full list of executable programs that get built
PROGS = cmalign\
	cmbuild\
	cmcalibrate\
	cmconvert\
	cmemit\
	cmfetch\
	cmpress\
	cmscan\
	cmsearch\
	cmstat\
	trcyk\
	bandcyk-montecarlo-test\
	bandcyk-truncation-test\
	cp9-test\
	sub_cm-test\
	truncyk_check

# list of executable programs that get installed
IPROGS = \
	cmalign\
	cmbuild\
	cmcalibrate\
	cmconvert\
	cmemit\
	cmfetch\
	cmpress\
	cmscan\
	cmsearch\
	cmstat

PROGOBJS = \
	cmalign.o\
	cmbuild.o\
	cmemit.o\
	cmfetch.o\
	cmscore.o\
	cmsearch.o\
	cmstat.o\
	trcyk.o\
	bandcyk-montecarlo-test.o\
	bandcyk-truncation-test.o\
	cp9-test.o\
	sub_cm-test.o\
	truncyk_check.o

HDRS =  infernal.h

OBJS  = cm.o\
	cm_alidisplay.o\
	cm_alndata.o\
	cm_dpalign.o\
	cm_dpalign_trunc.o\
	cm_dpsearch.o\
	cm_dpsearch_trunc.o\
	cm_dpsmall.o\
	cm_file.o\
	cm_modelconfig.o\
	cm_modelmaker.o\
	cm_mx.o\
	cm_parsetree.o\
	cm_pipeline.o\
	cm_qdband.o\
	cm_submodel.o\
	cm_tophits.o\
	cm_trunc.o\
	cm_p7_band.o\
	cm_p7_domaindef.o\
	cm_p7_modelconfig_trunc.o\
	cm_p7_modelmaker.o\
	cp9.o\
	cp9_dp.o\
	cp9_modelmaker.o\
	cp9_mx.o\
	cp9_trace.o\
	alphabet.o\
	display.o\
	errors.o\
	eweight.o\
	hmmband.o\
	logsum.o\
	mpisupport.o\
	prior.o\
	rnamat.o\
	stats.o\
	truncyk.o

BENCHMARKS = \
	cm_tophits_benchmark

UTESTS =\
	cm_tophits_utest\

ITESTS =\
	itest_brute

# Definitions present in HMMER3's Makefile that are not yet necessary in Infernal's
#STATS = 
#EXAMPLES =

# beautification magic stolen from git
QUIET_SUBDIR0 = +${MAKE} -C #space separator after -c
QUIET_SUBDIR1 = 
ifndef V
	QUIET_CC      = @echo '    ' CC $@;
	QUIET_GEN     = @echo '    ' GEN $@;
	QUIET_AR      = @echo '    ' AR $@;
	QUIET_SUBDIR0 = +@subdir=
	QUIET_SUBDIR1 = ; echo '    ' SUBDIR $$subdir; \
		        ${MAKE} -C $$subdir
endif

.PHONY: all dev tests check install uninstall distclean clean TAGS

all:   ${PROGS} .FORCE

dev:   ${PROGS} ${UTESTS} ${ITESTS} ${BENCHMARKS} ${EXAMPLES} .FORCE
ifdef IMPLDIR
	${QUIET_SUBDIR0}${IMPLDIR} ${QUIET_SUBDIR1} dev
endif

tests: ${PROGS} ${UTESTS} ${ITESTS} .FORCE
ifdef IMPLDIR
	${QUIET_SUBDIR0}${IMPLDIR} ${QUIET_SUBDIR1} tests
endif

check: ${PROGS} ${UTESTS} ${ITESTS} .FORCE
ifdef IMPLDIR
	${QUIET_SUBDIR0}${IMPLDIR} ${QUIET_SUBDIR1} check
endif

libinfernal.a: libinfernal-src.stamp .FORCE
ifdef IMPLDIR
	${QUIET_SUBDIR0}${IMPLDIR} ${QUIET_SUBDIR1} libinfernal-impl.stamp
endif

libinfernal-src.stamp: ${OBJS}
	${QUIET_AR}${AR} -r libinfernal.a $? > /dev/null 2>&1 
	@${RANLIB} libinfernal.a
	@echo "src_lib objects compiled:\c" > $@
	@date >> $@

.FORCE:

${OBJS}:     ${HDRS} config.h
${PROGOBJS}: ${HDRS} config.h

${PROGS}: % : %.o libinfernal.a ../${HMMERDIR}/src/libhmmer.a ../${ESLDIR}/libeasel.a  
	${QUIET_GEN}${CC} ${CFLAGS} ${PTHREAD_CFLAGS} ${PIC_CFLAGS} ${NEON_CFLAGS} ${SSE_CFLAGS} ${VMX_CFLAGS} ${DEFS} ${LDFLAGS} ${MYLIBDIRS} -o $@ $@.o ${LIBS}

.c.o:
	${QUIET_CC}${CC} ${CFLAGS} ${PTHREAD_CFLAGS} ${PIC_CFLAGS} ${NEON_CFLAGS} ${SSE_CFLAGS} ${VMX_CFLAGS} ${DEFS} ${CPPFLAGS} ${MYINCDIRS} -o $@ -c $<

${ITESTS}: % : %.o libinfernal.a ../${HMMERDIR}/src/libhmmer.a ../${ESLDIR}/libeasel.a ${HDRS} config.h
	${QUIET_GEN}${CC} ${CFLAGS} ${PTHREAD_CFLAGS} ${PIC_CFLAGS} ${NEON_CFLAGS} ${SSE_CFLAGS} ${VMX_CFLAGS} ${DEFS} ${LDFLAGS} ${MYLIBDIRS} -o $@ $@.o ${LIBS}

${UTESTS}: libinfernal.a  ${HDRS} config.h
	@BASENAME=`echo $@ | sed -e 's/_utest//' | sed -e 's/^cm_//'` ;\
	DFLAG=`echo $${BASENAME} | sed -e 'y/abcdefghijklmnopqrstuvwxyz/ABCDEFGHIJKLMNOPQRSTUVWXYZ/'`;\
	DFLAG=CM_$${DFLAG}_TESTDRIVE ;\
	if test -e ${srcdir}/cm_$${BASENAME}.c; then \
           DFILE=${srcdir}/cm_$${BASENAME}.c ;\
        else \
           DFILE=${srcdir}/$${BASENAME}.c ;\
	fi;\
	if test ${V} ;\
	   then echo "{CC} ${CFLAGS} ${PTHREAD_CFLAGS} ${PIC_CFLAGS} ${NEON_CFLAGS} ${SSE_CFLAGS} ${VMX_CFLAGS} ${CPPFLAGS} ${LDFLAGS} ${DEFS} ${MYLIBDIRS} ${MYINCDIRS} -D$${DFLAG} -o $@ $${DFILE} ${LIBS}" ;\
	   else echo '    ' GEN $@ ;\
        fi ;\
	${CC} ${CFLAGS} ${PTHREAD_CFLAGS} ${PIC_CFLAGS} ${NEON_CFLAGS} ${SSE_CFLAGS} ${VMX_CFLAGS} ${CPPFLAGS} ${LDFLAGS} ${DEFS} ${MYLIBDIRS} ${MYINCDIRS} -D$${DFLAG} -o $@ $${DFILE} ${LIBS}

${BENCHMARKS}: libinfernal.a  ${HDRS} config.h
	@BASENAME=`echo $@ | sed -e 's/_benchmark//' | sed -e 's/^cm_//'` ;\
	DFLAG=`echo $${BASENAME} | sed -e 'y/abcdefghijklmnopqrstuvwxyz/ABCDEFGHIJKLMNOPQRSTUVWXYZ/'`;\
	DFLAG=CM_$${DFLAG}_BENCHMARK ;\
	if test -e ${srcdir}/cm_$${BASENAME}.c; then \
           DFILE=${srcdir}/cm_$${BASENAME}.c ;\
        else \
           DFILE=${srcdir}/$${BASENAME}.c ;\
	fi;\
	if test ${V} ;\
	   then echo "{CC} ${CFLAGS} ${PTHREAD_CFLAGS} ${PIC_CFLAGS} ${NEON_CFLAGS} ${SSE_CFLAGS} ${VMX_CFLAGS} ${CPPFLAGS} ${LDFLAGS} ${DEFS} ${MYLIBDIRS} ${MYINCDIRS} -D$${DFLAG} -o $@ $${DFILE} ${LIBS}" ;\
	   else echo '    ' GEN $@ ;\
        fi ;\
	${CC} ${CFLAGS} ${PTHREAD_CFLAGS} ${PIC_CFLAGS} ${NEON_CFLAGS} ${SSE_CFLAGS} ${VMX_CFLAGS} ${CPPFLAGS} ${LDFLAGS} ${DEFS} ${MYLIBDIRS} ${MYINCDIRS} -D$${DFLAG} -o $@ $${DFILE} ${LIBS}

install:
	for file in ${IPROGS}; do \
	   ${INSTALL} -m 0755 $$file ${DESTDIR}${bindir}/ ;\
	done
# no programs currently get installed from IMPLDIR

uninstall:
	for file in ${IPROGS}; do \
	   rm -f ${DESTDIR}${bindir}/$$file ;\
	done
# no programs currently get installed from IMPLDIR

clean:
ifdef IMPLDIR
	${QUIET_SUBDIR0}${IMPLDIR} ${QUIET_SUBDIR1} clean
endif
	-rm -f *.o *~ Makefile.bak core ${PROGS} ${BENCHMARKS} ${UTESTS} ${ITESTS} TAGS gmon.out
	-rm -f libinfernal.a libinfernal-src.stamp
	-rm -f *.gcno
	-rm -f cscope.out
	for prog in ${PROGS} ${BENCHMARKS} ${UTESTS} ${ITESTS}; do \
	   if test -d $$prog.dSYM; then rm -rf $$prog.dSYM; fi ;\
	done
ifndef V
	@echo '     ' CLEAN src
endif

distclean: clean
ifdef IMPLDIR
	${QUIET_SUBDIR0}${IMPLDIR} ${QUIET_SUBDIR1} distclean
endif
	-rm -f Makefile config.h
```
