## Supplementary material for "What does it take to learn the rules of RNA base pairing? A lot less than you may think": mpisupport.c

```
/* mpisupport.c
 * Optional support for MPI parallelization in Infernal.
 * 
 * EPN, Mon Aug 27 12:38:13 2007
 */

#include <esl_config.h>
#include <p7_config.h>
#include "config.h"

#ifdef HAVE_MPI

#include <assert.h>
#include <stdlib.h>
#include <stdio.h>
#include <string.h>

#include "mpi.h"

#include "easel.h"
#include "esl_mpi.h"

#include "hmmer.h"

#include "infernal.h"

static int expinfo_MPIPackSize(ExpInfo_t *exp, MPI_Comm comm, int *ret_n);
static int expinfo_MPIPack(ExpInfo_t *exp, char *buf, int n, int *position, MPI_Comm comm);
static int expinfo_MPIUnpack(char *buf, int n, int *pos, MPI_Comm comm, ExpInfo_t **ret_exp);

static int cm_hit_MPISend(CM_HIT *hit, int dest, int tag, MPI_Comm comm, char **buf, int *nalloc);
static int cm_hit_MPIPackSize(CM_HIT *hit, MPI_Comm comm, int *ret_n);
static int cm_hit_MPIPack(CM_HIT *hit, char *buf, int n, int *pos, MPI_Comm comm);
static int cm_hit_MPIUnpack(char *buf, int n, int *pos, MPI_Comm comm, CM_HIT *hit);
static int cm_hit_MPIRecv(int source, int tag, MPI_Comm comm, char **buf, int *nalloc, CM_HIT *hit);

/*****************************************************************
 * 1. Communicating a CM.
 *****************************************************************/

/* Function:  cm_master_MPIBcast()
 * Incept:    EPN, Wed May  9 17:24:53 2007
 *
 * Purpose:   Broadcasts CM <cm> from a master.
 *            
 *            If <cm> is NULL, broadcasts a end-of-data signal, to
 *            tell workers to shut down.
 *            
 */
int
cm_master_MPIBcast(CM_t *cm, char *errbuf, int tag, MPI_Comm comm, char **buf, int *nalloc)
{
  int   status;
  int   code;
  int   sz, n, pos;

  /* Figure out size */
  if (MPI_Pack_size(1, MPI_INT, comm, &n) != 0) ESL_XEXCEPTION(eslESYS, "mpi pack size failed");
  if (cm != NULL) {
    if ((status = cm_nonconfigured_MPIPackSize(cm, comm, &sz)) != eslOK) return status; 
    n += sz;
  }

  /* Make sure the buffer is allocated appropriately */
  if (*buf == NULL || n > *nalloc) {
    void *tmp;
    ESL_RALLOC(*buf, tmp, sizeof(char) * n);
    *nalloc = n; 
  }

  /* Pack the status code and CM into the buffer */
  pos  = 0;
  code = (cm == NULL) ? eslEOD : eslOK;
  if (MPI_Pack(&code, 1, MPI_INT, *buf, n, &pos, comm) != 0) ESL_EXCEPTION(eslESYS, "mpi pack failed");
  if (cm != NULL) {
    if ((status = cm_nonconfigured_MPIPack(cm, errbuf, *buf, n, &pos, comm)) != eslOK) return status;
  }

  /* Broadcast the size of the packed CM */
  if (MPI_Bcast(&n, 1, MPI_INT, 0, MPI_COMM_WORLD) != 0) ESL_EXCEPTION(eslESYS, "mpi broadcast failed");
  /* Broadcast the packed CM */
  if (MPI_Bcast (*buf, n, MPI_PACKED, 0, MPI_COMM_WORLD) != 0) ESL_EXCEPTION(eslESYS, "mpi broadcast failed");
  return eslOK;
  
 ERROR:
  return status;
}

/* Function:  cm_worker_MPIBcast()
 * Incept:    EPN, Mon Aug 27 14:44:11 2007
 *
 * Purpose:   Receives a broadcasted buffer size and then a
 *            broadcasted work unit of that size that consists
 *            of a single CM <cm> tagged as <tag> from 
 *            communicator <comm> (usually 0, a master).
 *            
 *            Work units are prefixed by a status code. If the unit's
 *            code is <eslOK> and no errors are encountered, this
 *            routine will return <eslOK> and a non-<NULL> <*ret_cm>.
 *            If the unit's code is <eslEOD> (a shutdown signal), 
 *            this routine returns <eslEOD> and <*ret_cm> is <NULL>.
 *            
 *            If the packed CM is an end-of-data signal, return
 *            <eslEOD>, and <*ret_cm> is <NULL>.
 *            
 * Returns:   <eslOK> on success. <*ret_cm> contains the new CM; it
 *            is allocated here, and the caller is responsible for
 *            free'ing it.  <*buf> may have been reallocated to a
 *            larger size, and <*nalloc> may have been increased.
 *
 *
 * Throws:    <eslESYS> if an MPI call fails; <eslEMEM> if an allocation fails.
 *            In either case, <*ret_msa> is NULL, and the <buf> and its size
 *            <*nalloc> remain valid.
 * Xref:      J1/72.
 *            
 */
int
cm_worker_MPIBcast(char *errbuf, int tag, MPI_Comm comm, char **buf, int *nalloc, ESL_ALPHABET **abc, CM_t **ret_cm)
{
  int         status, code;
  int         n;
  int         pos;

  /* Receive the buffer size broadcast */
  if (MPI_Bcast(&n, 1, MPI_INT, 0, MPI_COMM_WORLD) != 0) ESL_EXCEPTION(eslESYS, "mpi broadcast failed.");

  /* Make sure the buffer is allocated appropriately */
  if (*buf == NULL || n > *nalloc) {
    void *tmp;
    ESL_RALLOC(*buf, tmp, sizeof(char) * n);
    *nalloc = n; 
  }

  /* Receive the CM broadcast */
  if (MPI_Bcast (*buf, n, MPI_PACKED, 0, MPI_COMM_WORLD) != 0) ESL_EXCEPTION(eslESYS, "mpi broadcast failed.");

  /* Unpack it - where the first integer is a status code, OK or EOD */
  pos = 0;
  if (MPI_Unpack       (*buf, n, &pos, &code, 1, MPI_INT, comm) != 0)  ESL_XEXCEPTION(eslESYS, "mpi unpack failed");
  if (code == eslEOD) { status = eslEOD; goto ERROR; }

  return cm_nonconfigured_MPIUnpack(abc, errbuf, *buf, *nalloc, &pos, comm, ret_cm);

 ERROR:
  *ret_cm = NULL;
  return status;
}

/* Function:  cm_nonconfigured_MPIUnpack()
 * Synopsis:  Unpacks a CM <cm> (packed by cm_nonconfigured_MPIPack()) from an MPI buffer.
 * Incept:    EPN, Mon Aug 27 14:44:11 2007
 *
 * Purpose:   Unpack a newly allocated CM from MPI packed buffer
 *            <buf>, starting from position <*pos>, where the total length
 *            of the buffer in bytes is <n>. Note that 
 *            the full CM data structure was not packed, only
 *            the parts that could have been changed from their initial
 *            (default) values in CMFileRead() are packed. In this
 *            case it's safe to 'fill-in' the 'rest' of the CM with a ConfigCM()
 *            call, which saves us from broadcasting the 'rest' of the CM.
 * 
 * Returns:   <eslOK> on success. <*pos> is updated to the position of
 *            the next element in <buf> to unpack (if any). <*ret_cm>
 *            contains a newly allocated CM, which the caller is 
 *            responsible for free'ing.
 *            
 * Throws:    <eslESYS> on an MPI call failure. <eslEMEM> on allocation failure.
 *            In either case, <*ret_cm> is <NULL>, and the state of <buf>
 *            and <*pos> is undefined and should be considered to be corrupted.
 */
int
cm_nonconfigured_MPIUnpack(ESL_ALPHABET **abc, char *errbuf, char *buf, int n, int *pos, MPI_Comm comm, CM_t **ret_cm)
{
  int    status;
  CM_t  *cm                = NULL;
  P7_HMM *hmm              = NULL;
  ESL_ALPHABET *aabc       = NULL;
  int    atype, i, K, M, nnodes;
  float  tmp_fp7_gfmu;
  float  tmp_fp7_gflambda;

  cm = CreateCMShell(); 
  if (cm == NULL) { status = eslEMEM; goto ERROR; }
  if (MPI_Unpack(buf, n, pos, &(cm->M),     1, MPI_INT, comm) != 0) ESL_XEXCEPTION(eslESYS, "mpi unpack failed");
  if (MPI_Unpack(buf, n, pos, &(cm->nodes), 1, MPI_INT, comm) != 0) ESL_XEXCEPTION(eslESYS, "mpi unpack failed");
  if (MPI_Unpack(buf, n, pos, &(cm->clen),  1, MPI_INT, comm) != 0) ESL_XEXCEPTION(eslESYS, "mpi unpack failed");
  if (MPI_Unpack(buf, n, pos, &atype,       1, MPI_INT, comm) != 0) ESL_XEXCEPTION(eslESYS, "mpi unpack failed");
  if (MPI_Unpack(buf, n, pos, &(cm->flags), 1, MPI_INT, comm) != 0) ESL_EXCEPTION(eslESYS, "mpi unpack failed");
  /* note: it's important cm->flags is set prior to CreateCMBody() call below, to properly allocate
   * cm->rf, cm->consensus, cm->map, or not */

  /* Set or verify the alphabet */
  if (*abc == NULL)	{	/* still unknown: set it, pass control of it back to caller */
    if ((*abc = esl_alphabet_Create(atype)) == NULL)       { status = eslEMEM;      goto ERROR; }
  } else {			/* already known: check it */
    if ((*abc)->type != atype)                             { status = eslEINCOMPAT; goto ERROR; }
  }

  CreateCMBody(cm, cm->nodes, cm->M, cm->clen, (*abc));

  /* For convenience below */
  K      = cm->abc->K;
  M      = cm->M;
  nnodes = cm->nodes; 

  /* Unpack the rest of the CM */
  /* note cm->flags is how it was immediately after CM is read from file, so the only flags that can possibly be raised are:
   * CMH_ACC, CMH_DESC, CM_RF, CMH_GA, CMH_TC, CMH_NC, CMH_CHKSUM, CMH_MAP, CMH_CONS, CMH_EXPTAIL_STATS, CMH_FILTER_STATS, 
   * CMH_QDB, CMH_QDB_LOCAL, CMH_FP7, CM_IS_RSEARCH, CM_RSEARCHTRANS, CM_RSEARCH_EMIT */

  if (MPI_Unpack(buf, n, pos, cm->e[0],              M*K*K, MPI_FLOAT, comm)  != 0)     ESL_XEXCEPTION(eslESYS, "mpi unpack failed");
  if (MPI_Unpack(buf, n, pos, cm->t[0],       M*MAXCONNECT, MPI_FLOAT, comm)  != 0)     ESL_XEXCEPTION(eslESYS, "mpi unpack failed");
  if (MPI_Unpack(buf, n, pos, cm->sttype,              M+1,  MPI_CHAR, comm)  != 0)     ESL_XEXCEPTION(eslESYS, "mpi unpack failed");
  if (MPI_Unpack(buf, n, pos, cm->stid,                M+1,  MPI_CHAR, comm)  != 0)     ESL_XEXCEPTION(eslESYS, "mpi unpack failed");
  if (MPI_Unpack(buf, n, pos, cm->ndidx,                 M,   MPI_INT, comm)  != 0)     ESL_XEXCEPTION(eslESYS, "mpi unpack failed");
  if (MPI_Unpack(buf, n, pos, cm->cfirst,                M,   MPI_INT, comm)  != 0)     ESL_XEXCEPTION(eslESYS, "mpi unpack failed");
  if (MPI_Unpack(buf, n, pos, cm->cnum,                  M,   MPI_INT, comm)  != 0)     ESL_XEXCEPTION(eslESYS, "mpi unpack failed");
  if (MPI_Unpack(buf, n, pos, cm->plast,                 M,   MPI_INT, comm)  != 0)     ESL_XEXCEPTION(eslESYS, "mpi unpack failed");
  if (MPI_Unpack(buf, n, pos, cm->pnum,                  M,   MPI_INT, comm)  != 0)     ESL_XEXCEPTION(eslESYS, "mpi unpack failed");
  if (MPI_Unpack(buf, n, pos, cm->nodemap,          nnodes,   MPI_INT, comm)  != 0)     ESL_XEXCEPTION(eslESYS, "mpi unpack failed");
  if (MPI_Unpack(buf, n, pos, cm->ndtype,           nnodes,  MPI_CHAR, comm)  != 0)     ESL_XEXCEPTION(eslESYS, "mpi unpack failed");

  if (MPI_Unpack(buf, n, pos, &(cm->nseq),               1,   MPI_INT, comm)  != 0)     ESL_XEXCEPTION(eslESYS, "mpi unpack failed");
  if (MPI_Unpack(buf, n, pos, &(cm->eff_nseq),           1, MPI_FLOAT, comm)  != 0)     ESL_XEXCEPTION(eslESYS, "mpi unpack failed");
  if (MPI_Unpack(buf, n, pos, &(cm->el_selfsc),          1, MPI_FLOAT, comm)  != 0)     ESL_XEXCEPTION(eslESYS, "mpi unpack failed");
  if (MPI_Unpack(buf, n, pos, &(cm->null2_omega),        1, MPI_FLOAT, comm)  != 0)     ESL_XEXCEPTION(eslESYS, "mpi unpack failed");
  if (MPI_Unpack(buf, n, pos, &(cm->null3_omega),        1, MPI_FLOAT, comm)  != 0)     ESL_XEXCEPTION(eslESYS, "mpi unpack failed");
  if (MPI_Unpack(buf, n, pos, &(cm->checksum),           1,   MPI_INT, comm)  != 0)     ESL_XEXCEPTION(eslESYS, "mpi unpack failed");
  if (MPI_Unpack(buf, n, pos, cm->null,                  K, MPI_FLOAT, comm)  != 0)     ESL_XEXCEPTION(eslESYS, "mpi unpack failed");

  if (MPI_Unpack(buf, n, pos, &(cm->W),                  1,   MPI_INT, comm)  != 0)     ESL_XEXCEPTION(eslESYS, "mpi unpack failed");
  if (MPI_Unpack(buf, n, pos, &(cm->beta_W),             1,MPI_DOUBLE, comm)  != 0)     ESL_XEXCEPTION(eslESYS, "mpi unpack failed");
  if (MPI_Unpack(buf, n, pos, &(cm->tau),                1,MPI_DOUBLE, comm)  != 0)     ESL_XEXCEPTION(eslESYS, "mpi unpack failed");
  if (MPI_Unpack(buf, n, pos, &(cm->maxtau),             1,MPI_DOUBLE, comm)  != 0)     ESL_XEXCEPTION(eslESYS, "mpi unpack failed");
  if (MPI_Unpack(buf, n, pos, &(cm->ga),                 1, MPI_FLOAT, comm)  != 0)     ESL_XEXCEPTION(eslESYS, "mpi unpack failed");
  if (MPI_Unpack(buf, n, pos, &(cm->nc),                 1, MPI_FLOAT, comm)  != 0)     ESL_XEXCEPTION(eslESYS, "mpi unpack failed");
  if (MPI_Unpack(buf, n, pos, &(cm->tc),                 1, MPI_FLOAT, comm)  != 0)     ESL_XEXCEPTION(eslESYS, "mpi unpack failed");

  /* name and all the optional stuff */
  if ((status = esl_mpi_UnpackOpt(buf, n, pos, (void**)&(cm->name),    NULL, MPI_CHAR, comm)) != eslOK) ESL_XEXCEPTION(eslESYS, "mpi unpack failed"); 
  if ((status = esl_mpi_UnpackOpt(buf, n, pos, (void**)&(cm->acc),     NULL, MPI_CHAR, comm)) != eslOK) ESL_XEXCEPTION(eslESYS, "mpi unpack failed"); 
  if ((status = esl_mpi_UnpackOpt(buf, n, pos, (void**)&(cm->desc),    NULL, MPI_CHAR, comm)) != eslOK) ESL_XEXCEPTION(eslESYS, "mpi unpack failed"); 
  if ((status = esl_mpi_UnpackOpt(buf, n, pos, (void**)&(cm->comlog),  NULL, MPI_CHAR, comm)) != eslOK) ESL_XEXCEPTION(eslESYS, "mpi unpack failed"); 
  if ((status = esl_mpi_UnpackOpt(buf, n, pos, (void**)&(cm->ctime),   NULL, MPI_CHAR, comm)) != eslOK) ESL_XEXCEPTION(eslESYS, "mpi unpack failed"); 

  if (cm->flags & CMH_RF)   { if (MPI_Unpack(buf, n, pos, cm->rf,        cm->clen+2, MPI_CHAR, comm)  != 0)     ESL_XEXCEPTION(eslESYS, "mpi unpack failed"); }
  if (cm->flags & CMH_CONS) { if (MPI_Unpack(buf, n, pos, cm->consensus, cm->clen+2, MPI_CHAR, comm)  != 0)     ESL_XEXCEPTION(eslESYS, "mpi unpack failed"); }
  if (cm->flags & CMH_MAP)  { if (MPI_Unpack(buf, n, pos, cm->map,       cm->clen+1, MPI_INT,  comm)  != 0)     ESL_XEXCEPTION(eslESYS, "mpi unpack failed"); }

  /* the E-value stats */
  if (cm->flags & CMH_EXPTAIL_STATS) { 
    ESL_ALLOC(cm->expA, sizeof(ExpInfo_t *) * EXP_NMODES);
    for(i = 0; i < EXP_NMODES; i++) { 
      if((status = expinfo_MPIUnpack(buf, n, pos, comm, &(cm->expA[i]))) != eslOK) ESL_XEXCEPTION(eslESYS, "mpi unpack failed");
    }
  }

  /* Finally unpack any additional p7 filter stats, and the p7 models themselves */
  if (cm->flags & CMH_FP7) { 
    if (MPI_Unpack(buf, n, pos, &tmp_fp7_gfmu,     1, MPI_FLOAT, comm)  != 0)      ESL_XEXCEPTION(eslESYS, "mpi unpack failed");
    if (MPI_Unpack(buf, n, pos, &tmp_fp7_gflambda, 1, MPI_FLOAT, comm)  != 0)      ESL_XEXCEPTION(eslESYS, "mpi unpack failed");
    if((status = p7_hmm_MPIUnpack(buf, n, pos, comm, &aabc, &hmm)) != eslOK) ESL_XEXCEPTION(status, "mpi unpack failed");
    if((status = cm_SetFilterHMM(cm, hmm, tmp_fp7_gfmu, tmp_fp7_gflambda)) != eslOK) ESL_XEXCEPTION(eslESYS, "Unable to set filter HMM for CM");
  }

  /* Verify we're not configured */
  if((status = cm_nonconfigured_Verify(cm, errbuf)) != eslOK) ESL_XEXCEPTION(status, errbuf);

  *ret_cm = cm;
  return eslOK;
  
  ERROR:
  if(cm   != NULL) FreeCM(cm);
  return status;
}

/* Function:  cm_nonconfigured_MPIPack()
 * Incept:    EPN, Mon Aug 27 14:24:57 2007
 *
 * Purpose:   Packs CM <cm> into an MPI packed message buffer <buf>
 *            of length <n> bytes, starting at byte position <*position>,
 *            for MPI communicator <comm>. Note that 
 *            the full CM data structure is not packed, only
 *            the parts that could have been changed from their initial
 *            (default) values in CMFileRead() are packed. In this
 *            case it's safe to 'fill-in' the 'rest' of the CM with a ConfigCM()
 *            call, which saves us from broadcasting the 'rest' of the CM.
 *            
 *            The caller must know that <buf>'s allocation of <n>
 *            bytes is large enough to append the packed CM at
 *            position <*pos>. This typically requires a call to
 *            <cm_nonconfigured_MPIPackSize()> first, and reallocation if
 *            needed.
 *            
 * Returns:   <eslOK> on success; <buf> now contains the
 *            packed <cm>, and <*position> is set to the byte
 *            immediately following the last byte of the CM
 *            in <buf>. 
 *
 * Throws:    <eslFAIL> if <cm> is configured. 
 *            <eslESYS> if an MPI call fails; or <eslEMEM> if the
 *            buffer's length <n> was overflowed in trying to pack
 *            <cm> into <buf>. In either case, the state of
 *            <buf> and <*position> is undefined, and both should
 *            be considered to be corrupted.
 */
int
cm_nonconfigured_MPIPack(CM_t *cm, char *errbuf, char *buf, int n, int *pos, MPI_Comm comm)
{
  int   status;
  int   i;
  int   K      = cm->abc->K;
  int   M      = cm->M;
  int   nnodes = cm->nodes;
  int   clen   = cm->clen;

  /* Verify we're not configured */
  if((status = cm_nonconfigured_Verify(cm, errbuf)) != eslOK) ESL_XEXCEPTION(status, errbuf);
  
  if (MPI_Pack(&M,                        1,   MPI_INT, buf, n, pos, comm)  != 0)     ESL_XEXCEPTION(eslESYS, "pack failed");
  if (MPI_Pack(&nnodes,                   1,   MPI_INT, buf, n, pos, comm)  != 0)     ESL_XEXCEPTION(eslESYS, "pack failed");
  if (MPI_Pack(&clen,                     1,   MPI_INT, buf, n, pos, comm)  != 0)     ESL_XEXCEPTION(eslESYS, "pack failed");
  if (MPI_Pack((void *) &(cm->abc->type), 1,   MPI_INT, buf, n, pos, comm)  != 0)     ESL_XEXCEPTION(eslESYS, "pack failed");
  if (MPI_Pack(&(cm->flags),              1,   MPI_INT, buf, n, pos, comm)  != 0)     ESL_XEXCEPTION(eslESYS, "pack failed");

  /* note cm->flags is how it was immediately after CM is read from file, so the only flags that can possibly be raised are:
   * CMH_ACC, CMH_DESC, CM_RF, CMH_GA, CMH_TC, CMH_NC, CMH_CHKSUM, CMH_MAP, CMH_CONS, CMH_EXPTAIL_STATS, CMH_FILTER_STATS, 
   * CMH_QDB, CMH_QDB_LOCAL, CMH_MLP7_STATS, CMH_AP7_STATS, CM_IS_RSEARCH, CM_RSEARCHTRANS, CM_RSEARCH_EMIT */

  if (MPI_Pack(cm->e[0],              M*K*K, MPI_FLOAT, buf, n, pos, comm)  != 0)     ESL_XEXCEPTION(eslESYS, "pack failed");
  if (MPI_Pack(cm->t[0],       M*MAXCONNECT, MPI_FLOAT, buf, n, pos, comm)  != 0)     ESL_XEXCEPTION(eslESYS, "pack failed");
  if (MPI_Pack(cm->sttype,              M+1,  MPI_CHAR, buf, n, pos, comm)  != 0)     ESL_XEXCEPTION(eslESYS, "pack failed");
  if (MPI_Pack(cm->stid,                M+1,  MPI_CHAR, buf, n, pos, comm)  != 0)     ESL_XEXCEPTION(eslESYS, "pack failed");
  if (MPI_Pack(cm->ndidx,                 M,   MPI_INT, buf, n, pos, comm)  != 0)     ESL_XEXCEPTION(eslESYS, "pack failed");
  if (MPI_Pack(cm->cfirst,                M,   MPI_INT, buf, n, pos, comm)  != 0)     ESL_XEXCEPTION(eslESYS, "pack failed");
  if (MPI_Pack(cm->cnum,                  M,   MPI_INT, buf, n, pos, comm)  != 0)     ESL_XEXCEPTION(eslESYS, "pack failed");
  if (MPI_Pack(cm->plast,                 M,   MPI_INT, buf, n, pos, comm)  != 0)     ESL_XEXCEPTION(eslESYS, "pack failed");
  if (MPI_Pack(cm->pnum,                  M,   MPI_INT, buf, n, pos, comm)  != 0)     ESL_XEXCEPTION(eslESYS, "pack failed");
  if (MPI_Pack(cm->nodemap,          nnodes,   MPI_INT, buf, n, pos, comm)  != 0)     ESL_XEXCEPTION(eslESYS, "pack failed");
  if (MPI_Pack(cm->ndtype,           nnodes,  MPI_CHAR, buf, n, pos, comm)  != 0)     ESL_XEXCEPTION(eslESYS, "pack failed");

  if (MPI_Pack(&(cm->nseq),               1,   MPI_INT, buf, n, pos, comm)  != 0)     ESL_XEXCEPTION(eslESYS, "pack failed");
  if (MPI_Pack(&(cm->eff_nseq),           1, MPI_FLOAT, buf, n, pos, comm)  != 0)     ESL_XEXCEPTION(eslESYS, "pack failed");
  if (MPI_Pack(&(cm->el_selfsc),          1, MPI_FLOAT, buf, n, pos, comm)  != 0)     ESL_XEXCEPTION(eslESYS, "pack failed");
  if (MPI_Pack(&(cm->null2_omega),        1, MPI_FLOAT, buf, n, pos, comm)  != 0)     ESL_XEXCEPTION(eslESYS, "pack failed");
  if (MPI_Pack(&(cm->null3_omega),        1, MPI_FLOAT, buf, n, pos, comm)  != 0)     ESL_XEXCEPTION(eslESYS, "pack failed");
  if (MPI_Pack(&(cm->checksum),           1,   MPI_INT, buf, n, pos, comm)  != 0)     ESL_XEXCEPTION(eslESYS, "pack failed");
  if (MPI_Pack(cm->null,                  K, MPI_FLOAT, buf, n, pos, comm)  != 0)     ESL_XEXCEPTION(eslESYS, "pack failed");

  if (MPI_Pack(&(cm->W),                  1,   MPI_INT, buf, n, pos, comm)  != 0)     ESL_XEXCEPTION(eslESYS, "pack failed");
  if (MPI_Pack(&(cm->beta_W),             1,MPI_DOUBLE, buf, n, pos, comm)  != 0)     ESL_XEXCEPTION(eslESYS, "pack failed");
  if (MPI_Pack(&(cm->tau),                1,MPI_DOUBLE, buf, n, pos, comm)  != 0)     ESL_XEXCEPTION(eslESYS, "pack failed");
  if (MPI_Pack(&(cm->maxtau),             1,MPI_DOUBLE, buf, n, pos, comm)  != 0)     ESL_XEXCEPTION(eslESYS, "pack failed");
  if (MPI_Pack(&(cm->ga),                 1, MPI_FLOAT, buf, n, pos, comm)  != 0)     ESL_XEXCEPTION(eslESYS, "pack failed");
  if (MPI_Pack(&(cm->nc),                 1, MPI_FLOAT, buf, n, pos, comm)  != 0)     ESL_XEXCEPTION(eslESYS, "pack failed");
  if (MPI_Pack(&(cm->tc),                 1, MPI_FLOAT, buf, n, pos, comm)  != 0)     ESL_XEXCEPTION(eslESYS, "pack failed");

  /* name and all the optional stuff */
  if ((status = esl_mpi_PackOpt(cm->name,      -1, MPI_CHAR, buf, n, pos, comm)) != eslOK) ESL_XEXCEPTION(eslESYS, "pack failed");
  if ((status = esl_mpi_PackOpt(cm->acc,       -1, MPI_CHAR, buf, n, pos, comm)) != eslOK) ESL_XEXCEPTION(eslESYS, "pack failed"); 
  if ((status = esl_mpi_PackOpt(cm->desc,      -1, MPI_CHAR, buf, n, pos, comm)) != eslOK) ESL_XEXCEPTION(eslESYS, "pack failed"); 
  if ((status = esl_mpi_PackOpt(cm->comlog,    -1, MPI_CHAR, buf, n, pos, comm)) != eslOK) ESL_XEXCEPTION(eslESYS, "pack failed"); 
  if ((status = esl_mpi_PackOpt(cm->ctime,     -1, MPI_CHAR, buf, n, pos, comm)) != eslOK) ESL_XEXCEPTION(eslESYS, "pack failed");

  if (cm->flags & CMH_RF)   { if (MPI_Pack(cm->rf,        cm->clen+2, MPI_CHAR, buf, n, pos, comm)  != 0) ESL_XEXCEPTION(eslESYS, "pack failed"); }
  if (cm->flags & CMH_CONS) { if (MPI_Pack(cm->consensus, cm->clen+2, MPI_CHAR, buf, n, pos, comm)  != 0) ESL_XEXCEPTION(eslESYS, "pack failed"); }
  if (cm->flags & CMH_MAP)  { if (MPI_Pack(cm->map,       cm->clen+1, MPI_INT,  buf, n, pos, comm)  != 0) ESL_XEXCEPTION(eslESYS, "pack failed"); }

  /* the E-value stats */
  if (cm->flags & CMH_EXPTAIL_STATS) { 
    for(i = 0; i < EXP_NMODES; i++) { 
      if ((status = expinfo_MPIPack(cm->expA[i], buf, n, pos, comm)) != eslOK) ESL_XEXCEPTION(eslESYS, "pack failed");
    }
  }
  if ((cm->flags & CMH_FP7) && (cm->fp7 != NULL)) { 
    if (MPI_Pack(&(cm->fp7_evparam[CM_p7_GFMU]),     1, MPI_FLOAT, buf, n, pos, comm)  != 0) ESL_XEXCEPTION(eslESYS, "pack failed");
    if (MPI_Pack(&(cm->fp7_evparam[CM_p7_GFLAMBDA]), 1, MPI_FLOAT, buf, n, pos, comm)  != 0) ESL_XEXCEPTION(eslESYS, "pack failed");
    if((status = p7_hmm_MPIPack(cm->fp7, buf, n, pos, comm)) != eslOK) ESL_XEXCEPTION(status, "pack failed");
  }

  if (*pos > n) ESL_XEXCEPTION(eslEMEM, "buffer overflow");
  return eslOK;

  ERROR: 
  return status;
}

/* Function:  cm_nonconfigured_MPIPackSize()
 *
 * Synopsis:  Calculates size needed to pack a CM that has
 *            just been read from a CM file by a CMFileRead()
 *            call, we'll need to pack far less than a fully
 *            configure CM in this case.
 *
 * Incept:    EPN, Mon Aug 27 10:34:15 2007
 *            based on p7_hmm_MPIPackSize() from HMMER3.
 *
 * Purpose:   Calculate an upper bound on the number of bytes
 *            that <cm_nonconfigured_MPIPack()> will need to pack a CM
 *            <cm> in a packed MPI message for MPI communicator
 *            <comm>; return that number of bytes in <*ret_n>.
 *
 * Returns:   <eslOK> on success, and <*ret_n> contains the answer.
 *
 * Throws:    <eslESYS> if an MPI call fails, and <*ret_n> is 0.
 */
int
cm_nonconfigured_MPIPackSize(CM_t *cm, MPI_Comm comm, int *ret_n)
{
  int   status;
  int   i;
  int   n = 0;
  int   K = cm->abc->K;
  int   M = cm->M;
  int   nnodes = cm->nodes;
  int   sz;

  if (MPI_Pack_size(1,            MPI_INT,    comm, &sz) != 0) ESL_XEXCEPTION(eslESYS, "pack size failed");  
  n += 5*sz; /* M, nodes, clen, abc->type, flags */ 
  if (MPI_Pack_size(M*K*K,        MPI_FLOAT,  comm, &sz) != 0) ESL_XEXCEPTION(eslESYS, "pack size failed");  
  n += sz; /* e */
  if (MPI_Pack_size(M*MAXCONNECT, MPI_FLOAT,  comm, &sz) != 0) ESL_XEXCEPTION(eslESYS, "pack size failed");  
  n += sz; /* t */
  if (MPI_Pack_size(M+1,          MPI_CHAR,   comm, &sz) != 0) ESL_XEXCEPTION(eslESYS, "pack size failed");  
  n += 2*sz; /* sttype, stid */
  if (MPI_Pack_size(M,            MPI_INT,    comm, &sz) != 0) ESL_XEXCEPTION(eslESYS, "pack size failed");  
  n += 5*sz; /* ndidx, cfirst, cnum, plast, pnum */
  if (MPI_Pack_size(nnodes,       MPI_INT,    comm, &sz) != 0) ESL_XEXCEPTION(eslESYS, "pack size failed");  
  n += sz; /* nodemap */
  if (MPI_Pack_size(nnodes,       MPI_CHAR,   comm, &sz) != 0) ESL_XEXCEPTION(eslESYS, "pack size failed");  
  n += sz; /* ndtype */
  if (MPI_Pack_size(1,            MPI_INT,    comm, &sz) != 0) ESL_XEXCEPTION(eslESYS, "pack size failed");  
  n += sz; /* nseq */
  if (MPI_Pack_size(1,            MPI_FLOAT,  comm, &sz) != 0) ESL_XEXCEPTION(eslESYS, "pack size failed");  
  n += 4*sz; /* eff_nseq, el_selfsc, null2_omega, null3_omega */
  if (MPI_Pack_size(1,            MPI_INT,    comm, &sz) != 0) ESL_XEXCEPTION(eslESYS, "pack size failed");  
  n += sz; /* checksum */
  if (MPI_Pack_size(K,            MPI_FLOAT,  comm, &sz) != 0) ESL_XEXCEPTION(eslESYS, "pack size failed");
  n += sz; /* null */
  if (MPI_Pack_size(M,            MPI_INT,    comm, &sz) != 0) ESL_XEXCEPTION(eslESYS, "pack size failed");  
  n += 2*sz; /* dmin/dmax */
  if (MPI_Pack_size(1,            MPI_INT,    comm, &sz) != 0) ESL_XEXCEPTION(eslESYS, "pack size failed");  
  n += sz; /* W */
  if (MPI_Pack_size(1,            MPI_DOUBLE, comm, &sz) != 0) ESL_XEXCEPTION(eslESYS, "pack size failed");
  n += 4*sz; /* beta_W, beta_qdb, tau, maxtau */
  if (MPI_Pack_size(1,            MPI_FLOAT,  comm, &sz) != 0) ESL_XEXCEPTION(eslESYS, "pack size failed");
  n += 3*sz; /* ga, tc, nc */

  if ((status = esl_mpi_PackOptSize(cm->name,    -1, MPI_CHAR, comm, &sz)) != eslOK) ESL_XEXCEPTION(eslESYS, "pack size failed");
  n += sz; /* name */
  if ((status = esl_mpi_PackOptSize(cm->acc,     -1, MPI_CHAR, comm, &sz)) != eslOK) ESL_XEXCEPTION(eslESYS, "pack size failed");
  n += sz; /* acc */
  if ((status = esl_mpi_PackOptSize(cm->desc,    -1, MPI_CHAR, comm, &sz)) != eslOK) ESL_XEXCEPTION(eslESYS, "pack size failed");
  n += sz; /* desc */
  if ((status = esl_mpi_PackOptSize(cm->comlog,  -1, MPI_CHAR, comm, &sz)) != eslOK) ESL_XEXCEPTION(eslESYS, "pack size failed");
  n += sz; /* comlog */
  if ((status = esl_mpi_PackOptSize(cm->ctime,   -1, MPI_CHAR, comm, &sz)) != eslOK) ESL_XEXCEPTION(eslESYS, "pack size failed");
  n += sz; /* ctime */

  if (cm->flags & CMH_RF)   if (MPI_Pack_size(cm->clen+2,  MPI_CHAR, comm, &sz) != 0) ESL_XEXCEPTION(eslESYS, "pack size failed");
  n += sz; /* rf */
  if (cm->flags & CMH_CONS) if (MPI_Pack_size(cm->clen+2,  MPI_CHAR, comm, &sz) != 0) ESL_XEXCEPTION(eslESYS, "pack size failed");
  n += sz; /* consensus */
  if (cm->flags & CMH_MAP)  if (MPI_Pack_size(cm->clen+1,   MPI_INT, comm, &sz) != 0) ESL_XEXCEPTION(eslESYS, "pack size failed");
  n += sz; /* map */

  if (cm->flags & CMH_EXPTAIL_STATS) { 
    for(i = 0; i < EXP_NMODES; i++) { 
      if ((status = expinfo_MPIPackSize(cm->expA[i], comm, &sz)) != eslOK) ESL_XEXCEPTION(eslESYS, "pack size failed");
      n += sz;
    }
  }

  /* Finally, compute size for additional p7 filters */
  if((cm->flags & CMH_FP7) && (cm->fp7 != NULL)) { 
    if (MPI_Pack_size(1, MPI_FLOAT,  comm, &sz) != 0) ESL_XEXCEPTION(eslESYS, "pack size failed");
    n += 2*sz; /* tmp_fp7_gfmu and tmp_fp7_gflambda */
    if ((status = p7_hmm_MPIPackSize(cm->fp7, comm, &sz)) != eslOK) ESL_XEXCEPTION(status, "p7_hmm_MPIPackSize() failed");
    n += sz; /* cm->ap7A[i] p7 HMM */
  }

  *ret_n = n;
  return eslOK;

 ERROR:
  *ret_n = 0;
  return status;

}

/* Function:  expinfo_MPIPackSize()
 * Synopsis:  Calculates number of bytes needed to pack a 
 *            ExpInfo_t object. Follows 'Purpose' 
 *            of other *_MPIPackSize() functions above. 
 *
 * Incept:    EPN, Wed Dec 12 05:00:01 2007
 *
 * Returns:   <eslOK> on success, and <*ret_n> contains the answer.
 *
 * Throws:    <eslESYS> if an MPI call fails, and <*ret_n> is set to 0. 
 *
 * Note:      The sizing calls here need to stay matched up with
 *            the calls in <expinfo_MPIPack()>.
 */
int
expinfo_MPIPackSize(ExpInfo_t *exp, MPI_Comm comm, int *ret_n)
{
  int status;
  int sz;
  int n = 0;

  status = MPI_Pack_size(1, MPI_INT, comm, &sz);    n += 2*sz; if (status != 0) ESL_XEXCEPTION(eslESYS, "pack size failed");
  /* nrandhits, is_valid */
  status = MPI_Pack_size(1, MPI_DOUBLE, comm, &sz); n += 6*sz; if (status != 0) ESL_XEXCEPTION(eslESYS, "pack size failed");
  /* mu_orig, mu_extrap, lambda, tailp, cur_eff_dbsize, dbsize */

  *ret_n = n;
  return eslOK;

 ERROR:
  *ret_n = 0;
  return status;
}

/* Function:  expinfo_MPIPack()
 * Synopsis:  Packs ExpInfo_t <exp> into MPI buffer.
 *            See 'Purpose','Returns' and 'Throws'
 *            of other *_MPIPack()'s for more info.
 *
 * Incept:    EPN, Wed Dec 12 05:03:40 2007
 */
int
expinfo_MPIPack(ExpInfo_t *exp, char *buf, int n, int *position, MPI_Comm comm)
{
  int status;

  ESL_DPRINTF2(("#DEBUG: expinfo_MPIPack(): ready.\n"));
  
  status = MPI_Pack((double *) &(exp->cur_eff_dbsize), 1, MPI_DOUBLE, buf, n, position,  comm); if (status != 0) ESL_EXCEPTION(eslESYS, "pack failed");
  status = MPI_Pack((double *) &(exp->lambda),         1, MPI_DOUBLE, buf, n, position,  comm); if (status != 0) ESL_EXCEPTION(eslESYS, "pack failed");
  status = MPI_Pack((double *) &(exp->mu_extrap),      1, MPI_DOUBLE, buf, n, position,  comm); if (status != 0) ESL_EXCEPTION(eslESYS, "pack failed");
  status = MPI_Pack((double *) &(exp->mu_orig),        1, MPI_DOUBLE, buf, n, position,  comm); if (status != 0) ESL_EXCEPTION(eslESYS, "pack failed");
  status = MPI_Pack((double *) &(exp->dbsize),         1, MPI_DOUBLE, buf, n, position,  comm); if (status != 0) ESL_EXCEPTION(eslESYS, "pack failed");
  status = MPI_Pack((int *)    &(exp->nrandhits),      1, MPI_INT,    buf, n, position,  comm); if (status != 0) ESL_EXCEPTION(eslESYS, "pack failed");
  status = MPI_Pack((double *) &(exp->tailp),          1, MPI_DOUBLE, buf, n, position,  comm); if (status != 0) ESL_EXCEPTION(eslESYS, "pack failed");
  status = MPI_Pack((int *)    &(exp->is_valid),       1, MPI_INT,    buf, n, position,  comm); if (status != 0) ESL_EXCEPTION(eslESYS, "pack failed");
  ESL_DPRINTF2(("#DEBUG: expinfo_results_MPIPack(): done. Packed %d bytes into buffer of size %d\n", *position, n));

  if (*position > n) ESL_EXCEPTION(eslEMEM, "buffer overflow");
  return eslOK;
}

/* Function:  expinfo_MPIUnpack()
 * Synopsis:  Unpacks ExpInfo_t <exp> from an MPI buffer.
 *            Follows 'Purpose', 'Returns', 'Throws' of other
 *            *_MPIUnpack() functions above.
 *
 * Incept:    EPN, Wed Dec 12 05:29:19 2007
 */
int
expinfo_MPIUnpack(char *buf, int n, int *pos, MPI_Comm comm, ExpInfo_t **ret_exp)
{
  int status;
  ExpInfo_t *exp;

  ESL_ALLOC(exp, sizeof(ExpInfo_t));
  status = MPI_Unpack (buf, n, pos, &(exp->cur_eff_dbsize),  1, MPI_DOUBLE, comm); if (status != 0) ESL_XEXCEPTION(eslESYS, "mpi unpack failed");
  status = MPI_Unpack (buf, n, pos, &(exp->lambda),          1, MPI_DOUBLE, comm); if (status != 0) ESL_XEXCEPTION(eslESYS, "mpi unpack failed");
  status = MPI_Unpack (buf, n, pos, &(exp->mu_extrap),       1, MPI_DOUBLE, comm); if (status != 0) ESL_XEXCEPTION(eslESYS, "mpi unpack failed");
  status = MPI_Unpack (buf, n, pos, &(exp->mu_orig),         1, MPI_DOUBLE, comm); if (status != 0) ESL_XEXCEPTION(eslESYS, "mpi unpack failed");
  status = MPI_Unpack (buf, n, pos, &(exp->dbsize),          1, MPI_DOUBLE, comm); if (status != 0) ESL_XEXCEPTION(eslESYS, "mpi unpack failed");
  status = MPI_Unpack (buf, n, pos, &(exp->nrandhits),       1, MPI_INT,    comm); if (status != 0) ESL_XEXCEPTION(eslESYS, "mpi unpack failed");
  status = MPI_Unpack (buf, n, pos, &(exp->tailp),           1, MPI_DOUBLE, comm); if (status != 0) ESL_XEXCEPTION(eslESYS, "mpi unpack failed");
  status = MPI_Unpack (buf, n, pos, &(exp->is_valid),        1, MPI_INT,    comm); if (status != 0) ESL_XEXCEPTION(eslESYS, "mpi unpack failed");

  *ret_exp = exp;
  return eslOK;

 ERROR:
  if(exp != NULL) free(exp);
  *ret_exp = NULL;
  return status;
}


/* Function:  cm_dsq_MPISend()
 *
 * Incept:    EPN, Tue Aug 28 15:20:16 2007
 *            EPN, Fri Jan 13 05:25:13 2012 [updated]
 *
 * Purpose:   Sends a digitized sequence, its length and a sequence index
 *            as a work unit to MPI process <dest> (<dest> ranges from <0..nproc-1>),
 *            tagging the message with MPI tag <tag> for MPI communicator
 *            <comm>. The receiver uses <cm_dsq_MPIRecv()> to receive the dsq.
 *            
 *            Work units are prefixed by a status code. If <dsq> is
 *            <non-NULL>, the work unit is an <eslOK> code followed by
 *            the packed MSA. If <dsq> is NULL, the work unit is an
 *            <eslEOD> code, which <cm_dsq_MPIRecv()> knows how
 *            to interpret; this is typically used for an end-of-data
 *            signal to cleanly shut down worker processes.
 *
 *            In order to minimize alloc/free cycles, caller passes a
 *            pointer to a working buffer <*buf> of size <*nalloc>
 *            characters. If necessary (i.e. if <dsq> is too big to
 *            fit), <*dsq> will be reallocated and <*nalloc> increased
 *            to the new size. As a special case, if <*dsq> is <NULL>
 *            and <*nalloc> is 0, the buffer will be allocated
 *            appropriately, but the caller is still responsible for
 *            free'ing it.
 *            
 * Args:      dsq    - digitized seq to send
 *            L      - length of dsq we're sending (dsq could extend further)
 *            idx    - sequence index (serves as unique id) for the dsq we're sending 
 *            dest   - MPI destination (0..nproc-1)
 *            tag    - MPI tag
 *            buf    - pointer to a working buffer 
 *            nalloc - current allocated size of <*buf>, in characters
 *
 * Returns:   <eslOK> on success; <*buf> may have been reallocated and
 *            <*nalloc> may have been increased.
 *
 * Throws:    <eslESYS> if an MPI call fails; <eslEMEM> if a malloc/realloc
 *            fails. In either case, <*buf> and <*nalloc> remain valid and useful
 *            memory (though the contents of <*buf> are undefined). 
 */
int
cm_dsq_MPISend(ESL_DSQ *dsq, int64_t L, int64_t idx, int dest, int tag, MPI_Comm comm, char **buf, int *nalloc)
{
  int   status;
  int   code;
  int   sz, n, pos;

  /* First, figure out the size of the work unit */
  if (MPI_Pack_size(1,     MPI_INT,           comm, &n) != 0) ESL_EXCEPTION(eslESYS, "mpi pack size failed"); /* status code */
  if (dsq != NULL) { 
    if (MPI_Pack_size(1,   MPI_LONG_LONG_INT, comm, &sz) != 0) ESL_EXCEPTION(eslESYS, "mpi pack size failed"); /* L */
    n += sz;
    if (MPI_Pack_size(1,   MPI_LONG_LONG_INT, comm, &sz) != 0) ESL_EXCEPTION(eslESYS, "mpi pack size failed"); /* idx */
    n += sz;
    if (MPI_Pack_size(L+2, MPI_BYTE,          comm, &sz) != 0) ESL_EXCEPTION(eslESYS, "mpi pack size failed"); /* dsq */
    n += sz;
  }
  ESL_DPRINTF2(("#DEBUG: cm_dsq_MPISend(): dsq has size %d\n", n));

  /* Make sure the buffer is allocated appropriately */
  if (*buf == NULL || n > *nalloc) {
    ESL_REALLOC(*buf, sizeof(char) * n);
    *nalloc = n; 
  }
  ESL_DPRINTF2(("#DEBUG: cm_dsq_MPISend(): buffer is ready\n"));

  /* Pack the status code, L, idx, and dsq into the buffer */
  pos  = 0;
  code = (dsq == NULL) ? eslEOD : eslOK;
  if (MPI_Pack(&code, 1, MPI_INT, *buf, n, &pos, comm) != 0) ESL_EXCEPTION(eslESYS, "mpi pack failed"); 
  if (dsq != NULL) {
    if (MPI_Pack(&L,   1,   MPI_LONG_LONG_INT,  *buf, n, &pos, comm) != 0) ESL_EXCEPTION(eslESYS, "mpi pack failed"); 
    if (MPI_Pack(&idx, 1,   MPI_LONG_LONG_INT,  *buf, n, &pos, comm) != 0) ESL_EXCEPTION(eslESYS, "mpi pack failed"); 
    if (MPI_Pack(dsq,  L+2, MPI_BYTE,           *buf, n, &pos, comm) != 0) ESL_EXCEPTION(eslESYS, "mpi pack failed"); 
  }
  ESL_DPRINTF2(("#DEBUG: cm_dsq_MPISend(): dsq is packed into %d bytes\n", pos));

  /* Send the packed profile to destination  */
  if (MPI_Send(*buf, n, MPI_PACKED, dest, tag, comm) != 0) ESL_EXCEPTION(eslESYS, "mpi send failed");
  ESL_DPRINTF2(("#DEBUG: cm_dsq_MPISend(): dsq is sent.\n"));
  return eslOK;

 ERROR:
  return status;
}

/* Function:  cm_dsq_MPIRecv()
 *
 * Incept:    EPN, Tue Aug 28 15:29:34 2007
 *            EPN, Fri Jan 13 05:25:29 2012 [updated]
 *
 * Purpose:   Receives a work unit that consists of a digitized sequence
 *            its length and an index from <source> (<0..nproc-1>, or
 *            <MPI_ANY_SOURCE>) tagged as <tag> from communicator <comm>.
 *            
 *            Work units are prefixed by a status code. If the unit's
 *            code is <eslOK> and no errors are encountered, this
 *            routine will return <eslOK> a non-<NULL> <*ret_dsq> and
 *            a valid <*ret_L> and <*ret_idx> (equal to whatever was
 *            received (could be -1)). If the unit's code is <eslEOD>
 *            (a shutdown signal), this routine returns <eslEOD>,
 *            <*ret_dsq> is <NULL> and <*ret_L> and <*ret_idx> are -1.
 *            
 *            To minimize alloc/free cycles in this routine, caller
 *            passes a pointer to a buffer <*buf> of size <*nalloc>
 *            characters. These are passed by reference, because when
 *            necessary, <*buf> will be reallocated and <*nalloc>
 *            increased to the new size. As a special case, if <*buf>
 *            is <NULL> and <*nalloc> is 0, the buffer will be
 *            allocated appropriately, but the caller is still
 *            responsible for free'ing it.
 *
 *            If the packed dsq is an end-of-data signal, return
 *            <eslEOD>, and <*ret_dsq> is <NULL>.
 *            
 * Returns:   <eslOK> on success. <*ret_dsq> contains the new dsq; it
 *            is allocated here, and the caller is responsible for
 *            free'ing it.  <*buf> may have been reallocated to a
 *            larger size, and <*nalloc> may have been increased.
 *
 *
 * Throws:    <eslESYS> if an MPI call fails; <eslEMEM> if an allocation fails.
 *            In either case, <*ret_dsq> is NULL, and the <buf> and its size
 *            <*nalloc> remain valid.
 */
int
cm_dsq_MPIRecv(int source, int tag, MPI_Comm comm, char **buf, int *nalloc, ESL_DSQ **ret_dsq, int64_t *ret_L, int64_t *ret_idx)
{
  int         status, code;
  ESL_DSQ    *dsq  = NULL;
  int64_t     L    = -1;
  int64_t     idx  = -1;
  int         n;
  int         pos;
  MPI_Status  mpistatus;

  /* Probe first, because we need to know if our buffer is big enough. */
  if (MPI_Probe(source, tag, comm, &mpistatus)  != 0) ESL_XEXCEPTION(eslESYS, "mpi probe failed");
  if (MPI_Get_count(&mpistatus, MPI_PACKED, &n) != 0) ESL_XEXCEPTION(eslESYS, "mpi get count failed");

  /* Make sure the buffer is allocated appropriately */
  if (*buf == NULL || n > *nalloc) {
    void *tmp;
    ESL_RALLOC(*buf, tmp, sizeof(char) * n);
    *nalloc = n; 
  }

  /* Receive the packed work unit */
  ESL_DPRINTF2(("#DEBUG: cm_dsq_MPIRecv(): about to receive dsq.\n"));
  if (MPI_Recv(*buf, n, MPI_PACKED, source, tag, comm, &mpistatus) != 0) ESL_XEXCEPTION(eslESYS, "mpi recv failed");
  ESL_DPRINTF2(("#DEBUG: cm_dsq_MPIRecv(): dsq has been received.\n"));

  /* Unpack it - where the first integer is a status code, OK or EOD */
  ESL_DPRINTF2(("#DEBUG: cm_dsq_MPIRecv(): about to unpack dsq.\n"));
  pos = 0;
  if (MPI_Unpack       (*buf, n, &pos, &code, 1,   MPI_INT,           comm) != 0)  ESL_XEXCEPTION(eslESYS, "mpi unpack failed");
  if (code == eslEOD) { status = eslEOD; goto ERROR; }
  if (MPI_Unpack       (*buf, n, &pos, &L,    1,   MPI_LONG_LONG_INT, comm) != 0)  ESL_XEXCEPTION(eslESYS, "mpi unpack failed");
  if (MPI_Unpack       (*buf, n, &pos, &idx,  1,   MPI_LONG_LONG_INT, comm) != 0)  ESL_XEXCEPTION(eslESYS, "mpi unpack failed");
  ESL_ALLOC(dsq, sizeof(ESL_DSQ) * (L+2));
  if (MPI_Unpack       (*buf, n, &pos, dsq,   L+2, MPI_BYTE,          comm) != 0)  ESL_XEXCEPTION(eslESYS, "mpi unpack failed");
  dsq[0] = dsq[(L+1)] = eslDSQ_SENTINEL; /* overwrite */
  ESL_DPRINTF2(("#DEBUG: cm_dsq_MPIRecv(): dsq has been unpacked.\n"));

  *ret_L   = L;
  *ret_idx = idx;
  *ret_dsq = dsq;

  return eslOK;

 ERROR:
  if (dsq != NULL) free(dsq);
  *ret_dsq = NULL;
  *ret_L   = -1;
  *ret_idx = -1;
  return status;
}

/* Function:  cm_parsetree_MPIPackSize()
 * Synopsis:  Calculates number of bytes needed to pack a 
 *            parsetree.
 * Incept:    EPN, Wed Aug 29 05:44:28 2007
 *
 * Purpose:   Calculate an upper bound on the number of bytes
 *            that <cm_parsetree_MPIPack()> will need to pack
 *            a parsetree in a packed MPI message in 
 *            communicator <comm>; return that number of bytes 
 *            in <*ret_n>. 
 *            
 *            Caller will generally use this result to determine how
 *            to allocate a buffer before starting to pack into it.
 *
 * Returns:   <eslOK> on success, and <*ret_n> contains the answer.
 *
 * Throws:    <eslESYS> if an MPI call fails, and <*ret_n> is set to 0. 
 *
 * Note:      The sizing calls here need to stay matched up with
 *            the calls in <cm_parsetree_MPIPack()>.
 */
int
cm_parsetree_MPIPackSize(Parsetree_t *tr, MPI_Comm comm, int *ret_n)
{
  int status;
  int sz;
  int n = 0;

  status = MPI_Pack_size(1,     MPI_INT,  comm, &sz); n += sz; if (status != 0) ESL_XEXCEPTION(eslESYS, "pack size failed"); /* tr->n */
  /* don't send tr->nalloc, it'll be set is as tr->n when this is unpacked */
  status = MPI_Pack_size(1,     MPI_INT,  comm, &sz); n += sz; if (status != 0) ESL_XEXCEPTION(eslESYS, "pack size failed"); /* tr->memblock */
  status = MPI_Pack_size(1,     MPI_INT,  comm, &sz); n += sz; if (status != 0) ESL_XEXCEPTION(eslESYS, "pack size failed"); /* tr->is_std */
  status = MPI_Pack_size(1,     MPI_INT,  comm, &sz); n += sz; if (status != 0) ESL_XEXCEPTION(eslESYS, "pack size failed"); /* tr->pass_idx */
  status = MPI_Pack_size(1,     MPI_FLOAT,comm, &sz); n += sz; if (status != 0) ESL_XEXCEPTION(eslESYS, "pack size failed"); /* tr->trpenalty */

  status = MPI_Pack_size(tr->n, MPI_INT,  comm, &sz); n += sz; if (status != 0) ESL_XEXCEPTION(eslESYS, "pack size failed"); /* tr->emitl[] */
  status = MPI_Pack_size(tr->n, MPI_INT,  comm, &sz); n += sz; if (status != 0) ESL_XEXCEPTION(eslESYS, "pack size failed"); /* tr->emitr[] */
  status = MPI_Pack_size(tr->n, MPI_INT,  comm, &sz); n += sz; if (status != 0) ESL_XEXCEPTION(eslESYS, "pack size failed"); /* tr->state[] */
  status = MPI_Pack_size(tr->n, MPI_CHAR, comm, &sz); n += sz; if (status != 0) ESL_XEXCEPTION(eslESYS, "pack size failed"); /* tr->mode[] */
  status = MPI_Pack_size(tr->n, MPI_INT,  comm, &sz); n += sz; if (status != 0) ESL_XEXCEPTION(eslESYS, "pack size failed"); /* tr->nxtl[] */
  status = MPI_Pack_size(tr->n, MPI_INT,  comm, &sz); n += sz; if (status != 0) ESL_XEXCEPTION(eslESYS, "pack size failed"); /* tr->nxtr[] */
  status = MPI_Pack_size(tr->n, MPI_INT,  comm, &sz); n += sz; if (status != 0) ESL_XEXCEPTION(eslESYS, "pack size failed"); /* tr->prv[] */

  *ret_n = n;
  return eslOK;

 ERROR:
  *ret_n = 0;
  return status;
}

/* Function:  cm_parsetree_MPIPack()
 * Synopsis:  Packs parsetree into MPI buffer.
 * Incept:    EPN, Wed Aug 29 05:22:32 2007
 *
 * Purpose:   Packs parsetree <tr> into an 
 *            MPI packed message buffer <buf> of length <n> bytes, 
 *            starting at byte position
 *            <*position>, for MPI communicator <comm>.
 *
 * Returns:   <eslOK> on success; <buf> now contains the
 *            packed <tr>, and <*position> is set to the byte
 *            immediately following the last byte of the results
 *            in <buf>. 
 *
 * Throws:    <eslESYS> if an MPI call fails; or <eslEMEM> if the
 *            buffer's length <n> is overflowed by trying to pack
 *            <rnode> into <buf>. In either case, the state of
 *            <buf> and <*position> is undefined, and both should
 *            be considered to be corrupted.
 *
 */
int
cm_parsetree_MPIPack(Parsetree_t *tr, char *buf, int n, int *position, MPI_Comm comm)
{
  int status;

  ESL_DPRINTF2(("#DEBUG: cm_parsetree_MPIPack(): ready.\n"));
  
  status = MPI_Pack(&tr->n,                  1, MPI_INT,  buf, n, position,  comm); if (status != 0) ESL_EXCEPTION(eslESYS, "pack failed");
  status = MPI_Pack(&tr->memblock,           1, MPI_INT,  buf, n, position,  comm); if (status != 0) ESL_EXCEPTION(eslESYS, "pack failed");
  status = MPI_Pack(&tr->is_std,             1, MPI_INT,  buf, n, position,  comm); if (status != 0) ESL_EXCEPTION(eslESYS, "pack failed");
  status = MPI_Pack(&tr->pass_idx,           1, MPI_INT,  buf, n, position,  comm); if (status != 0) ESL_EXCEPTION(eslESYS, "pack failed");
  status = MPI_Pack(&tr->trpenalty,          1, MPI_FLOAT,buf, n, position,  comm); if (status != 0) ESL_EXCEPTION(eslESYS, "pack failed");
  status = MPI_Pack(tr->emitl,           tr->n, MPI_INT,  buf, n, position,  comm); if (status != 0) ESL_EXCEPTION(eslESYS, "pack failed");
  status = MPI_Pack(tr->emitr,           tr->n, MPI_INT,  buf, n, position,  comm); if (status != 0) ESL_EXCEPTION(eslESYS, "pack failed");
  status = MPI_Pack(tr->state,           tr->n, MPI_INT,  buf, n, position,  comm); if (status != 0) ESL_EXCEPTION(eslESYS, "pack failed");
  status = MPI_Pack(tr->mode,            tr->n, MPI_CHAR, buf, n, position,  comm); if (status != 0) ESL_EXCEPTION(eslESYS, "pack failed");
  status = MPI_Pack(tr->nxtl,            tr->n, MPI_INT,  buf, n, position,  comm); if (status != 0) ESL_EXCEPTION(eslESYS, "pack failed");
  status = MPI_Pack(tr->nxtr,            tr->n, MPI_INT,  buf, n, position,  comm); if (status != 0) ESL_EXCEPTION(eslESYS, "pack failed");
  status = MPI_Pack(tr->prv,             tr->n, MPI_INT,  buf, n, position,  comm); if (status != 0) ESL_EXCEPTION(eslESYS, "pack failed");

  ESL_DPRINTF2(("#DEBUG: cm_parsetree_MPIPack(): done. Packed %d bytes into buffer of size %d\n", *position, n));

  if (*position > n) ESL_EXCEPTION(eslEMEM, "buffer overflow");
  return eslOK;
}

/* Function:  cm_parsetree_MPIUnpack()
 * Synopsis:  Unpacks parsetree from an MPI buffer.
 * Incept:    EPN, Wed Aug 29 05:10:20 2007
 *
 * Purpose:   Unpack a newly allocated parsetree node from MPI packed buffer
 *            <buf>, starting from position <*pos>, where the total length
 *            of the buffer in bytes is <n>. 
 *
 * Returns:   <eslOK> on success. <*pos> is updated to the position of
 *            the next element in <buf> to unpack (if any). <*ret_tr>
 *            contains a newly allocated parsetree, which the caller is 
 *            responsible for free'ing.
 *            
 * Throws:    <eslESYS> on an MPI call failure. <eslEMEM> on allocation failure.
 *            In either case, <*ret_tr> is <NULL>, and the state of <buf>
 *            and <*pos> is undefined and should be considered to be corrupted.
 */
int
cm_parsetree_MPIUnpack(char *buf, int n, int *pos, MPI_Comm comm, Parsetree_t **ret_tr)
{
  int status;
  Parsetree_t *tr = NULL;
  int tr_n; 

  status = MPI_Unpack (buf, n, pos, &tr_n,         1, MPI_INT,   comm); if (status != 0) ESL_XEXCEPTION(eslESYS, "mpi unpack failed");
  tr = CreateParsetree(tr_n);
  tr->n      = tr_n;
  tr->nalloc = tr_n;
  status = MPI_Unpack (buf, n, pos, &tr->memblock,  1, MPI_INT,   comm); if (status != 0) ESL_XEXCEPTION(eslESYS, "mpi unpack failed");
  status = MPI_Unpack (buf, n, pos, &tr->is_std,    1, MPI_INT,   comm); if (status != 0) ESL_XEXCEPTION(eslESYS, "mpi unpack failed");
  status = MPI_Unpack (buf, n, pos, &tr->pass_idx,  1, MPI_INT,   comm); if (status != 0) ESL_XEXCEPTION(eslESYS, "mpi unpack failed");
  status = MPI_Unpack (buf, n, pos, &tr->trpenalty, 1, MPI_FLOAT, comm); if (status != 0) ESL_XEXCEPTION(eslESYS, "mpi unpack failed");

  status = MPI_Unpack (buf, n, pos, tr->emitl, tr_n, MPI_INT,  comm); if (status != 0)     ESL_XEXCEPTION(eslESYS, "mpi unpack failed");
  status = MPI_Unpack (buf, n, pos, tr->emitr, tr_n, MPI_INT,  comm); if (status != 0)     ESL_XEXCEPTION(eslESYS, "mpi unpack failed");
  status = MPI_Unpack (buf, n, pos, tr->state, tr_n, MPI_INT,  comm); if (status != 0)     ESL_XEXCEPTION(eslESYS, "mpi unpack failed");
  status = MPI_Unpack (buf, n, pos, tr->mode,  tr_n, MPI_CHAR, comm); if (status != 0)     ESL_XEXCEPTION(eslESYS, "mpi unpack failed");
  status = MPI_Unpack (buf, n, pos, tr->nxtl,  tr_n, MPI_INT,  comm); if (status != 0)     ESL_XEXCEPTION(eslESYS, "mpi unpack failed");
  status = MPI_Unpack (buf, n, pos, tr->nxtr,  tr_n, MPI_INT,  comm); if (status != 0)     ESL_XEXCEPTION(eslESYS, "mpi unpack failed");
  status = MPI_Unpack (buf, n, pos, tr->prv,   tr_n, MPI_INT,  comm); if (status != 0)     ESL_XEXCEPTION(eslESYS, "mpi unpack failed");

  *ret_tr = tr;
  return eslOK;

 ERROR:
  if (tr != NULL) 
    FreeParsetree(tr);
  *ret_tr = NULL;
  return status;
}

/*****************************************************************
 * Communicating CM_PIPELINE
 *****************************************************************/

/* Function:  cm_pipeline_MPISend()
 * Synopsis:  Send pipeline data as an MPI message.
 * Incept:    EPN, Thu Jun  2 14:36:01 2011
 *            MSF, Wed Sep 09 09:09:47 2009 [Janelia] (p7_pipeline_MPISend())
 *
 * Purpose:   Sends pipeline statistics <pli> to MPI process <dest>
 *            (where <dest> ranges from 0..<nproc-1>), with MPI tag
 *            <tag> for MPI communicator <comm>.
 *            
 *            In order to minimize alloc/free cycles in this routine,
 *            caller passes a pointer to a working buffer <*buf> of
 *            size <*nalloc> characters. If necessary (i.e. if <pli> is
 *            too big to fit), <*buf> will be reallocated and <*nalloc>
 *            increased to the new size. As a special case, if <*buf>
 *            is <NULL> and <*nalloc> is 0, the buffer will be
 *            allocated appropriately, but the caller is still
 *            responsible for free'ing it.
 *            
 *            If <pli> is NULL, the pipeline statistics are initialized
 *            to zeros.
 *            
 * Returns:   <eslOK> on success.
 */
int
cm_pipeline_MPISend(CM_PIPELINE *pli, int dest, int tag, MPI_Comm comm, char **buf, int *nalloc)
{
  int   status;
  int   sz, n, pos;
  int   pass_idx; 

  CM_PIPELINE bogus;

  /* This will look wasteful, but the MPI spec doesn't guarantee that 
   * MPI_Pack_size(x, ...) + MPI_Pack_size(x, ... ) == MPI_Pack_size(2x, ...).
   * Indeed there are some hints in the spec that that's *not* true.
   * So we assume we must match our Pack_size calls exactly to our Pack calls.
   */
  n = 0;
  if (MPI_Pack_size(1, MPI_LONG_INT,      comm, &sz) != 0) { ESL_XEXCEPTION(eslESYS, "pack size failed"); } n += sz; /* mode */
  if (MPI_Pack_size(1, MPI_LONG_INT,      comm, &sz) != 0) { ESL_XEXCEPTION(eslESYS, "pack size failed"); } n += sz; /* Z_setby */
  if (MPI_Pack_size(1, MPI_LONG_LONG_INT, comm, &sz) != 0) { ESL_XEXCEPTION(eslESYS, "pack size failed"); } n += sz; /* nseqs */
  if (MPI_Pack_size(1, MPI_LONG_LONG_INT, comm, &sz) != 0) { ESL_XEXCEPTION(eslESYS, "pack size failed"); } n += sz; /* nmodels */
  if (MPI_Pack_size(1, MPI_LONG_LONG_INT, comm, &sz) != 0) { ESL_XEXCEPTION(eslESYS, "pack size failed"); } n += sz; /* nnodes */
  if (MPI_Pack_size(1, MPI_LONG_LONG_INT, comm, &sz) != 0) { ESL_XEXCEPTION(eslESYS, "pack size failed"); } n += sz; /* nmodels_hmmonly */
  if (MPI_Pack_size(1, MPI_LONG_LONG_INT, comm, &sz) != 0) { ESL_XEXCEPTION(eslESYS, "pack size failed"); } n += sz; /* nnodes_hmmonly */
  if (MPI_Pack_size(1, MPI_DOUBLE,        comm, &sz) != 0) { ESL_XEXCEPTION(eslESYS, "pack size failed"); } n += sz; /* Z */
  if (MPI_Pack_size(1, MPI_LONG_LONG_INT, comm, &sz) != 0) { ESL_XEXCEPTION(eslESYS, "pack size failed"); } n += sz; /* cur_cm_idx */
  if (MPI_Pack_size(1, MPI_INT,           comm, &sz) != 0) { ESL_XEXCEPTION(eslESYS, "pack size failed"); } n += sz; /* cur_clan_idx */
  if (MPI_Pack_size(1, MPI_LONG_LONG_INT, comm, &sz) != 0) { ESL_XEXCEPTION(eslESYS, "pack size failed"); } n += sz; /* cur_seq_idx */
  if (MPI_Pack_size(1, MPI_LONG_LONG_INT, comm, &sz) != 0) { ESL_XEXCEPTION(eslESYS, "pack size failed"); } n += sz; /* cur_pass_idx */
  if (MPI_Pack_size(1, MPI_LONG_LONG_INT, comm, &sz) != 0) { ESL_XEXCEPTION(eslESYS, "pack size failed"); } n += sz; /* cur_hit_idx */

  for(pass_idx = 0; pass_idx < NPLI_PASSES; pass_idx++) { 
    if (MPI_Pack_size(1, MPI_LONG_LONG_INT, comm, &sz) != 0) { ESL_XEXCEPTION(eslESYS, "pack size failed"); } n += sz; /* npli_top */
    if (MPI_Pack_size(1, MPI_LONG_LONG_INT, comm, &sz) != 0) { ESL_XEXCEPTION(eslESYS, "pack size failed"); } n += sz; /* npli_bot */
    if (MPI_Pack_size(1, MPI_LONG_LONG_INT, comm, &sz) != 0) { ESL_XEXCEPTION(eslESYS, "pack size failed"); } n += sz; /* nres_top */
    if (MPI_Pack_size(1, MPI_LONG_LONG_INT, comm, &sz) != 0) { ESL_XEXCEPTION(eslESYS, "pack size failed"); } n += sz; /* nres_bot */
    if (MPI_Pack_size(1, MPI_LONG_LONG_INT, comm, &sz) != 0) { ESL_XEXCEPTION(eslESYS, "pack size failed"); } n += sz; /* n_past_msv */
    if (MPI_Pack_size(1, MPI_LONG_LONG_INT, comm, &sz) != 0) { ESL_XEXCEPTION(eslESYS, "pack size failed"); } n += sz; /* n_past_vit */
    if (MPI_Pack_size(1, MPI_LONG_LONG_INT, comm, &sz) != 0) { ESL_XEXCEPTION(eslESYS, "pack size failed"); } n += sz; /* n_past_fwd */
    if (MPI_Pack_size(1, MPI_LONG_LONG_INT, comm, &sz) != 0) { ESL_XEXCEPTION(eslESYS, "pack size failed"); } n += sz; /* n_past_gfwd */
    if (MPI_Pack_size(1, MPI_LONG_LONG_INT, comm, &sz) != 0) { ESL_XEXCEPTION(eslESYS, "pack size failed"); } n += sz; /* n_past_edef */
    if (MPI_Pack_size(1, MPI_LONG_LONG_INT, comm, &sz) != 0) { ESL_XEXCEPTION(eslESYS, "pack size failed"); } n += sz; /* n_past_cyk */
    if (MPI_Pack_size(1, MPI_LONG_LONG_INT, comm, &sz) != 0) { ESL_XEXCEPTION(eslESYS, "pack size failed"); } n += sz; /* n_past_ins */
    if (MPI_Pack_size(1, MPI_LONG_LONG_INT, comm, &sz) != 0) { ESL_XEXCEPTION(eslESYS, "pack size failed"); } n += sz; /* n_output */
    if (MPI_Pack_size(1, MPI_LONG_LONG_INT, comm, &sz) != 0) { ESL_XEXCEPTION(eslESYS, "pack size failed"); } n += sz; /* n_past_msvbias */
    if (MPI_Pack_size(1, MPI_LONG_LONG_INT, comm, &sz) != 0) { ESL_XEXCEPTION(eslESYS, "pack size failed"); } n += sz; /* n_past_vitbias */
    if (MPI_Pack_size(1, MPI_LONG_LONG_INT, comm, &sz) != 0) { ESL_XEXCEPTION(eslESYS, "pack size failed"); } n += sz; /* n_past_fwdbias */
    if (MPI_Pack_size(1, MPI_LONG_LONG_INT, comm, &sz) != 0) { ESL_XEXCEPTION(eslESYS, "pack size failed"); } n += sz; /* n_past_gfwdbias */
    if (MPI_Pack_size(1, MPI_LONG_LONG_INT, comm, &sz) != 0) { ESL_XEXCEPTION(eslESYS, "pack size failed"); } n += sz; /* n_past_edefbias */

    if (MPI_Pack_size(1, MPI_LONG_LONG_INT, comm, &sz) != 0) { ESL_XEXCEPTION(eslESYS, "pack size failed"); } n += sz; /* pos_past_msv */
    if (MPI_Pack_size(1, MPI_LONG_LONG_INT, comm, &sz) != 0) { ESL_XEXCEPTION(eslESYS, "pack size failed"); } n += sz; /* pos_past_vit */
    if (MPI_Pack_size(1, MPI_LONG_LONG_INT, comm, &sz) != 0) { ESL_XEXCEPTION(eslESYS, "pack size failed"); } n += sz; /* pos_past_fwd */
    if (MPI_Pack_size(1, MPI_LONG_LONG_INT, comm, &sz) != 0) { ESL_XEXCEPTION(eslESYS, "pack size failed"); } n += sz; /* pos_past_gfwd */
    if (MPI_Pack_size(1, MPI_LONG_LONG_INT, comm, &sz) != 0) { ESL_XEXCEPTION(eslESYS, "pack size failed"); } n += sz; /* pos_past_edef */
    if (MPI_Pack_size(1, MPI_LONG_LONG_INT, comm, &sz) != 0) { ESL_XEXCEPTION(eslESYS, "pack size failed"); } n += sz; /* pos_past_cyk */
    if (MPI_Pack_size(1, MPI_LONG_LONG_INT, comm, &sz) != 0) { ESL_XEXCEPTION(eslESYS, "pack size failed"); } n += sz; /* pos_past_ins */
    if (MPI_Pack_size(1, MPI_LONG_LONG_INT, comm, &sz) != 0) { ESL_XEXCEPTION(eslESYS, "pack size failed"); } n += sz; /* pos_output */
    if (MPI_Pack_size(1, MPI_LONG_LONG_INT, comm, &sz) != 0) { ESL_XEXCEPTION(eslESYS, "pack size failed"); } n += sz; /* pos_past_msvbias */
    if (MPI_Pack_size(1, MPI_LONG_LONG_INT, comm, &sz) != 0) { ESL_XEXCEPTION(eslESYS, "pack size failed"); } n += sz; /* pos_past_vitbias */
    if (MPI_Pack_size(1, MPI_LONG_LONG_INT, comm, &sz) != 0) { ESL_XEXCEPTION(eslESYS, "pack size failed"); } n += sz; /* pos_past_fwdbias */
    if (MPI_Pack_size(1, MPI_LONG_LONG_INT, comm, &sz) != 0) { ESL_XEXCEPTION(eslESYS, "pack size failed"); } n += sz; /* pos_past_gfwdbias */
    if (MPI_Pack_size(1, MPI_LONG_LONG_INT, comm, &sz) != 0) { ESL_XEXCEPTION(eslESYS, "pack size failed"); } n += sz; /* pos_past_edefbias */
    
    if (MPI_Pack_size(1, MPI_LONG_LONG_INT, comm, &sz) != 0) { ESL_XEXCEPTION(eslESYS, "pack size failed"); } n += sz; /* n_overflow_fcyk  */
    if (MPI_Pack_size(1, MPI_LONG_LONG_INT, comm, &sz) != 0) { ESL_XEXCEPTION(eslESYS, "pack size failed"); } n += sz; /* n_overflow_final */
    if (MPI_Pack_size(1, MPI_LONG_LONG_INT, comm, &sz) != 0) { ESL_XEXCEPTION(eslESYS, "pack size failed"); } n += sz; /* n_aln_hb         */
    if (MPI_Pack_size(1, MPI_LONG_LONG_INT, comm, &sz) != 0) { ESL_XEXCEPTION(eslESYS, "pack size failed"); } n += sz; /* n_aln_dccyk      */
  }
  /* Make sure the buffer is allocated appropriately */
  if (*buf == NULL || n > *nalloc) {
    void *tmp;
    ESL_RALLOC(*buf, tmp, sizeof(char) * n);
    *nalloc = n; 
  }

  /* if no pipeline was defined, return zeros for the stats */
  if (pli == NULL) 
    {
      bogus.mode              = CM_SEARCH_SEQS;    /* that's 0. (some compilers complain if you set 0 directly. */
      bogus.Z_setby           = CM_ZSETBY_SSIINFO; /* ditto. */
      bogus.nseqs             = 0;
      bogus.nmodels           = 0;
      bogus.nnodes            = 0;
      bogus.nmodels_hmmonly   = 0;
      bogus.nnodes_hmmonly    = 0;
      bogus.Z                 = 0.0;
      bogus.cur_cm_idx        = -1;
      bogus.cur_clan_idx      = -1;
      bogus.cur_seq_idx       = -1;
      bogus.cur_pass_idx      = -1;
      for(pass_idx = 0; pass_idx < NPLI_PASSES; pass_idx++) { 
	cm_pli_ZeroAccounting(&(bogus.acct[pass_idx]));
      }
      pli = &bogus;
   } 

  /* Pack the pipeline into the buffer */
  pos = 0;
  if (MPI_Pack(&pli->mode,            1, MPI_LONG_INT,      *buf, n, &pos, comm) != 0) ESL_XEXCEPTION(eslESYS, "pack failed"); 
  if (MPI_Pack(&pli->Z_setby,         1, MPI_LONG_INT,      *buf, n, &pos, comm) != 0) ESL_XEXCEPTION(eslESYS, "pack failed"); 
  if (MPI_Pack(&pli->nseqs,           1, MPI_LONG_LONG_INT, *buf, n, &pos, comm) != 0) ESL_XEXCEPTION(eslESYS, "pack failed"); 
  if (MPI_Pack(&pli->nmodels,         1, MPI_LONG_LONG_INT, *buf, n, &pos, comm) != 0) ESL_XEXCEPTION(eslESYS, "pack failed"); 
  if (MPI_Pack(&pli->nnodes,          1, MPI_LONG_LONG_INT, *buf, n, &pos, comm) != 0) ESL_XEXCEPTION(eslESYS, "pack failed"); 
  if (MPI_Pack(&pli->nmodels_hmmonly, 1, MPI_LONG_LONG_INT, *buf, n, &pos, comm) != 0) ESL_XEXCEPTION(eslESYS, "pack failed"); 
  if (MPI_Pack(&pli->nnodes_hmmonly,  1, MPI_LONG_LONG_INT, *buf, n, &pos, comm) != 0) ESL_XEXCEPTION(eslESYS, "pack failed"); 
  if (MPI_Pack(&pli->Z,               1, MPI_DOUBLE,        *buf, n, &pos, comm) != 0) ESL_XEXCEPTION(eslESYS, "pack failed"); 
  if (MPI_Pack(&pli->cur_cm_idx,      1, MPI_LONG_LONG_INT, *buf, n, &pos, comm) != 0) ESL_XEXCEPTION(eslESYS, "pack failed"); 
  if (MPI_Pack(&pli->cur_clan_idx,    1, MPI_INT,           *buf, n, &pos, comm) != 0) ESL_XEXCEPTION(eslESYS, "pack failed"); 
  if (MPI_Pack(&pli->cur_seq_idx,     1, MPI_LONG_LONG_INT, *buf, n, &pos, comm) != 0) ESL_XEXCEPTION(eslESYS, "pack failed"); 
  if (MPI_Pack(&pli->cur_pass_idx,    1, MPI_LONG_LONG_INT, *buf, n, &pos, comm) != 0) ESL_XEXCEPTION(eslESYS, "pack failed"); 

  for(pass_idx = 0; pass_idx < NPLI_PASSES; pass_idx++) { 
    if (MPI_Pack(&(pli->acct[pass_idx].npli_top),        1, MPI_LONG_LONG_INT, *buf, n, &pos, comm) != 0) ESL_XEXCEPTION(eslESYS, "pack failed"); 
    if (MPI_Pack(&(pli->acct[pass_idx].npli_bot),        1, MPI_LONG_LONG_INT, *buf, n, &pos, comm) != 0) ESL_XEXCEPTION(eslESYS, "pack failed"); 
    if (MPI_Pack(&(pli->acct[pass_idx].nres_top),        1, MPI_LONG_LONG_INT, *buf, n, &pos, comm) != 0) ESL_XEXCEPTION(eslESYS, "pack failed"); 
    if (MPI_Pack(&(pli->acct[pass_idx].nres_bot),        1, MPI_LONG_LONG_INT, *buf, n, &pos, comm) != 0) ESL_XEXCEPTION(eslESYS, "pack failed"); 
    if (MPI_Pack(&(pli->acct[pass_idx].n_past_msv),      1, MPI_LONG_LONG_INT, *buf, n, &pos, comm) != 0) ESL_XEXCEPTION(eslESYS, "pack failed"); 
    if (MPI_Pack(&(pli->acct[pass_idx].n_past_vit),      1, MPI_LONG_LONG_INT, *buf, n, &pos, comm) != 0) ESL_XEXCEPTION(eslESYS, "pack failed"); 
    if (MPI_Pack(&(pli->acct[pass_idx].n_past_fwd),      1, MPI_LONG_LONG_INT, *buf, n, &pos, comm) != 0) ESL_XEXCEPTION(eslESYS, "pack failed"); 
    if (MPI_Pack(&(pli->acct[pass_idx].n_past_gfwd),     1, MPI_LONG_LONG_INT, *buf, n, &pos, comm) != 0) ESL_XEXCEPTION(eslESYS, "pack failed"); 
    if (MPI_Pack(&(pli->acct[pass_idx].n_past_edef),     1, MPI_LONG_LONG_INT, *buf, n, &pos, comm) != 0) ESL_XEXCEPTION(eslESYS, "pack failed"); 
    if (MPI_Pack(&(pli->acct[pass_idx].n_past_cyk),      1, MPI_LONG_LONG_INT, *buf, n, &pos, comm) != 0) ESL_XEXCEPTION(eslESYS, "pack failed"); 
    if (MPI_Pack(&(pli->acct[pass_idx].n_past_ins),      1, MPI_LONG_LONG_INT, *buf, n, &pos, comm) != 0) ESL_XEXCEPTION(eslESYS, "pack failed"); 
    if (MPI_Pack(&(pli->acct[pass_idx].n_output),        1, MPI_LONG_LONG_INT, *buf, n, &pos, comm) != 0) ESL_XEXCEPTION(eslESYS, "pack failed"); 
    if (MPI_Pack(&(pli->acct[pass_idx].n_past_msvbias),  1, MPI_LONG_LONG_INT, *buf, n, &pos, comm) != 0) ESL_XEXCEPTION(eslESYS, "pack failed"); 
    if (MPI_Pack(&(pli->acct[pass_idx].n_past_vitbias),  1, MPI_LONG_LONG_INT, *buf, n, &pos, comm) != 0) ESL_XEXCEPTION(eslESYS, "pack failed"); 
    if (MPI_Pack(&(pli->acct[pass_idx].n_past_fwdbias),  1, MPI_LONG_LONG_INT, *buf, n, &pos, comm) != 0) ESL_XEXCEPTION(eslESYS, "pack failed"); 
    if (MPI_Pack(&(pli->acct[pass_idx].n_past_gfwdbias), 1, MPI_LONG_LONG_INT, *buf, n, &pos, comm) != 0) ESL_XEXCEPTION(eslESYS, "pack failed"); 
    if (MPI_Pack(&(pli->acct[pass_idx].n_past_edefbias), 1, MPI_LONG_LONG_INT, *buf, n, &pos, comm) != 0) ESL_XEXCEPTION(eslESYS, "pack failed"); 
    
    if (MPI_Pack(&(pli->acct[pass_idx].pos_past_msv),      1, MPI_LONG_LONG_INT, *buf, n, &pos, comm) != 0) ESL_XEXCEPTION(eslESYS, "pack failed"); 
    if (MPI_Pack(&(pli->acct[pass_idx].pos_past_vit),      1, MPI_LONG_LONG_INT, *buf, n, &pos, comm) != 0) ESL_XEXCEPTION(eslESYS, "pack failed"); 
    if (MPI_Pack(&(pli->acct[pass_idx].pos_past_fwd),      1, MPI_LONG_LONG_INT, *buf, n, &pos, comm) != 0) ESL_XEXCEPTION(eslESYS, "pack failed"); 
    if (MPI_Pack(&(pli->acct[pass_idx].pos_past_gfwd),     1, MPI_LONG_LONG_INT, *buf, n, &pos, comm) != 0) ESL_XEXCEPTION(eslESYS, "pack failed"); 
    if (MPI_Pack(&(pli->acct[pass_idx].pos_past_edef),     1, MPI_LONG_LONG_INT, *buf, n, &pos, comm) != 0) ESL_XEXCEPTION(eslESYS, "pack failed"); 
    if (MPI_Pack(&(pli->acct[pass_idx].pos_past_cyk),      1, MPI_LONG_LONG_INT, *buf, n, &pos, comm) != 0) ESL_XEXCEPTION(eslESYS, "pack failed"); 
    if (MPI_Pack(&(pli->acct[pass_idx].pos_past_ins),      1, MPI_LONG_LONG_INT, *buf, n, &pos, comm) != 0) ESL_XEXCEPTION(eslESYS, "pack failed"); 
    if (MPI_Pack(&(pli->acct[pass_idx].pos_output),        1, MPI_LONG_LONG_INT, *buf, n, &pos, comm) != 0) ESL_XEXCEPTION(eslESYS, "pack failed"); 
    if (MPI_Pack(&(pli->acct[pass_idx].pos_past_msvbias),  1, MPI_LONG_LONG_INT, *buf, n, &pos, comm) != 0) ESL_XEXCEPTION(eslESYS, "pack failed"); 
    if (MPI_Pack(&(pli->acct[pass_idx].pos_past_vitbias),  1, MPI_LONG_LONG_INT, *buf, n, &pos, comm) != 0) ESL_XEXCEPTION(eslESYS, "pack failed"); 
    if (MPI_Pack(&(pli->acct[pass_idx].pos_past_fwdbias),  1, MPI_LONG_LONG_INT, *buf, n, &pos, comm) != 0) ESL_XEXCEPTION(eslESYS, "pack failed"); 
    if (MPI_Pack(&(pli->acct[pass_idx].pos_past_gfwdbias), 1, MPI_LONG_LONG_INT, *buf, n, &pos, comm) != 0) ESL_XEXCEPTION(eslESYS, "pack failed"); 
    if (MPI_Pack(&(pli->acct[pass_idx].pos_past_edefbias), 1, MPI_LONG_LONG_INT, *buf, n, &pos, comm) != 0) ESL_XEXCEPTION(eslESYS, "pack failed"); 
    
    if (MPI_Pack(&(pli->acct[pass_idx].n_overflow_fcyk),   1, MPI_LONG_LONG_INT, *buf, n, &pos, comm) != 0) ESL_XEXCEPTION(eslESYS, "pack failed"); 
    if (MPI_Pack(&(pli->acct[pass_idx].n_overflow_final),  1, MPI_LONG_LONG_INT, *buf, n, &pos, comm) != 0) ESL_XEXCEPTION(eslESYS, "pack failed"); 
    if (MPI_Pack(&(pli->acct[pass_idx].n_aln_hb),          1, MPI_LONG_LONG_INT, *buf, n, &pos, comm) != 0) ESL_XEXCEPTION(eslESYS, "pack failed"); 
    if (MPI_Pack(&(pli->acct[pass_idx].n_aln_dccyk),       1, MPI_LONG_LONG_INT, *buf, n, &pos, comm) != 0) ESL_XEXCEPTION(eslESYS, "pack failed"); 
  }

  /* Send the packed pipeline to destination  */
  MPI_Send(*buf, n, MPI_PACKED, dest, tag, comm);
  return eslOK;
  
 ERROR:
  return status;
}


/* Function:  cm_pipeline_MPIRecv()
 * Synopsis:  Receive pipeline data as an MPI message.
 * Incept:    EPN, Thu Jun  2 14:41:46 2011
 *            MSF, Wed Sep 09 09:09:47 2009 [Janelia] (p7_pipeline_MPIRecv()
 *
 * Purpose:   Receive a pipeline from <source> (where <source> is usually
 *            process 0, the master) with tag <tag> from communicator <comm>,
 *            and return it in <*ret_pli>. 
 *            
 *            To minimize alloc/free cycles in this routine, caller
 *            passes a pointer to a buffer <*buf> of size <*nalloc>
 *            characters. These are passed by reference because if
 *            necessary, <buf> will be reallocated and <nalloc>
 *            increased to the new size. As a special case, if <buf>
 *            is <NULL> and <nalloc> is 0, the buffer will be
 *            allocated appropriately, but the caller is still
 *            responsible for free'ing it.
 *
 * Returns:   <eslOK> on success. <*ret_pli> contains the new pipeline;
 *            it is allocated here, and the caller is responsible for
 *            free'ing it.  <*buf> may have been reallocated to a
 *            larger size, and <*nalloc> may have been increased.
 *            
 */
int
cm_pipeline_MPIRecv(int source, int tag, MPI_Comm comm, char **buf, int *nalloc, ESL_GETOPTS *go, CM_PIPELINE **ret_pli)
{
  int          status;
  CM_PIPELINE *pli    = NULL;
  int          n;
  int          pos;
  int          pass_idx;
  MPI_Status   mpistatus;

  /* Probe first, because we need to know if our buffer is big enough.
   */
  MPI_Probe(source, tag, comm, &mpistatus);
  MPI_Get_count(&mpistatus, MPI_PACKED, &n);

  /* Make sure the buffer is allocated appropriately */
  if (*buf == NULL || n > *nalloc) {
    void *tmp;
    ESL_RALLOC(*buf, tmp, sizeof(char) * n); 
    *nalloc = n; 
  }

  /* Receive the packed pipeline */
  MPI_Recv(*buf, n, MPI_PACKED, source, tag, comm, &mpistatus);

  /* Unpack it - watching out for the EOD signal of M = -1. */
  pos = 0;                                /* irrelevant, these are overwritten below */
  if ((pli = cm_pipeline_Create(go, NULL, 1, 1, 0, CM_ZSETBY_SSIINFO, CM_SEARCH_SEQS)) == NULL) { status = eslEMEM; goto ERROR; } /* mode will be immediately overwritten */
  if (MPI_Unpack(*buf, n, &pos, &(pli->mode),            1, MPI_LONG_INT,      comm) != 0) ESL_XEXCEPTION(eslESYS, "unpack failed"); 
  if (MPI_Unpack(*buf, n, &pos, &(pli->Z_setby),         1, MPI_LONG_INT,      comm) != 0) ESL_XEXCEPTION(eslESYS, "unpack failed"); 
  if (MPI_Unpack(*buf, n, &pos, &(pli->nseqs),           1, MPI_LONG_LONG_INT, comm) != 0) ESL_XEXCEPTION(eslESYS, "unpack failed"); 
  if (MPI_Unpack(*buf, n, &pos, &(pli->nmodels),         1, MPI_LONG_LONG_INT, comm) != 0) ESL_XEXCEPTION(eslESYS, "unpack failed"); 
  if (MPI_Unpack(*buf, n, &pos, &(pli->nnodes),          1, MPI_LONG_LONG_INT, comm) != 0) ESL_XEXCEPTION(eslESYS, "unpack failed"); 
  if (MPI_Unpack(*buf, n, &pos, &(pli->nmodels_hmmonly), 1, MPI_LONG_LONG_INT, comm) != 0) ESL_XEXCEPTION(eslESYS, "unpack failed"); 
  if (MPI_Unpack(*buf, n, &pos, &(pli->nnodes_hmmonly),  1, MPI_LONG_LONG_INT, comm) != 0) ESL_XEXCEPTION(eslESYS, "unpack failed"); 
  if (MPI_Unpack(*buf, n, &pos, &(pli->Z),               1, MPI_DOUBLE,        comm) != 0) ESL_XEXCEPTION(eslESYS, "unpack failed"); 
  if (MPI_Unpack(*buf, n, &pos, &(pli->cur_cm_idx),      1, MPI_LONG_LONG_INT, comm) != 0) ESL_XEXCEPTION(eslESYS, "unpack failed"); 
  if (MPI_Unpack(*buf, n, &pos, &(pli->cur_clan_idx),    1, MPI_INT,           comm) != 0) ESL_XEXCEPTION(eslESYS, "unpack failed"); 
  if (MPI_Unpack(*buf, n, &pos, &(pli->cur_seq_idx),     1, MPI_LONG_LONG_INT, comm) != 0) ESL_XEXCEPTION(eslESYS, "unpack failed"); 
  if (MPI_Unpack(*buf, n, &pos, &(pli->cur_pass_idx),    1, MPI_LONG_LONG_INT, comm) != 0) ESL_XEXCEPTION(eslESYS, "unpack failed"); 

  for(pass_idx = 0; pass_idx < NPLI_PASSES; pass_idx++) { 
    if (MPI_Unpack(*buf, n, &pos, &(pli->acct[pass_idx].npli_top),        1, MPI_LONG_LONG_INT, comm) != 0) ESL_XEXCEPTION(eslESYS, "unpack failed"); 
    if (MPI_Unpack(*buf, n, &pos, &(pli->acct[pass_idx].npli_bot),        1, MPI_LONG_LONG_INT, comm) != 0) ESL_XEXCEPTION(eslESYS, "unpack failed"); 
    if (MPI_Unpack(*buf, n, &pos, &(pli->acct[pass_idx].nres_top),        1, MPI_LONG_LONG_INT, comm) != 0) ESL_XEXCEPTION(eslESYS, "unpack failed"); 
    if (MPI_Unpack(*buf, n, &pos, &(pli->acct[pass_idx].nres_bot),        1, MPI_LONG_LONG_INT, comm) != 0) ESL_XEXCEPTION(eslESYS, "unpack failed"); 
    if (MPI_Unpack(*buf, n, &pos, &(pli->acct[pass_idx].n_past_msv),      1, MPI_LONG_LONG_INT, comm) != 0) ESL_XEXCEPTION(eslESYS, "unpack failed"); 
    if (MPI_Unpack(*buf, n, &pos, &(pli->acct[pass_idx].n_past_vit),      1, MPI_LONG_LONG_INT, comm) != 0) ESL_XEXCEPTION(eslESYS, "unpack failed"); 
    if (MPI_Unpack(*buf, n, &pos, &(pli->acct[pass_idx].n_past_fwd),      1, MPI_LONG_LONG_INT, comm) != 0) ESL_XEXCEPTION(eslESYS, "unpack failed"); 
    if (MPI_Unpack(*buf, n, &pos, &(pli->acct[pass_idx].n_past_gfwd),     1, MPI_LONG_LONG_INT, comm) != 0) ESL_XEXCEPTION(eslESYS, "unpack failed"); 
    if (MPI_Unpack(*buf, n, &pos, &(pli->acct[pass_idx].n_past_edef),     1, MPI_LONG_LONG_INT, comm) != 0) ESL_XEXCEPTION(eslESYS, "unpack failed"); 
    if (MPI_Unpack(*buf, n, &pos, &(pli->acct[pass_idx].n_past_cyk),      1, MPI_LONG_LONG_INT, comm) != 0) ESL_XEXCEPTION(eslESYS, "unpack failed"); 
    if (MPI_Unpack(*buf, n, &pos, &(pli->acct[pass_idx].n_past_ins),      1, MPI_LONG_LONG_INT, comm) != 0) ESL_XEXCEPTION(eslESYS, "unpack failed"); 
    if (MPI_Unpack(*buf, n, &pos, &(pli->acct[pass_idx].n_output),        1, MPI_LONG_LONG_INT, comm) != 0) ESL_XEXCEPTION(eslESYS, "unpack failed"); 
    if (MPI_Unpack(*buf, n, &pos, &(pli->acct[pass_idx].n_past_msvbias),  1, MPI_LONG_LONG_INT, comm) != 0) ESL_XEXCEPTION(eslESYS, "unpack failed"); 
    if (MPI_Unpack(*buf, n, &pos, &(pli->acct[pass_idx].n_past_vitbias),  1, MPI_LONG_LONG_INT, comm) != 0) ESL_XEXCEPTION(eslESYS, "unpack failed"); 
    if (MPI_Unpack(*buf, n, &pos, &(pli->acct[pass_idx].n_past_fwdbias),  1, MPI_LONG_LONG_INT, comm) != 0) ESL_XEXCEPTION(eslESYS, "unpack failed"); 
    if (MPI_Unpack(*buf, n, &pos, &(pli->acct[pass_idx].n_past_gfwdbias), 1, MPI_LONG_LONG_INT, comm) != 0) ESL_XEXCEPTION(eslESYS, "unpack failed"); 
    if (MPI_Unpack(*buf, n, &pos, &(pli->acct[pass_idx].n_past_edefbias), 1, MPI_LONG_LONG_INT, comm) != 0) ESL_XEXCEPTION(eslESYS, "unpack failed"); 
    
    if (MPI_Unpack(*buf, n, &pos, &(pli->acct[pass_idx].pos_past_msv),      1, MPI_LONG_LONG_INT, comm) != 0) ESL_XEXCEPTION(eslESYS, "unpack failed"); 
    if (MPI_Unpack(*buf, n, &pos, &(pli->acct[pass_idx].pos_past_vit),      1, MPI_LONG_LONG_INT, comm) != 0) ESL_XEXCEPTION(eslESYS, "unpack failed"); 
    if (MPI_Unpack(*buf, n, &pos, &(pli->acct[pass_idx].pos_past_fwd),      1, MPI_LONG_LONG_INT, comm) != 0) ESL_XEXCEPTION(eslESYS, "unpack failed"); 
    if (MPI_Unpack(*buf, n, &pos, &(pli->acct[pass_idx].pos_past_gfwd),     1, MPI_LONG_LONG_INT, comm) != 0) ESL_XEXCEPTION(eslESYS, "unpack failed"); 
    if (MPI_Unpack(*buf, n, &pos, &(pli->acct[pass_idx].pos_past_edef),     1, MPI_LONG_LONG_INT, comm) != 0) ESL_XEXCEPTION(eslESYS, "unpack failed"); 
    if (MPI_Unpack(*buf, n, &pos, &(pli->acct[pass_idx].pos_past_cyk),      1, MPI_LONG_LONG_INT, comm) != 0) ESL_XEXCEPTION(eslESYS, "unpack failed"); 
    if (MPI_Unpack(*buf, n, &pos, &(pli->acct[pass_idx].pos_past_ins),      1, MPI_LONG_LONG_INT, comm) != 0) ESL_XEXCEPTION(eslESYS, "unpack failed"); 
    if (MPI_Unpack(*buf, n, &pos, &(pli->acct[pass_idx].pos_output),        1, MPI_LONG_LONG_INT, comm) != 0) ESL_XEXCEPTION(eslESYS, "unpack failed"); 
    if (MPI_Unpack(*buf, n, &pos, &(pli->acct[pass_idx].pos_past_msvbias),  1, MPI_LONG_LONG_INT, comm) != 0) ESL_XEXCEPTION(eslESYS, "unpack failed"); 
    if (MPI_Unpack(*buf, n, &pos, &(pli->acct[pass_idx].pos_past_vitbias),  1, MPI_LONG_LONG_INT, comm) != 0) ESL_XEXCEPTION(eslESYS, "unpack failed"); 
    if (MPI_Unpack(*buf, n, &pos, &(pli->acct[pass_idx].pos_past_fwdbias),  1, MPI_LONG_LONG_INT, comm) != 0) ESL_XEXCEPTION(eslESYS, "unpack failed"); 
    if (MPI_Unpack(*buf, n, &pos, &(pli->acct[pass_idx].pos_past_gfwdbias), 1, MPI_LONG_LONG_INT, comm) != 0) ESL_XEXCEPTION(eslESYS, "unpack failed"); 
    if (MPI_Unpack(*buf, n, &pos, &(pli->acct[pass_idx].pos_past_edefbias), 1, MPI_LONG_LONG_INT, comm) != 0) ESL_XEXCEPTION(eslESYS, "unpack failed"); 

    if (MPI_Unpack(*buf, n, &pos, &(pli->acct[pass_idx].n_overflow_fcyk),   1, MPI_LONG_LONG_INT, comm) != 0) ESL_XEXCEPTION(eslESYS, "unpack failed"); 
    if (MPI_Unpack(*buf, n, &pos, &(pli->acct[pass_idx].n_overflow_final),  1, MPI_LONG_LONG_INT, comm) != 0) ESL_XEXCEPTION(eslESYS, "unpack failed"); 
    if (MPI_Unpack(*buf, n, &pos, &(pli->acct[pass_idx].n_aln_hb),          1, MPI_LONG_LONG_INT, comm) != 0) ESL_XEXCEPTION(eslESYS, "unpack failed"); 
    if (MPI_Unpack(*buf, n, &pos, &(pli->acct[pass_idx].n_aln_dccyk),       1, MPI_LONG_LONG_INT, comm) != 0) ESL_XEXCEPTION(eslESYS, "unpack failed"); 
  }
  *ret_pli = pli;
  return eslOK;

 ERROR:
  if (pli != NULL) cm_pipeline_Destroy(pli, NULL);
  *ret_pli = NULL;
  return status;
}

/*****************************************************************
 * Communicating CM_TOPHITS
 *****************************************************************/

/* Function:  cm_tophits_MPISend()
 * Synopsis:  Send the TOPHITS as an MPI work unit.
 * Incept:    EPN, Thu Jun  2 08:45:05 2011
 *            MSF, Mon Sep  21 22:22:00 2009 [Janelia] (p7_tophits_MPISend()
 *
 * Purpose:   Sends the TOPHITS <th> as a work unit to MPI process
 *            <dest> (where <dest> ranges from 0..<nproc-1>), tagged
 *            with MPI tag <tag>, for MPI communicator <comm>, as 
 *            the sole workunit or result. 
 *            
 *            After the TOPHITS <th> information has been sent, send
 *            the each hit as an indepentant message.
 *            
 * Returns:   <eslOK> on success; <*buf> may have been reallocated and
 *            <*nalloc> may have been increased.
 * 
 * Throws:    <eslESYS> if an MPI call fails; <eslEMEM> if a malloc/realloc
 *            fails. In either case, <*buf> and <*nalloc> remain valid and useful
 *            memory (though the contents of <*buf> are undefined). 
 */
int
cm_tophits_MPISend(CM_TOPHITS *th, int dest, int tag, MPI_Comm comm, char **buf, int *nalloc)
{
  int   status;
  int   sz, n, pos;
  int   i;

  CM_HIT    *hit = NULL;

  sz = 0;
  n  = 0;
  
  /* calculate the buffer size needed to hold the largest hit */
  hit = th->unsrt;
  for (i = 0; i < th->N; i++) {
    if ((status = cm_hit_MPIPackSize(hit, comm, &sz)) != eslOK) goto ERROR;
    n = ESL_MAX(n, sz);
    hit++;
  }
  if (MPI_Pack_size(3, MPI_LONG_LONG_INT, comm, &sz) != 0) ESL_XEXCEPTION(eslESYS, "pack size failed");
  n = ESL_MAX(n, sz);

  /* Make sure the buffer is allocated appropriately */
  if (*buf == NULL || n > *nalloc) {
    void *tmp;
    ESL_RALLOC(*buf, tmp, sizeof(char) * n);
    *nalloc = n; 
  }

  pos = 0;
  if (MPI_Pack(&th->N,         1, MPI_LONG_LONG_INT, *buf, n, &pos, comm) != 0) ESL_XEXCEPTION(eslESYS, "pack failed"); 
  if (MPI_Pack(&th->nreported, 1, MPI_LONG_LONG_INT, *buf, n, &pos, comm) != 0) ESL_XEXCEPTION(eslESYS, "pack failed"); 
  if (MPI_Pack(&th->nincluded, 1, MPI_LONG_LONG_INT, *buf, n, &pos, comm) != 0) ESL_XEXCEPTION(eslESYS, "pack failed"); 

  /* Send the packed tophits information */
  if (MPI_Send(*buf, n, MPI_PACKED, dest, tag, comm) != 0) ESL_XEXCEPTION(eslESYS, "mpi send failed");
  if (th->N == 0) return eslOK;

  /* loop through the hit list sending to dest */
  hit = th->unsrt;
  for (i = 0; i < th->N; i++) {
    if ((status = cm_hit_MPISend(hit, dest, tag, comm, buf, nalloc)) != eslOK) goto ERROR;
    hit++;
  }

  return eslOK;

 ERROR:
  return status;
}

/* Function:  cm_tophits_MPIRecv()
 * Synopsis:  Receives an TOPHITS as a work unit from an MPI sender.
 * Incept:    EPN, Thu Jun  2 14:07:19 2011
 *            MSF, Mon Sep  21 22:22:00 2009 [Janelia] (p7_tophits_MPIRecv())
 *
 * Purpose:   Sends the TOPHITS <th> as a work unit to MPI process
 *            <dest> (where <dest> ranges from 0..<nproc-1>), tagged
 *            with MPI tag <tag>, for MPI communicator <comm>, as 
 *            the sole workunit or result. 
 *            
 *            After the TOPHITS <th> information has been sent, send
 *            the each hit as an indepentant message.
 *            
 * Returns:   <eslOK> on success; <*buf> may have been reallocated and
 *            <*nalloc> may have been increased.
 * 
 * Throws:    <eslESYS> if an MPI call fails; <eslEMEM> if a malloc/realloc
 *            fails. In either case, <*buf> and <*nalloc> remain valid and useful
 *            memory (though the contents of <*buf> are undefined). 
 */
int
cm_tophits_MPIRecv(int source, int tag, MPI_Comm comm, char **buf, int *nalloc, CM_TOPHITS **ret_th)
{
  int         n;
  int         status;
  int         pos;
  CM_TOPHITS *th    = NULL;
  CM_HIT     *hit   = NULL;
  MPI_Status  mpistatus;

  uint64_t    nhits;
  uint64_t    inx;

  /* Probe first, because we need to know if our buffer is big enough.
   */
  MPI_Probe(source, tag, comm, &mpistatus);
  MPI_Get_count(&mpistatus, MPI_PACKED, &n);

  /* make sure we are getting the tag we expect and from whom we expect if from */
  if (tag    != MPI_ANY_TAG    && mpistatus.MPI_TAG    != tag) {
    status = eslFAIL;
    goto ERROR;
  }
  if (source != MPI_ANY_SOURCE && mpistatus.MPI_SOURCE != source) {
    status = eslFAIL;
    goto ERROR;
  }

  /* set the source and tag */
  tag = mpistatus.MPI_TAG;
  source = mpistatus.MPI_SOURCE;

  /* Make sure the buffer is allocated appropriately */
  if (*buf == NULL || n > *nalloc) {
    void *tmp;
    ESL_RALLOC(*buf, tmp, sizeof(char) * n); 
    *nalloc = n; 
  }

  /* Receive the packed top hits */
  MPI_Recv(*buf, n, MPI_PACKED, source, tag, comm, &mpistatus);

  /* Unpack it - watching out for the EOD signal of M = -1. */
  pos = 0;
  if ((th = cm_tophits_Create()) == NULL) { status = eslEMEM; goto ERROR; }
  if (MPI_Unpack(*buf, n, &pos, &nhits,         1, MPI_LONG_LONG_INT, comm) != 0) ESL_XEXCEPTION(eslESYS, "unpack failed");
  if (MPI_Unpack(*buf, n, &pos, &th->nreported, 1, MPI_LONG_LONG_INT, comm) != 0) ESL_XEXCEPTION(eslESYS, "unpack failed");
  if (MPI_Unpack(*buf, n, &pos, &th->nincluded, 1, MPI_LONG_LONG_INT, comm) != 0) ESL_XEXCEPTION(eslESYS, "unpack failed");

  /* loop through all of the hits sent */
  for (inx = 0; inx < nhits; inx++) {
    if ((status = cm_tophits_CreateNextHit(th, &hit))                  != eslOK) goto ERROR;
    if ((status = cm_hit_MPIRecv(source, tag, comm, buf, nalloc, hit)) != eslOK) goto ERROR;
  }
  
  *ret_th = th;
  return eslOK;

 ERROR:
  if (th  != NULL) cm_tophits_Destroy(th);
  *ret_th = NULL;
  return status;
}


/* Function:  cm_hit_MPISend()
 */
int
cm_hit_MPISend(CM_HIT *hit, int dest, int tag, MPI_Comm comm, char **buf, int *nalloc)
{
  int   status;
  int   pos;
  int   n = *nalloc;

  /* Pack the HIT into the buffer */
  pos  = 0;
  if ((status = cm_hit_MPIPack(hit, *buf, n, &pos, comm)) != eslOK) goto ERROR;

  /* Send the packed HIT to the destination. */
  if (MPI_Send(*buf, n, MPI_PACKED, dest, tag, comm) != 0)  ESL_EXCEPTION(eslESYS, "mpi send failed");

  return eslOK;

 ERROR:
  return status;
}

/* Function:  cm_hit_MPIRecv()
 */
int
cm_hit_MPIRecv(int source, int tag, MPI_Comm comm, char **buf, int *nalloc, CM_HIT *hit)
{
  int         n;
  int         status;
  int         pos;
  MPI_Status  mpistatus;

  /* Probe first, because we need to know if our buffer is big enough.
   */
  MPI_Probe(source, tag, comm, &mpistatus);
  MPI_Get_count(&mpistatus, MPI_PACKED, &n);

  /* make sure we are getting the tag we expect and from whom we expect if from */
  if (tag    != MPI_ANY_TAG    && mpistatus.MPI_TAG    != tag) {
    status = eslFAIL;
    goto ERROR;
  }
  if (source != MPI_ANY_SOURCE && mpistatus.MPI_SOURCE != source) {
    status = eslFAIL;
    goto ERROR;
  }

  /* set the source and tag */
  tag = mpistatus.MPI_TAG;
  source = mpistatus.MPI_SOURCE;

  /* Make sure the buffer is allocated appropriately */
  if (*buf == NULL || n > *nalloc) {
    void *tmp;
    ESL_RALLOC(*buf, tmp, sizeof(char) * n); 
    *nalloc = n; 
  }

  /* Receive the packed top hits */
  MPI_Recv(*buf, n, MPI_PACKED, source, tag, comm, &mpistatus);

  /* Unpack it - watching out for the EOD signal of M = -1. */
  pos = 0;
  if ((status = cm_hit_MPIUnpack(*buf, n, &pos, comm, hit)) != eslOK) goto ERROR;
  
  return eslOK;

 ERROR:
  return status;
}

/* Function:  cm_hit_MPIPackSize()
 * Synopsis:  Calculates size needed to pack a HIT.
 * Incept:    MSF, Mon Sep  21 22:22:00 2009 [Janelia]
 *
 * Purpose:   Calculate an upper bound on the number of bytes
 *            that <cm_hit_MPIPack()> will need to pack an CM_HIT
 *            <hit> in a packed MPI message for MPI communicator
 *            <comm>; return that number of bytes in <*ret_n>.
 *
 * Returns:   <eslOK> on success, and <*ret_n> contains the answer.
 *
 * Throws:    <eslESYS> if an MPI call fails, and <*ret_n> is 0.
 */
int
cm_hit_MPIPackSize(CM_HIT *hit, MPI_Comm comm, int *ret_n)
{
  int   status;
  int   n = 0;
  int   sz;

  CM_ALIDISPLAY *ad = hit->ad;

  /* CM_HIT data */
  if (MPI_Pack_size(8,            MPI_LONG,   comm, &sz) != 0) { ESL_XEXCEPTION(eslESYS, "pack size failed"); } n += sz;  /* start, stop, seq_idx, cm_idx, hit_idx, srcL, any_oidx, win_oidx */
  if (MPI_Pack_size(8,            MPI_INT,    comm, &sz) != 0) { ESL_XEXCEPTION(eslESYS, "pack size failed"); } n += sz;  /* in_rc, root, mode, clan_idx, pass_idx, hmmonly, glocal, has_evalue */
  if (MPI_Pack_size(2,            MPI_FLOAT,  comm, &sz) != 0) { ESL_XEXCEPTION(eslESYS, "pack size failed"); } n += sz;  /* score, bias             */
  if (MPI_Pack_size(4,            MPI_DOUBLE, comm, &sz) != 0) { ESL_XEXCEPTION(eslESYS, "pack size failed"); } n += sz;  /* pvalue, evalue, any_bitE, win_bitE */
  if (MPI_Pack_size(1,            MPI_INT,    comm, &sz) != 0) { ESL_XEXCEPTION(eslESYS, "pack size failed"); } n += sz;  /* flags                              */

  if ((status = esl_mpi_PackOptSize(hit->name, -1, MPI_CHAR, comm, &sz)) != eslOK) goto ERROR;
  n += sz;
  if ((status = esl_mpi_PackOptSize(hit->acc,  -1, MPI_CHAR, comm, &sz)) != eslOK) goto ERROR;
  n += sz; 
  if ((status = esl_mpi_PackOptSize(hit->desc, -1, MPI_CHAR, comm, &sz)) != eslOK) goto ERROR;
  n += sz; 

  /* CM_ALIDISPLAY data */
  if (MPI_Pack_size(16,          MPI_INT,     comm, &sz) != 0) { ESL_XEXCEPTION(eslESYS, "pack size failed"); } n += sz;  /* offset info              */
  if (MPI_Pack_size(7,           MPI_INT,     comm, &sz) != 0) { ESL_XEXCEPTION(eslESYS, "pack size failed"); } n += sz;  /* N, N_el, cfrom_emit, cto_emit, cfrom_span, cto_span, clen */
  if (MPI_Pack_size(2,           MPI_LONG,    comm, &sz) != 0) { ESL_XEXCEPTION(eslESYS, "pack size failed"); } n += sz;  /* sequence info            */
  if (MPI_Pack_size(1,           MPI_DOUBLE,  comm, &sz) != 0) { ESL_XEXCEPTION(eslESYS, "pack size failed"); } n += sz;  /* tau                      */
  if (MPI_Pack_size(4,           MPI_FLOAT,   comm, &sz) != 0) { ESL_XEXCEPTION(eslESYS, "pack size failed"); } n += sz;  /* sc, avgpp, gc, matrix_Mb */
  if (MPI_Pack_size(1,           MPI_DOUBLE,  comm, &sz) != 0) { ESL_XEXCEPTION(eslESYS, "pack size failed"); } n += sz;  /* elapsed_secs             */
  if (MPI_Pack_size(1,           MPI_INT,     comm, &sz) != 0) { ESL_XEXCEPTION(eslESYS, "pack size failed"); } n += sz;  /* hmmonly                  */
  if (MPI_Pack_size(1,           MPI_INT,     comm, &sz) != 0) { ESL_XEXCEPTION(eslESYS, "pack size failed"); } n += sz;  /* memsize                  */
  if (MPI_Pack_size(ad->memsize, MPI_CHAR,    comm, &sz) != 0) { ESL_XEXCEPTION(eslESYS, "pack size failed"); } n += sz;  /* mem                      */

  *ret_n = n;
  return eslOK;

 ERROR:
  *ret_n = 0;
  return status;

}

/* Function:  cm_hit_MPIPack()
 * Synopsis:  Packs the HIT into MPI buffer.
 * Incept:    MSF, Mon Sep  21 22:22:00 2009 [Janelia]
 *
 * Purpose:   Packs HIT <hit> into an MPI packed message buffer <buf>
 *            of length <n> bytes, starting at byte position <*position>,
 *            for MPI communicator <comm>.
 *            
 *            The caller must know that <buf>'s allocation of <n>
 *            bytes is large enough to append the packed HIT at
 *            position <*pos>. This typically requires a call to
 *            <cm_hit_MPIPackSize()> first, and reallocation if
 *            needed.
 *            
 * Returns:   <eslOK> on success; <buf> now contains the
 *            packed <hit>, and <*position> is set to the byte
 *            immediately following the last byte of the HIT
 *            in <buf>. 
 *
 * Throws:    <eslESYS> if an MPI call fails; or <eslEMEM> if the
 *            buffer's length <n> was overflowed in trying to pack
 *            <msa> into <buf>. In either case, the state of
 *            <buf> and <*position> is undefined, and both should
 *            be considered to be corrupted.
 */
int
cm_hit_MPIPack(CM_HIT *hit, char *buf, int n, int *pos, MPI_Comm comm)
{
  int             status;
  int             offset;

  CM_ALIDISPLAY *ad = hit->ad;

  if (MPI_Pack(&hit->start,          1, MPI_LONG,     buf, n, pos, comm) != 0) ESL_XEXCEPTION(eslESYS, "pack failed"); 
  if (MPI_Pack(&hit->stop,           1, MPI_LONG,     buf, n, pos, comm) != 0) ESL_XEXCEPTION(eslESYS, "pack failed"); 
  if (MPI_Pack(&hit->in_rc,          1, MPI_INT,      buf, n, pos, comm) != 0) ESL_XEXCEPTION(eslESYS, "pack failed"); 
  if (MPI_Pack(&hit->root,           1, MPI_INT,      buf, n, pos, comm) != 0) ESL_XEXCEPTION(eslESYS, "pack failed"); 
  if (MPI_Pack(&hit->mode,           1, MPI_INT,      buf, n, pos, comm) != 0) ESL_XEXCEPTION(eslESYS, "pack failed"); 
  if (MPI_Pack(&hit->cm_idx,         1, MPI_LONG,     buf, n, pos, comm) != 0) ESL_XEXCEPTION(eslESYS, "pack failed"); 
  if (MPI_Pack(&hit->clan_idx,       1, MPI_INT,      buf, n, pos, comm) != 0) ESL_XEXCEPTION(eslESYS, "pack failed"); 
  if (MPI_Pack(&hit->seq_idx,        1, MPI_LONG,     buf, n, pos, comm) != 0) ESL_XEXCEPTION(eslESYS, "pack failed"); 
  if (MPI_Pack(&hit->pass_idx,       1, MPI_INT,      buf, n, pos, comm) != 0) ESL_XEXCEPTION(eslESYS, "pack failed"); 
  if (MPI_Pack(&hit->hit_idx,        1, MPI_LONG,     buf, n, pos, comm) != 0) ESL_XEXCEPTION(eslESYS, "pack failed"); 
  if (MPI_Pack(&hit->score,          1, MPI_FLOAT,    buf, n, pos, comm) != 0) ESL_XEXCEPTION(eslESYS, "pack failed"); 
  if (MPI_Pack(&hit->bias,           1, MPI_FLOAT,    buf, n, pos, comm) != 0) ESL_XEXCEPTION(eslESYS, "pack failed"); 
  if (MPI_Pack(&hit->pvalue,         1, MPI_DOUBLE,   buf, n, pos, comm) != 0) ESL_XEXCEPTION(eslESYS, "pack failed"); 
  if (MPI_Pack(&hit->evalue,         1, MPI_DOUBLE,   buf, n, pos, comm) != 0) ESL_XEXCEPTION(eslESYS, "pack failed"); 
  if (MPI_Pack(&hit->has_evalue,     1, MPI_INT,      buf, n, pos, comm) != 0) ESL_XEXCEPTION(eslESYS, "pack failed"); 
  if (MPI_Pack(&hit->flags,          1, MPI_INT,      buf, n, pos, comm) != 0) ESL_XEXCEPTION(eslESYS, "pack failed");
  if (MPI_Pack(&hit->srcL,           1, MPI_LONG,     buf, n, pos, comm) != 0) ESL_XEXCEPTION(eslESYS, "pack failed"); 
  if (MPI_Pack(&hit->hmmonly,        1, MPI_INT,      buf, n, pos, comm) != 0) ESL_XEXCEPTION(eslESYS, "pack failed"); 
  if (MPI_Pack(&hit->glocal,         1, MPI_INT,      buf, n, pos, comm) != 0) ESL_XEXCEPTION(eslESYS, "pack failed"); 
  if (MPI_Pack(&hit->any_oidx,       1, MPI_LONG,     buf, n, pos, comm) != 0) ESL_XEXCEPTION(eslESYS, "pack failed"); 
  if (MPI_Pack(&hit->win_oidx,       1, MPI_LONG,     buf, n, pos, comm) != 0) ESL_XEXCEPTION(eslESYS, "pack failed"); 
  if (MPI_Pack(&hit->any_bitE,       1, MPI_DOUBLE,   buf, n, pos, comm) != 0) ESL_XEXCEPTION(eslESYS, "pack failed"); 
  if (MPI_Pack(&hit->win_bitE,       1, MPI_DOUBLE,   buf, n, pos, comm) != 0) ESL_XEXCEPTION(eslESYS, "pack failed"); 

  if ((status = esl_mpi_PackOpt(hit->name,        -1,      MPI_CHAR,  buf, n, pos, comm)) != eslOK) return status;
  if ((status = esl_mpi_PackOpt(hit->acc,         -1,      MPI_CHAR,  buf, n, pos, comm)) != eslOK) return status; 
  if ((status = esl_mpi_PackOpt(hit->desc,        -1,      MPI_CHAR,  buf, n, pos, comm)) != eslOK) return status; 

  offset = (ad->rfline    == NULL) ? -1 : ad->rfline - ad->mem;
  if (MPI_Pack(&offset,              1, MPI_INT,      buf, n, pos, comm) != 0) ESL_XEXCEPTION(eslESYS, "pack failed");
  offset = (ad->ncline    == NULL) ? -1 : ad->ncline - ad->mem;
  if (MPI_Pack(&offset,              1, MPI_INT,      buf, n, pos, comm) != 0) ESL_XEXCEPTION(eslESYS, "pack failed");
  offset = (ad->csline    == NULL) ? -1 : ad->csline - ad->mem;
  if (MPI_Pack(&offset,              1, MPI_INT,      buf, n, pos, comm) != 0) ESL_XEXCEPTION(eslESYS, "pack failed");
  offset = (ad->model     == NULL) ? -1 : ad->model - ad->mem;
  if (MPI_Pack(&offset,              1, MPI_INT,      buf, n, pos, comm) != 0) ESL_XEXCEPTION(eslESYS, "pack failed");
  offset = (ad->mline     == NULL) ? -1 : ad->mline - ad->mem;
  if (MPI_Pack(&offset,              1, MPI_INT,      buf, n, pos, comm) != 0) ESL_XEXCEPTION(eslESYS, "pack failed");
  offset = (ad->aseq      == NULL) ? -1 : ad->aseq - ad->mem;
  if (MPI_Pack(&offset,              1, MPI_INT,      buf, n, pos, comm) != 0) ESL_XEXCEPTION(eslESYS, "pack failed");
  offset = (ad->ppline    == NULL) ? -1 : ad->ppline - ad->mem;
  if (MPI_Pack(&offset,              1, MPI_INT,      buf, n, pos, comm) != 0) ESL_XEXCEPTION(eslESYS, "pack failed");
  offset = (ad->aseq_el   == NULL) ? -1 : ad->aseq_el - ad->mem;
  if (MPI_Pack(&offset,              1, MPI_INT,      buf, n, pos, comm) != 0) ESL_XEXCEPTION(eslESYS, "pack failed");
  offset = (ad->rfline_el == NULL) ? -1 : ad->rfline_el - ad->mem;
  if (MPI_Pack(&offset,              1, MPI_INT,      buf, n, pos, comm) != 0) ESL_XEXCEPTION(eslESYS, "pack failed");
  offset = (ad->ppline_el == NULL) ? -1 : ad->ppline_el - ad->mem;
  if (MPI_Pack(&offset,              1, MPI_INT,      buf, n, pos, comm) != 0) ESL_XEXCEPTION(eslESYS, "pack failed");
  if (MPI_Pack(&ad->N,               1, MPI_INT,      buf, n, pos, comm) != 0) ESL_XEXCEPTION(eslESYS, "pack failed");
  if (MPI_Pack(&ad->N_el,            1, MPI_INT,      buf, n, pos, comm) != 0) ESL_XEXCEPTION(eslESYS, "pack failed");
  offset = (ad->cmname    == NULL) ? -1 : ad->cmname - ad->mem;
  if (MPI_Pack(&offset,              1, MPI_INT,      buf, n, pos, comm) != 0) ESL_XEXCEPTION(eslESYS, "pack failed");
  offset = (ad->cmacc     == NULL) ? -1 : ad->cmacc - ad->mem;
  if (MPI_Pack(&offset,              1, MPI_INT,      buf, n, pos, comm) != 0) ESL_XEXCEPTION(eslESYS, "pack failed");
  offset = (ad->cmdesc    == NULL) ? -1 : ad->cmdesc - ad->mem;
  if (MPI_Pack(&offset,              1, MPI_INT,      buf, n, pos, comm) != 0) ESL_XEXCEPTION(eslESYS, "pack failed");

  if (MPI_Pack(&ad->cfrom_emit,      1, MPI_INT,      buf, n, pos, comm) != 0) ESL_XEXCEPTION(eslESYS, "pack failed");
  if (MPI_Pack(&ad->cto_emit,        1, MPI_INT,      buf, n, pos, comm) != 0) ESL_XEXCEPTION(eslESYS, "pack failed");
  if (MPI_Pack(&ad->cfrom_span,      1, MPI_INT,      buf, n, pos, comm) != 0) ESL_XEXCEPTION(eslESYS, "pack failed");
  if (MPI_Pack(&ad->cto_span,        1, MPI_INT,      buf, n, pos, comm) != 0) ESL_XEXCEPTION(eslESYS, "pack failed");
  if (MPI_Pack(&ad->clen,            1, MPI_INT,      buf, n, pos, comm) != 0) ESL_XEXCEPTION(eslESYS, "pack failed");
  offset = (ad->sqname  == NULL)  ? -1 : ad->sqname - ad->mem;
  if (MPI_Pack(&offset,              1, MPI_INT,      buf, n, pos, comm) != 0) ESL_XEXCEPTION(eslESYS, "pack failed");
  offset = (ad->sqacc   == NULL)  ? -1 : ad->sqacc - ad->mem;
  if (MPI_Pack(&offset,              1, MPI_INT,      buf, n, pos, comm) != 0) ESL_XEXCEPTION(eslESYS, "pack failed");
  offset = (ad->sqdesc  == NULL)  ? -1 : ad->sqdesc - ad->mem;
  if (MPI_Pack(&offset,              1, MPI_INT,      buf, n, pos, comm) != 0) ESL_XEXCEPTION(eslESYS, "pack failed");
  if (MPI_Pack(&ad->sqfrom,          1, MPI_LONG,     buf, n, pos, comm) != 0) ESL_XEXCEPTION(eslESYS, "pack failed");
  if (MPI_Pack(&ad->sqto,            1, MPI_LONG,     buf, n, pos, comm) != 0) ESL_XEXCEPTION(eslESYS, "pack failed");

  if (MPI_Pack(&ad->sc,              1, MPI_FLOAT,    buf, n, pos, comm) != 0) ESL_XEXCEPTION(eslESYS, "pack failed");
  if (MPI_Pack(&ad->avgpp,           1, MPI_FLOAT,    buf, n, pos, comm) != 0) ESL_XEXCEPTION(eslESYS, "pack failed");
  if (MPI_Pack(&ad->gc,              1, MPI_FLOAT,    buf, n, pos, comm) != 0) ESL_XEXCEPTION(eslESYS, "pack failed");
  if (MPI_Pack(&ad->tau,             1, MPI_DOUBLE,   buf, n, pos, comm) != 0) ESL_XEXCEPTION(eslESYS, "pack failed");
  if (MPI_Pack(&ad->matrix_Mb,       1, MPI_FLOAT,    buf, n, pos, comm) != 0) ESL_XEXCEPTION(eslESYS, "pack failed");
  if (MPI_Pack(&ad->elapsed_secs,    1, MPI_DOUBLE,   buf, n, pos, comm) != 0) ESL_XEXCEPTION(eslESYS, "pack failed");
  if (MPI_Pack(&ad->hmmonly,         1, MPI_INT,      buf, n, pos, comm) != 0) ESL_XEXCEPTION(eslESYS, "pack failed");

  if (MPI_Pack(&ad->memsize,         1, MPI_INT,      buf, n, pos, comm) != 0) ESL_XEXCEPTION(eslESYS, "pack failed");
  if (MPI_Pack( ad->mem,   ad->memsize, MPI_CHAR,     buf, n, pos, comm) != 0) ESL_XEXCEPTION(eslESYS, "pack failed"); 
  
  if (*pos > n) ESL_EXCEPTION(eslEMEM, "buffer overflow");
  return eslOK;
  
 ERROR:
  return status;
}

/* Function:  cm_hit_MPIUnpack()
 * Synopsis:  Unpacks an HIT from an MPI buffer.
 * Incept:    EPN, Thu Jun  2 14:29:20 2011 
 *            MSF, Mon Sep  21 22:22:00 2009 [Janelia] (p7_hit_MPIUnpack())
 *
 * Purpose:   Unpack a newly allocated HIT from MPI packed buffer
 *            <buf>, starting from position <*pos>, where the total length
 *            of the buffer in bytes is <n>. 
 *            
 * Returns:   <eslOK> on success. <*pos> is updated to the position of
 *            the next element in <buf> to unpack (if any). <*ret_hit>
 *            contains a newly allocated HIT, which the caller is
 *            responsible for free'ing.
 *            
 * Throws:    <eslESYS> on an MPI call failure. <eslEMEM> on allocation failure.
 *            In either case, <*ret_hit> is <NULL>, and the state of <buf>
 *            and <*pos> is undefined and should be considered to be corrupted.
 */
int
cm_hit_MPIUnpack(char *buf, int n, int *pos, MPI_Comm comm, CM_HIT *hit)
{
  int  status;
  int  rfline, ncline, csline, model, mline, aseq, ppline, aseq_el, rfline_el, ppline_el;
  int  cmname, cmacc, cmdesc;
  int  sqname, sqacc, sqdesc;

  CM_ALIDISPLAY *ad; 
  ESL_ALLOC(ad, sizeof(CM_ALIDISPLAY));

  if (MPI_Unpack(buf, n, pos, &hit->start,       1, MPI_LONG,   comm) != 0) ESL_XEXCEPTION(eslESYS, "mpi unpack failed"); 
  if (MPI_Unpack(buf, n, pos, &hit->stop,        1, MPI_LONG,   comm) != 0) ESL_XEXCEPTION(eslESYS, "mpi unpack failed"); 
  if (MPI_Unpack(buf, n, pos, &hit->in_rc,       1, MPI_INT,    comm) != 0) ESL_XEXCEPTION(eslESYS, "mpi unpack failed"); 
  if (MPI_Unpack(buf, n, pos, &hit->root,        1, MPI_INT,    comm) != 0) ESL_XEXCEPTION(eslESYS, "mpi unpack failed"); 
  if (MPI_Unpack(buf, n, pos, &hit->mode,        1, MPI_INT,    comm) != 0) ESL_XEXCEPTION(eslESYS, "mpi unpack failed"); 
  if (MPI_Unpack(buf, n, pos, &hit->cm_idx,      1, MPI_LONG,   comm) != 0) ESL_XEXCEPTION(eslESYS, "mpi unpack failed"); 
  if (MPI_Unpack(buf, n, pos, &hit->clan_idx,    1, MPI_INT,    comm) != 0) ESL_XEXCEPTION(eslESYS, "mpi unpack failed"); 
  if (MPI_Unpack(buf, n, pos, &hit->seq_idx,     1, MPI_LONG,   comm) != 0) ESL_XEXCEPTION(eslESYS, "mpi unpack failed"); 
  if (MPI_Unpack(buf, n, pos, &hit->pass_idx,    1, MPI_INT,    comm) != 0) ESL_XEXCEPTION(eslESYS, "mpi unpack failed"); 
  if (MPI_Unpack(buf, n, pos, &hit->hit_idx,     1, MPI_LONG,   comm) != 0) ESL_XEXCEPTION(eslESYS, "mpi unpack failed"); 
  if (MPI_Unpack(buf, n, pos, &hit->score,       1, MPI_FLOAT,  comm) != 0) ESL_XEXCEPTION(eslESYS, "mpi unpack failed"); 
  if (MPI_Unpack(buf, n, pos, &hit->bias,        1, MPI_FLOAT,  comm) != 0) ESL_XEXCEPTION(eslESYS, "mpi unpack failed"); 
  if (MPI_Unpack(buf, n, pos, &hit->pvalue,      1, MPI_DOUBLE, comm) != 0) ESL_XEXCEPTION(eslESYS, "mpi unpack failed"); 
  if (MPI_Unpack(buf, n, pos, &hit->evalue,      1, MPI_DOUBLE, comm) != 0) ESL_XEXCEPTION(eslESYS, "mpi unpack failed"); 
  if (MPI_Unpack(buf, n, pos, &hit->has_evalue,  1, MPI_INT,    comm) != 0) ESL_XEXCEPTION(eslESYS, "mpi unpack failed"); 
  if (MPI_Unpack(buf, n, pos, &hit->flags,       1, MPI_INT,    comm) != 0) ESL_XEXCEPTION(eslESYS, "mpi unpack failed");
  if (MPI_Unpack(buf, n, pos, &hit->srcL,        1, MPI_LONG,   comm) != 0) ESL_XEXCEPTION(eslESYS, "mpi unpack failed"); 
  if (MPI_Unpack(buf, n, pos, &hit->hmmonly,     1, MPI_INT,    comm) != 0) ESL_XEXCEPTION(eslESYS, "mpi unpack failed"); 
  if (MPI_Unpack(buf, n, pos, &hit->glocal,      1, MPI_INT,    comm) != 0) ESL_XEXCEPTION(eslESYS, "mpi unpack failed"); 
  if (MPI_Unpack(buf, n, pos, &hit->any_oidx,    1, MPI_LONG,   comm) != 0) ESL_XEXCEPTION(eslESYS, "mpi unpack failed"); 
  if (MPI_Unpack(buf, n, pos, &hit->win_oidx,    1, MPI_LONG,   comm) != 0) ESL_XEXCEPTION(eslESYS, "mpi unpack failed"); 
  if (MPI_Unpack(buf, n, pos, &hit->any_bitE,    1, MPI_DOUBLE, comm) != 0) ESL_XEXCEPTION(eslESYS, "mpi unpack failed"); 
  if (MPI_Unpack(buf, n, pos, &hit->win_bitE,    1, MPI_DOUBLE, comm) != 0) ESL_XEXCEPTION(eslESYS, "mpi unpack failed"); 

  if ((status = esl_mpi_UnpackOpt(buf, n, pos,   (void**)&(hit->name),        NULL, MPI_CHAR,  comm)) != eslOK) goto ERROR;
  if ((status = esl_mpi_UnpackOpt(buf, n, pos,   (void**)&(hit->acc),         NULL, MPI_CHAR,  comm)) != eslOK) goto ERROR;
  if ((status = esl_mpi_UnpackOpt(buf, n, pos,   (void**)&(hit->desc),        NULL, MPI_CHAR,  comm)) != eslOK) goto ERROR;

  if (MPI_Unpack(buf, n, pos, &rfline,             1, MPI_INT,    comm) != 0) ESL_XEXCEPTION(eslESYS, "mpi unpack failed");
  if (MPI_Unpack(buf, n, pos, &ncline,             1, MPI_INT,    comm) != 0) ESL_XEXCEPTION(eslESYS, "mpi unpack failed");
  if (MPI_Unpack(buf, n, pos, &csline,             1, MPI_INT,    comm) != 0) ESL_XEXCEPTION(eslESYS, "mpi unpack failed");
  if (MPI_Unpack(buf, n, pos, &model,              1, MPI_INT,    comm) != 0) ESL_XEXCEPTION(eslESYS, "mpi unpack failed");
  if (MPI_Unpack(buf, n, pos, &mline,              1, MPI_INT,    comm) != 0) ESL_XEXCEPTION(eslESYS, "mpi unpack failed");
  if (MPI_Unpack(buf, n, pos, &aseq,               1, MPI_INT,    comm) != 0) ESL_XEXCEPTION(eslESYS, "mpi unpack failed");
  if (MPI_Unpack(buf, n, pos, &ppline,             1, MPI_INT,    comm) != 0) ESL_XEXCEPTION(eslESYS, "mpi unpack failed");
  if (MPI_Unpack(buf, n, pos, &aseq_el,            1, MPI_INT,    comm) != 0) ESL_XEXCEPTION(eslESYS, "mpi unpack failed");
  if (MPI_Unpack(buf, n, pos, &rfline_el,          1, MPI_INT,    comm) != 0) ESL_XEXCEPTION(eslESYS, "mpi unpack failed");
  if (MPI_Unpack(buf, n, pos, &ppline_el,          1, MPI_INT,    comm) != 0) ESL_XEXCEPTION(eslESYS, "mpi unpack failed");
  if (MPI_Unpack(buf, n, pos, &ad->N,              1, MPI_INT,    comm) != 0) ESL_XEXCEPTION(eslESYS, "mpi unpack failed");
  if (MPI_Unpack(buf, n, pos, &ad->N_el,           1, MPI_INT,    comm) != 0) ESL_XEXCEPTION(eslESYS, "mpi unpack failed");
  if (MPI_Unpack(buf, n, pos, &cmname,             1, MPI_INT,    comm) != 0) ESL_XEXCEPTION(eslESYS, "mpi unpack failed");
  if (MPI_Unpack(buf, n, pos, &cmacc,              1, MPI_INT,    comm) != 0) ESL_XEXCEPTION(eslESYS, "mpi unpack failed");
  if (MPI_Unpack(buf, n, pos, &cmdesc,             1, MPI_INT,    comm) != 0) ESL_XEXCEPTION(eslESYS, "mpi unpack failed");
  if (MPI_Unpack(buf, n, pos, &ad->cfrom_emit,     1, MPI_INT,    comm) != 0) ESL_XEXCEPTION(eslESYS, "mpi unpack failed");
  if (MPI_Unpack(buf, n, pos, &ad->cto_emit,       1, MPI_INT,    comm) != 0) ESL_XEXCEPTION(eslESYS, "mpi unpack failed");
  if (MPI_Unpack(buf, n, pos, &ad->cfrom_span,     1, MPI_INT,    comm) != 0) ESL_XEXCEPTION(eslESYS, "mpi unpack failed");
  if (MPI_Unpack(buf, n, pos, &ad->cto_span,       1, MPI_INT,    comm) != 0) ESL_XEXCEPTION(eslESYS, "mpi unpack failed");
  if (MPI_Unpack(buf, n, pos, &ad->clen,           1, MPI_INT,    comm) != 0) ESL_XEXCEPTION(eslESYS, "mpi unpack failed");
  if (MPI_Unpack(buf, n, pos, &sqname,             1, MPI_INT,    comm) != 0) ESL_XEXCEPTION(eslESYS, "mpi unpack failed");
  if (MPI_Unpack(buf, n, pos, &sqacc,              1, MPI_INT,    comm) != 0) ESL_XEXCEPTION(eslESYS, "mpi unpack failed");
  if (MPI_Unpack(buf, n, pos, &sqdesc,             1, MPI_INT,    comm) != 0) ESL_XEXCEPTION(eslESYS, "mpi unpack failed");
  if (MPI_Unpack(buf, n, pos, &ad->sqfrom,         1, MPI_LONG,   comm) != 0) ESL_XEXCEPTION(eslESYS, "mpi unpack failed");
  if (MPI_Unpack(buf, n, pos, &ad->sqto,           1, MPI_LONG,   comm) != 0) ESL_XEXCEPTION(eslESYS, "mpi unpack failed");

  if (MPI_Unpack(buf, n, pos, &ad->sc,             1, MPI_FLOAT,  comm) != 0) ESL_XEXCEPTION(eslESYS, "mpi unpack failed");
  if (MPI_Unpack(buf, n, pos, &ad->avgpp,          1, MPI_FLOAT,  comm) != 0) ESL_XEXCEPTION(eslESYS, "mpi unpack failed");
  if (MPI_Unpack(buf, n, pos, &ad->gc,             1, MPI_FLOAT,  comm) != 0) ESL_XEXCEPTION(eslESYS, "mpi unpack failed");
  if (MPI_Unpack(buf, n, pos, &ad->tau,            1, MPI_DOUBLE, comm) != 0) ESL_XEXCEPTION(eslESYS, "mpi unpack failed");
  if (MPI_Unpack(buf, n, pos, &ad->matrix_Mb,      1, MPI_FLOAT,  comm) != 0) ESL_XEXCEPTION(eslESYS, "mpi unpack failed");
  if (MPI_Unpack(buf, n, pos, &ad->elapsed_secs,   1, MPI_DOUBLE, comm) != 0) ESL_XEXCEPTION(eslESYS, "mpi unpack failed");
  if (MPI_Unpack(buf, n, pos, &ad->hmmonly,        1, MPI_INT,    comm) != 0) ESL_XEXCEPTION(eslESYS, "mpi unpack failed");

  if (MPI_Unpack(buf, n, pos, &ad->memsize,        1, MPI_INT,    comm) != 0) ESL_XEXCEPTION(eslESYS, "mpi unpack failed");

  /* allocate the string pools for the alignments */
  ESL_ALLOC(ad->mem, ad->memsize);
  if (MPI_Unpack(buf, n, pos,  ad->mem,  ad->memsize, MPI_CHAR,   comm) != 0) ESL_XEXCEPTION(eslESYS, "mpi unpack failed"); 

  ad->rfline    = (rfline    == -1)  ? NULL : ad->mem + rfline;
  ad->ncline    = (ncline    == -1)  ? NULL : ad->mem + ncline;
  ad->csline    = (csline    == -1)  ? NULL : ad->mem + csline;
  ad->model     = (model     == -1)  ? NULL : ad->mem + model;
  ad->mline     = (mline     == -1)  ? NULL : ad->mem + mline;
  ad->aseq      = (aseq      == -1)  ? NULL : ad->mem + aseq;
  ad->ppline    = (ppline    == -1)  ? NULL : ad->mem + ppline;
  ad->aseq_el   = (aseq_el   == -1)  ? NULL : ad->mem + aseq_el;
  ad->rfline_el = (rfline_el == -1)  ? NULL : ad->mem + rfline_el;
  ad->ppline_el = (ppline_el == -1)  ? NULL : ad->mem + ppline_el;

  ad->cmname  = (cmname == -1)  ? NULL : ad->mem + cmname;
  ad->cmacc   = (cmacc == -1)   ? NULL : ad->mem + cmacc;
  ad->cmdesc  = (cmdesc == -1)  ? NULL : ad->mem + cmdesc; 

  ad->sqname  = (sqname == -1)  ? NULL : ad->mem + sqname;
  ad->sqacc   = (sqacc == -1)   ? NULL : ad->mem + sqacc;
  ad->sqdesc  = (sqdesc == -1)  ? NULL : ad->mem + sqdesc;

  hit->ad = ad;

  return eslOK;

 ERROR:
  return status;
}

/* Function:  cm_alndata_MPISend()
 * Synopsis:  Send alignment data as an MPI message.
 * Incept:    EPN, Fri Jan 13 09:19:54 2012
 *
 * Purpose:   Sends alignment data <data> to MPI process <dest>
 *            (where <dest> ranges from 0..<nproc-1>), with MPI tag
 *            <tag> for MPI communicator <comm>.
 *            
 *            In order to minimize alloc/free cycles in this routine,
 *            caller passes a pointer to a working buffer <*buf> of
 *            size <*nalloc> characters. If necessary (i.e. if <data> is
 *            too big to fit), <*buf> will be reallocated and <*nalloc>
 *            increased to the new size. As a special case, if <*buf>
 *            is <NULL> and <*nalloc> is 0, the buffer will be
 *            allocated appropriately, but the caller is still
 *            responsible for free'ing it.
 *
 *            If <include_sq> is TRUE, we pack up and include 
 *            <data->sq>, else we don't. 
 *            
 * Returns:   <eslOK> on success.
 *            <eslEINCOMPAT> if data is NULL, errbuf is filled.
 * 
 * Throws:    <eslESYS> on a MPI error, errbuf not filled.
 */
int
cm_alndata_MPISend(CM_ALNDATA *data, int include_sq, char *errbuf, int dest, int tag, MPI_Comm comm, char **buf, int *nalloc)
{
  int   status;
  int   sz, n, pos;
  int   has_ppstr;
  int   has_tr;
  int64_t pplen; /* length of ppstr */

  if(data == NULL) ESL_FAIL(eslEINCOMPAT, errbuf, "cm_alndata_MPISend(), data is NULL");
  has_ppstr = (data->ppstr == NULL) ? FALSE : TRUE;
  has_tr    = (data->tr    == NULL) ? FALSE : TRUE;
  pplen = has_ppstr? data->sq->L+1 : 0;

  /* This will look wasteful, but the MPI spec doesn't guarantee that 
   * MPI_Pack_size(x, ...) + MPI_Pack_size(x, ... ) == MPI_Pack_size(2x, ...).
   * Indeed there are some hints in the spec that that's *not* true.
   * So we assume we must match our Pack_size calls exactly to our Pack calls.
   */
  n = 0;
  /* first tally up size of everything that's mandatory */
  if (MPI_Pack_size(1, MPI_LONG_LONG_INT, comm, &sz) != 0) { ESL_XEXCEPTION(eslESYS, "pack size failed"); } n += sz; /* idx */
  if (MPI_Pack_size(1, MPI_FLOAT,         comm, &sz) != 0) { ESL_XEXCEPTION(eslESYS, "pack size failed"); } n += sz; /* sc */
  if (MPI_Pack_size(1, MPI_FLOAT,         comm, &sz) != 0) { ESL_XEXCEPTION(eslESYS, "pack size failed"); } n += sz; /* pp */
  if (MPI_Pack_size(1, MPI_INT,           comm, &sz) != 0) { ESL_XEXCEPTION(eslESYS, "pack size failed"); } n += sz; /* spos */
  if (MPI_Pack_size(1, MPI_INT,           comm, &sz) != 0) { ESL_XEXCEPTION(eslESYS, "pack size failed"); } n += sz; /* epos */
  if (MPI_Pack_size(1, MPI_FLOAT,         comm, &sz) != 0) { ESL_XEXCEPTION(eslESYS, "pack size failed"); } n += sz; /* secs_band */
  if (MPI_Pack_size(1, MPI_FLOAT,         comm, &sz) != 0) { ESL_XEXCEPTION(eslESYS, "pack size failed"); } n += sz; /* secs_aln */
  if (MPI_Pack_size(1, MPI_FLOAT,         comm, &sz) != 0) { ESL_XEXCEPTION(eslESYS, "pack size failed"); } n += sz; /* secs_tot */
  if (MPI_Pack_size(1, MPI_FLOAT,         comm, &sz) != 0) { ESL_XEXCEPTION(eslESYS, "pack size failed"); } n += sz; /* mb_tot */
  if (MPI_Pack_size(1, MPI_DOUBLE,        comm, &sz) != 0) { ESL_XEXCEPTION(eslESYS, "pack size failed"); } n += sz; /* tau */
  if (MPI_Pack_size(1, MPI_FLOAT,         comm, &sz) != 0) { ESL_XEXCEPTION(eslESYS, "pack size failed"); } n += sz; /* thresh1 */
  if (MPI_Pack_size(1, MPI_FLOAT,         comm, &sz) != 0) { ESL_XEXCEPTION(eslESYS, "pack size failed"); } n += sz; /* thresh2 */
  /* now the optional info */
  if (MPI_Pack_size(1, MPI_INT,           comm, &sz) != 0) { ESL_XEXCEPTION(eslESYS, "pack size failed"); } n += sz; /* include_sq */
  if (MPI_Pack_size(1, MPI_INT,           comm, &sz) != 0) { ESL_XEXCEPTION(eslESYS, "pack size failed"); } n += sz; /* has_tr */
  if (MPI_Pack_size(1, MPI_INT,           comm, &sz) != 0) { ESL_XEXCEPTION(eslESYS, "pack size failed"); } n += sz; /* has_ppstr */
  if (include_sq) {
    if ((status = esl_sq_MPIPackSize(data->sq, comm, &sz))       != eslOK) { ESL_XEXCEPTION(eslESYS, "pack size failed"); } n += sz; /* sq */
  }
  if (has_tr) { 
    if ((status = cm_parsetree_MPIPackSize(data->tr, comm, &sz)) != eslOK) { ESL_XEXCEPTION(eslESYS, "pack size failed"); } n += sz; /* tr */
  }
  if (has_ppstr) { 
    if (MPI_Pack_size(1,     MPI_LONG_LONG_INT, comm, &sz) != 0) { ESL_XEXCEPTION(eslESYS, "pack size failed"); } n += sz; /* pplen */
    if (MPI_Pack_size(pplen, MPI_CHAR,          comm, &sz) != 0) { ESL_XEXCEPTION(eslESYS, "pack size failed"); } n += sz; /* ppstr */
  }

  /* Make sure the buffer is allocated appropriately */
  if (*buf == NULL || n > *nalloc) {
    void *tmp;
    ESL_RALLOC(*buf, tmp, sizeof(char) * n);
    *nalloc = n; 
  }

  /* Pack it, in same order as above */
  pos = 0;
  /* mandatory values */
  if (MPI_Pack(&data->idx,            1, MPI_LONG_LONG_INT, *buf, n, &pos, comm) != 0) ESL_XEXCEPTION(eslESYS, "pack failed"); 
  if (MPI_Pack(&data->sc,             1, MPI_FLOAT,         *buf, n, &pos, comm) != 0) ESL_XEXCEPTION(eslESYS, "pack failed"); 
  if (MPI_Pack(&data->pp,             1, MPI_FLOAT,         *buf, n, &pos, comm) != 0) ESL_XEXCEPTION(eslESYS, "pack failed"); 
  if (MPI_Pack(&data->spos,           1, MPI_INT,           *buf, n, &pos, comm) != 0) ESL_XEXCEPTION(eslESYS, "pack failed"); 
  if (MPI_Pack(&data->epos,           1, MPI_INT,           *buf, n, &pos, comm) != 0) ESL_XEXCEPTION(eslESYS, "pack failed"); 
  if (MPI_Pack(&data->secs_bands,     1, MPI_FLOAT,         *buf, n, &pos, comm) != 0) ESL_XEXCEPTION(eslESYS, "pack failed"); 
  if (MPI_Pack(&data->secs_aln,       1, MPI_FLOAT,         *buf, n, &pos, comm) != 0) ESL_XEXCEPTION(eslESYS, "pack failed"); 
  if (MPI_Pack(&data->secs_tot,       1, MPI_FLOAT,         *buf, n, &pos, comm) != 0) ESL_XEXCEPTION(eslESYS, "pack failed"); 
  if (MPI_Pack(&data->mb_tot,         1, MPI_FLOAT,         *buf, n, &pos, comm) != 0) ESL_XEXCEPTION(eslESYS, "pack failed"); 
  if (MPI_Pack(&data->tau,            1, MPI_DOUBLE,        *buf, n, &pos, comm) != 0) ESL_XEXCEPTION(eslESYS, "pack failed"); 
  if (MPI_Pack(&data->thresh1,        1, MPI_FLOAT,         *buf, n, &pos, comm) != 0) ESL_XEXCEPTION(eslESYS, "pack failed"); 
  if (MPI_Pack(&data->thresh2,        1, MPI_FLOAT,         *buf, n, &pos, comm) != 0) ESL_XEXCEPTION(eslESYS, "pack failed"); 
  /* optional info */
  if (MPI_Pack(&include_sq,           1, MPI_INT,           *buf, n, &pos, comm) != 0) ESL_XEXCEPTION(eslESYS, "pack failed"); 
  if (MPI_Pack(&has_tr,               1, MPI_INT,           *buf, n, &pos, comm) != 0) ESL_XEXCEPTION(eslESYS, "pack failed"); 
  if (MPI_Pack(&has_ppstr,            1, MPI_INT,           *buf, n, &pos, comm) != 0) ESL_XEXCEPTION(eslESYS, "pack failed"); 
  if (include_sq) { 
    if ((status = esl_sq_MPIPack(data->sq, *buf, n, &pos, comm)) != eslOK)             ESL_XEXCEPTION(eslESYS, "pack failed");
  }
  if (has_tr) { 
    if ((status = cm_parsetree_MPIPack(data->tr, *buf, n, &pos, comm) != eslOK))       ESL_XEXCEPTION(eslESYS, "pack failed");
  }
  if (has_ppstr) { 
    if (MPI_Pack(&pplen,          1, MPI_LONG_LONG_INT,  *buf, n, &pos, comm) != 0)    ESL_XEXCEPTION(eslESYS, "pack failed"); 
    if (MPI_Pack(data->ppstr, pplen, MPI_CHAR,           *buf, n, &pos, comm) != 0)    ESL_XEXCEPTION(eslESYS, "pack failed"); 
  }

  /* Send the packed data to destination  */
  MPI_Send(*buf, n, MPI_PACKED, dest, tag, comm);
  return eslOK;
  
 ERROR:
  return status;
}


/* Function:  cm_alndata_MPIUnpack()
 * Synopsis:  Unpacks a CM_ALNDATA from an MPI buffer.
 * Incept:    EPN, Fri Jan 13 10:30:05 2012
 *
 * Purpose:   Allocate for and fill a new CM_ALNDATA object
 *            from MPI packed buffer <buf>, starting from 
 *            position <*pos>, where the total length of the
 *            buffer in bytes is <n>. Return it in 
 *            <*ret_data>. Caller is responsible for free'ing 
 *            it.
 *
 * Returns:   <eslOK> on success. <*pos> is updated to the position of
 *            the next element in <buf> to unpack (if any). <*ret_alndata>
 *            contains a newly allocated HIT, which the caller is
 *            responsible for free'ing.
 *            
 * Throws:    <eslESYS> on an MPI call failure. <eslEMEM> on allocation failure.
 *            In either case, <*ret_data> is <NULL>, and the state of <buf>
 *            and <*pos> is undefined and should be considered to be corrupted.
 */
int
cm_alndata_MPIUnpack(char *buf, int n, int *pos, MPI_Comm comm, ESL_ALPHABET *abc, CM_ALNDATA **ret_data)
{
  int          status;
  CM_ALNDATA  *data = NULL;
  int          has_sq;
  int          has_tr;
  int          has_ppstr;
  int64_t      pplen; /* length of ppstr */

  if ((data = cm_alndata_Create()) == NULL) { status = eslEMEM; goto ERROR; }

  /* mandatory stuff */
  if (MPI_Unpack(buf, n, pos, &(data->idx),            1, MPI_LONG_LONG_INT, comm) != 0) ESL_XEXCEPTION(eslESYS, "unpack failed"); 
  if (MPI_Unpack(buf, n, pos, &(data->sc),             1, MPI_FLOAT,         comm) != 0) ESL_XEXCEPTION(eslESYS, "unpack failed"); 
  if (MPI_Unpack(buf, n, pos, &(data->pp),             1, MPI_FLOAT,         comm) != 0) ESL_XEXCEPTION(eslESYS, "unpack failed"); 
  if (MPI_Unpack(buf, n, pos, &(data->spos),           1, MPI_INT,           comm) != 0) ESL_XEXCEPTION(eslESYS, "unpack failed"); 
  if (MPI_Unpack(buf, n, pos, &(data->epos),           1, MPI_INT,           comm) != 0) ESL_XEXCEPTION(eslESYS, "unpack failed"); 
  if (MPI_Unpack(buf, n, pos, &(data->secs_bands),     1, MPI_FLOAT,         comm) != 0) ESL_XEXCEPTION(eslESYS, "unpack failed"); 
  if (MPI_Unpack(buf, n, pos, &(data->secs_aln),       1, MPI_FLOAT,         comm) != 0) ESL_XEXCEPTION(eslESYS, "unpack failed"); 
  if (MPI_Unpack(buf, n, pos, &(data->secs_tot),       1, MPI_FLOAT,         comm) != 0) ESL_XEXCEPTION(eslESYS, "unpack failed"); 
  if (MPI_Unpack(buf, n, pos, &(data->mb_tot),         1, MPI_FLOAT,         comm) != 0) ESL_XEXCEPTION(eslESYS, "unpack failed"); 
  if (MPI_Unpack(buf, n, pos, &(data->tau),            1, MPI_DOUBLE,        comm) != 0) ESL_XEXCEPTION(eslESYS, "unpack failed"); 
  if (MPI_Unpack(buf, n, pos, &(data->thresh1),        1, MPI_FLOAT,         comm) != 0) ESL_XEXCEPTION(eslESYS, "unpack failed"); 
  if (MPI_Unpack(buf, n, pos, &(data->thresh2),        1, MPI_FLOAT,         comm) != 0) ESL_XEXCEPTION(eslESYS, "unpack failed"); 
  /* optional stuff */
  if (MPI_Unpack(buf, n, pos, &has_sq,                 1, MPI_INT,           comm) != 0) ESL_XEXCEPTION(eslESYS, "unpack failed"); 
  if (MPI_Unpack(buf, n, pos, &has_tr,                 1, MPI_INT,           comm) != 0) ESL_XEXCEPTION(eslESYS, "unpack failed"); 
  if (MPI_Unpack(buf, n, pos, &has_ppstr,              1, MPI_INT,           comm) != 0) ESL_XEXCEPTION(eslESYS, "unpack failed"); 
  if (has_sq) { 
    if ((status = esl_sq_MPIUnpack(abc, buf, n, pos, comm, &(data->sq)))  != eslOK)      ESL_XEXCEPTION(eslESYS, "unpack failed"); 

  }
  if (has_tr) { 
    if ((status = cm_parsetree_MPIUnpack(buf, n, pos, comm, &(data->tr))) != eslOK)      ESL_XEXCEPTION(eslESYS, "unpack failed"); 
  }
  if (has_ppstr) { 
    if (MPI_Unpack(buf, n, pos, &pplen,                1, MPI_LONG_LONG_INT, comm) != 0) ESL_XEXCEPTION(eslESYS, "unpack failed"); 
    ESL_ALLOC(data->ppstr, sizeof(char) * pplen);
    if (MPI_Unpack(buf, n, pos, data->ppstr,       pplen, MPI_CHAR,          comm) != 0) ESL_XEXCEPTION(eslESYS, "unpack failed"); 
  }
  *ret_data = data;
  return eslOK;

 ERROR:
  if (data != NULL) cm_alndata_Destroy(data, TRUE);
  *ret_data = NULL;
  return status;
}

#else // ! HAVE_MPI

/* If we don't have MPI compiled in, provide some nothingness to:
 *   a. prevent Mac OS/X ranlib from bitching about .o file that "has no symbols" 
 *   b. prevent compiler from bitching about "empty compilation unit"
 *   c. compile blank drivers and automatically pass the automated tests (when we add any)
 */
void cm_mpisupport_silence_hack(void) { return; }
#endif
```
