## Supplementary material for "What does it take to learn the rules of RNA base pairing? A lot less than you may think": rnamat.c

```
/* rnamat.c
 *
 * Routines for dealing with RNA subsitution/transition matrix.
 *
 * Robert J. Klein
 * February 25, 2002
 */
#include <esl_config.h>
#include <p7_config.h>
#include "config.h"

#include <stdlib.h>
#include <string.h>
#include <ctype.h>
#include <math.h>

#include "easel.h"
#include "esl_msa.h"
#include "esl_stack.h"
#include "esl_vectorops.h"
#include "esl_wuss.h"

#include "hmmer.h"

#include "infernal.h"

static matrix_t *setup_matrix (int size);
static float simple_identity(const ESL_ALPHABET *abc, char *s1, char *s2);
/*
  static void print_matrix (FILE *fp, fullmat_t *fullmat);
  static float get_min_alpha_beta_sum (fullmat_t *fullmat);
  static void count_matrix (ESL_MSA *msa, fullmat_t *fullmat, double *background_nt, int cutoff_perc, int product_weights);
  static int unpaired_res (int i);
*/

/*
 * Maps c as follows:
 * A->0
 * C->1
 * G->2
 * T->3
 * U->3
 * else->-1
 */
int numbered_nucleotide (char c) {
  switch (c) {
  case 'A':
  case 'a':
    return (0);
  case 'C':
  case 'c':
    return (1);
  case 'G':
  case 'g':
    return (2);
  case 'T':
  case 't':
  case 'U':
  case 'u':
    return (3);
  }
  return (-1);
}

/*
 * Maps base pair c,d as follows:
 *
 * AA -> 0
 * AC -> 1
 * ....
 * TG -> 14
 * TT -> 15 (T==U)
 * Anything else maps to -1
 */
int numbered_basepair (char c, char d) {
  int c_num, d_num;
  c_num = numbered_nucleotide (c);
  d_num = numbered_nucleotide (d);
  if (c_num < 0 || d_num < 0) {
    return (-1);
  } else {
    return ((c_num << 2) | d_num);
  }
}

/* Function: rjk_KHS2ct()
 * Incept:   SRE 29 Feb 2000 [Seattle]; from COVE 1.0 code
 * Modified: RJK 27 Feb 2002 [St. Louis]; from Infernal code (rna_ops.c)
 * Purpose:  Convert a secondary structure string (0..len-1) to an array of 
 *           integers representing what position each position is base-paired
 *           to (0..len-1) or -1 if none.  This is a change from what Sean
 *           did in the Infernal code back towards the original way it was
 *           done in the Squid code (compstruct_main.c).  In this case, the
 *           numbering scheme does not match Zuker's .ct files, but does
 *           match the way the MSA is stored using the SQUID library
 *           functions.
 *           
 *           This version does not allow pseudoknots.  Thus ">" and "<" are
 *           used for base pairs, and all other characters, including white
 *           space, are taken to mean unpaired nucleotides.
 *
 * Return:   ret_ct is allocated here and must be free'd by caller.
 *           Returns pointer to ret_ct, or NULL if ss is somehow inconsistent.
 */
int *rjk_KHS2ct(char *ss, int len) {
  ESL_STACK *pda;                 
  int      *ct;
  int       pos, pair;
  int       status;

 /* Initialization: always initialize the main pda (0),
   */
  pda = esl_stack_ICreate();

  ESL_ALLOC(ct, len * sizeof(int));
  for (pos = 0; pos < len; pos++)
    ct[pos] = -1;

  for (pos = 0; pos < len; pos++) {
      if (!isprint(ss[pos])) {   /* armor against garbage strings */
	free (ct);
	esl_stack_Destroy(pda);
	return (NULL);
      } else if (ss[pos] == '>') {  /* left side of a pair: push onto stack */
        if((status = esl_stack_IPush(pda, pos)) != eslOK) goto ERROR;
      } else if (ss[pos] == '<') { /* right side of a pair; resolve pair */
	if (esl_stack_IPop(pda, &pair) == eslEOD) {
	  free (ct);
	  esl_stack_Destroy(pda);
	  return (NULL);
	} else {
	  if(status != eslOK) goto ERROR;
	  ct[pos]  = pair;
	  ct[pair] = pos;
	}
      }
  }
                                /* nothing should be left on stacks */
  if (esl_stack_ObjectCount(pda) != 0) {
    free (ct);
    esl_stack_Destroy(pda);
    return (NULL);
  }
  esl_stack_Destroy(pda);
  return (ct);
  
 ERROR:
  cm_Fail("Memory allocation error.");
  return NULL; /* never reached */
}

/*
 * Setup the matrix by allocating matrix in two dimensions as triangle.
 * Initialize to 0.0
 */
matrix_t *setup_matrix (int size) {
  int c;
  matrix_t *mat;
  int status;

  ESL_ALLOC(mat, sizeof(matrix_t));
  mat->edge_size = size;
  mat->full_size = matrix_index((size-1),(size-1)) + 1;
  mat->E = 0.0;
  mat->H = 0.0;
  ESL_ALLOC(mat->matrix, sizeof(double) * mat->full_size);
  for (c=0; c<mat->full_size; c++) {
    mat->matrix[c] = 0.0;
  }
  return(mat);

 ERROR:
  cm_Fail("Memory allocation error.");
  return NULL; /* never reached */
}

/*
 * middle_of_stem
 *
 * Boolean function, returns TRUE if the gap is in the middle of a stem,
 * false if otherwise.
 *
 * Inputs:
 * msa -- the msa
 * i, j -- indices of the two seqs
 * pos -- the position of the gap in question
 * ct -- array of ct arrays
 */
int middle_of_stem (ESL_MSA *msa, int i, int j, int pos, int **ct) {
  int gap_start_pos, gap_stop_pos;

  if (esl_abc_CIsGap(msa->abc, msa->aseq[i][pos]) &&
      esl_abc_CIsGap(msa->abc, msa->aseq[j][pos])) 
    /* Double gap -- exit */
    return (0);
  
  if (esl_abc_CIsGap(msa->abc, msa->aseq[j][pos])) {
    /* Swap so gap is in i */
    gap_start_pos = i;
    i = j;
    j = gap_start_pos;
  }

  /* Now, find start and end positions of the gap */
  for (gap_start_pos = pos; gap_start_pos >= 0; gap_start_pos--) {
    if (!esl_abc_CIsGap(msa->abc, msa->aseq[i][gap_start_pos]))
      break;
  }
  for (gap_stop_pos = pos; gap_stop_pos < msa->alen; gap_stop_pos++) {
    if (!esl_abc_CIsGap(msa->abc, msa->aseq[i][gap_stop_pos]))
      break;
  }
  if (gap_start_pos < 0 || gap_start_pos >= msa->alen)
    /* Gap at end of alignment; can't be internal to stem */
    return (0);
  
  if (ct[i][gap_start_pos] == 0 || ct[j][gap_start_pos] == 0 || 
      ct[i][gap_stop_pos] == 0 || ct[j][gap_stop_pos] == 0)
    /* Either of the ends not paired */
    return (0);

  if (ct[i][gap_start_pos] != ct[j][gap_start_pos] || 
      ct[i][gap_stop_pos] != ct[j][gap_stop_pos])
    /* The ends not paired homologously */
    return (0);

  return (1);
}

/* TAKEN FROM SQUID's weight.c's simple_distance, but rewritten to
 *  be simple_identity
 * Function: simple_identity()
 * 
 * Purpose:  For two identical-length null-terminated strings, return
 *           the fractional identity between them. (0..1)
 *           (Gaps don't count toward anything.)
 */
float
simple_identity(const ESL_ALPHABET *abc, char *s1, char *s2)
{
  int diff  = 0;
  int valid = 0;

  for (; *s1 != '\0'; s1++, s2++)
    {
      if (esl_abc_CIsGap(abc, *s1) || esl_abc_CIsGap(abc, *s2)) continue;
      if (*s1 == *s2) diff++;
      valid++;
    }
  return (valid > 0 ? ((float) diff / (float) valid) : 0.0);
}
    
/*
 * count_matrix
 *
 * Given an MSA and two matrices, counts pairs of column(s) from two sequences
 * at a time into the matrices using the BLOSUM algorithm.
 *
 * Fills in paired matrix (for basepairs), unpaired, background nt count in
 * aligned regions
 *
 * If product weights is false, weight of a pair is average of their weights.
 * If it is true, weight of a pair is product of their weights
 *
 * Each nucleotide at each position can be:
 *    one of gap, unknown character (not ACGTU), known character
 *    one of left bp, right bp, not base paired
 * If both characters are gaps:
 *   Skip
 * If both characters are known:
 *   If both are left bps and match to same right bps
 *     continue
 *   If both are right bps and match to same left bps
 *     add to pairedmat
 *   Otherwise
 *     Add to unpairedmat
 *
 * Note: Never used in current implementation. Here for reference,
 *       in case new RIBOSUM matrices are trained someday. 
 *       EPN, Tue Aug  7 15:10:33 2007
 */
void count_matrix (ESL_MSA *msa, fullmat_t *fullmat, double *background_nt,
		   int cutoff_perc, int product_weights) {

  /* contract check */
  if(msa->abc->type != eslRNA) cm_Fail("In count_matrix, MSA's alphabet is not RNA.");
  if(msa->flags & eslMSA_DIGITAL) cm_Fail("In count_matrix, MSA must be text, not digitized.");

  int status;
  int i, j;            /* Seqs we're checking */
  int pos;             /* Column we're counting */
  int prev_pos;        /* Last column we counted */
  float cur_wgt;
  int **ct;            /* ct matrix for all the seqs */
#ifdef REPORT_COUNTED
  int totpair = 0;
  int totsing = 0;
#endif

  /*****************************************
   * 1.  Allocate and fill in ct array
   *****************************************/
  ESL_ALLOC(ct, sizeof(int *)*msa->nseq);
  if (msa->ss_cons != NULL) {
    ct[0] = rjk_KHS2ct (msa->ss_cons, msa->alen);
  } else {
    ct[0] = rjk_KHS2ct (msa->ss[0], msa->alen);
  }
  for (i=1; i<msa->nseq; i++) {
    if (msa->ss_cons != NULL) {
      ct[i] = ct[0];
    } else {
      ct[i] = rjk_KHS2ct (msa->ss[i], msa->alen);
    }
  }
  for (i=0; i<msa->nseq; i++) {
    if (ct[i] == NULL) {
    cm_Fail("CT string %d is NULL\n", i);
    }
  }

  /**********************************
   * 2.  Count
   **********************************/
  for (i=0; i<msa->nseq; i++) {
    for (j=0; j<i; j++) {
      /* First, make sure it's above the cutoff */
      if (simple_identity(msa->abc, msa->aseq[i], msa->aseq[j]) < 
	  0.01*(float)cutoff_perc)
	continue;       /* Not above cutoff */

      if (product_weights == 1) {
	cur_wgt = msa->wgt[i] * msa->wgt[j];
      } else {
	cur_wgt = (msa->wgt[i] + msa->wgt[j])/2.;
      }

      /* First, skip starting double gaps */
      for (prev_pos = 0; prev_pos <msa->alen &&
	     is_rna_gap (msa, i, prev_pos) && is_rna_gap (msa, j, prev_pos);
	   prev_pos++);

      for (pos=prev_pos; pos<msa->alen; pos++) {
	if (is_defined_rna_nucleotide(msa, i, pos) &&
	    is_defined_rna_nucleotide (msa, j, pos)) {
	  /* If both positions are defined nucleotides */
	  /* If both are left bps and match to same right bps, continue 
             If both are right bps and match to same left bps, add to \
	     pairedmat.  Otherwise, add to unpairedmat */
	  if (ct[i][pos] >= 0 && ct[j][pos] >= 0) {        /* Base pairs */
	    if (ct[i][pos] == ct[j][pos]) {              /* Both equal */
	      if (is_defined_rna_nucleotide(msa, i, ct[i][pos]) && \
		  is_defined_rna_nucleotide (msa, j, ct[j][pos])) {   
		/* Both are RNA nucleotides */
		if (pos < ct[i][pos] && pos <ct[j][pos]) { /* Both left bps */
		  continue;
		} else {                                   /* Both right bps */
		  fullmat->paired->matrix\
		    [matrix_index(numbered_basepair(msa->aseq[i][ct[i][pos]], 
						    msa->aseq[i][pos]), 
				  numbered_basepair(msa->aseq[j][ct[j][pos]], 
						    msa->aseq[j][pos]))] += 
		    cur_wgt;
		  background_nt[numbered_nucleotide
			       (msa->aseq[i][ct[i][pos]])] += cur_wgt;
		  background_nt[numbered_nucleotide
			       (msa->aseq[i][pos])] += cur_wgt;
		  background_nt[numbered_nucleotide
			       (msa->aseq[j][ct[j][pos]])] += cur_wgt;
		  background_nt[numbered_nucleotide
			       (msa->aseq[j][pos])] += cur_wgt;
#ifdef REPORT_COUNTED
		  totpair++;
#endif
		  continue;
		}
	      }
	    }
	  }

	  fullmat->unpaired->matrix
	    [matrix_index(numbered_nucleotide(msa->aseq[i][pos]), 
			  numbered_nucleotide(msa->aseq[j][pos]))] += cur_wgt;
	  background_nt[numbered_nucleotide(msa->aseq[i][pos])] += cur_wgt;
	  background_nt[numbered_nucleotide(msa->aseq[j][pos])] += cur_wgt;
#ifdef REPORT_COUNTED
	  totsing++;
#endif
	}
      }
#ifdef REPORT_COUNTED
      printf ("%d pairs counted\n%d singles counted\n", totpair, totsing);
      totpair = 0;
      totsing = 0;
#endif
    }
  }

  /* Free ct arrays */
  if (ct[0] == ct[1]) {
    free (ct[0]);
  } else {
    for (i=0; i<msa->nseq; i++) {
      free (ct[i]);
    }
  }
  free (ct);
  return;

 ERROR:
  cm_Fail("Memory allocation error.");
}

/*
 * print_matrix
 *
 * Dumps the paired and unpaired matrices and gap penalties
 */
void print_matrix (FILE *fp, fullmat_t *fullmat)
{
  int i, j;

  fprintf (fp, "%s\n\n", fullmat->name);

  /* EPN: print background NT frequencies */
  fprintf (fp, "    ");
  for (i=0; i < fullmat->abc->K; i++) {
    fprintf (fp, "%c           ", fullmat->abc->sym[i]);
  }
  fprintf (fp, "\n");

  fprintf (fp, "    ");
  for (i=0; i < fullmat->abc->K; i++) {
    fprintf (fp, "%-11f ", fullmat->g[i]);
  }
  fprintf (fp, "\n\n");

  fprintf (fp, "    ");
  for (i=0; i < fullmat->abc->K; i++) {
    fprintf (fp, "%c           ", fullmat->abc->sym[i]);
  }
  fprintf (fp, "\n");

  for (i=0; i < fullmat->abc->K; i++) {
    fprintf (fp, "%c   ", fullmat->abc->sym[i]);
    for (j=0; j<=i; j++) {
      fprintf (fp, "%-11f ", fullmat->unpaired->matrix[matrix_index(fullmat->abc->inmap[(int) fullmat->abc->sym[i]], fullmat->abc->inmap[(int)fullmat->abc->sym[j]])]);
    }
    fprintf (fp, "\n");
  }
  if (strstr (fullmat->name, "RIBOPROB") == NULL)    /* Not probability mat */
    fprintf (fp, "H: %.4f\nE: %.4f\n", fullmat->unpaired->H, fullmat->unpaired->E);

  fprintf (fp, "\n    ");
  for (i=0; i < (fullmat->abc->K * fullmat->abc->K); i++) {
    fprintf (fp, "%c%c          ", RNAPAIR_ALPHABET[i], RNAPAIR_ALPHABET2[i]);
  }
  fprintf (fp, "\n");
  for (i=0; i < (fullmat->abc->K * fullmat->abc->K); i++) {
    fprintf (fp, "%c%c  ", RNAPAIR_ALPHABET[i], RNAPAIR_ALPHABET2[i]);
    for (j=0; j<=i; j++) {
      /* ORIGINAL: fprintf (fp, "%-9.2f ", fullmat->paired->matrix[matrix_index(numbered_basepair(RNAPAIR_ALPHABET[i], RNAPAIR_ALPHABET2[i]), numbered_basepair (RNAPAIR_ALPHABET[j], RNAPAIR_ALPHABET2[j]))]);*/
      /*EPN: */
      fprintf (fp, "%-11f ", fullmat->paired->matrix[matrix_index(numbered_basepair(RNAPAIR_ALPHABET[i], RNAPAIR_ALPHABET2[i]), numbered_basepair (RNAPAIR_ALPHABET[j], RNAPAIR_ALPHABET2[j]))]);
    }
    fprintf (fp, "\n");
  }

  if (strstr (fullmat->name, "RIBOPROB") == NULL)    /* Not probability mat */ 
    fprintf (fp, "H: %.4f\nE: %.4f\n", fullmat->paired->H, fullmat->paired->E);
  fprintf (fp, "\n");
}

/*
 * Read the matrix from a file. 
 * New EPN version, expects background freqs in file.
 */
fullmat_t *ReadMatrix(const ESL_ALPHABET *abc, FILE *matfp) {

  /* Contract check */
  if(abc->type != eslRNA)
    cm_Fail("Trying to read RIBOSUM matrix from RSEARCH, but alphabet is not eslRNA.");

  int status;
  char linebuf[256];
  char fullbuf[16384];
  int fullbuf_used = 0;
  fullmat_t *fullmat;
  int i;
  char *cp, *end_mat_pos;
  
  ESL_ALLOC(fullmat, (sizeof(fullmat_t)));
  fullmat->abc      = abc; /* just a pointer */
  fullmat->unpaired = setup_matrix (fullmat->abc->K);
  fullmat->paired = setup_matrix (fullmat->abc->K * fullmat->abc->K);
  ESL_ALLOC(fullmat->g, sizeof(float) * fullmat->abc->K); 

  while (fgets (linebuf, 255, matfp)) {
    strncpy (fullbuf+fullbuf_used, linebuf, 16384-fullbuf_used-1);
    fullbuf_used += strlen(linebuf);
    if (fullbuf_used >= 16384) {
      cm_Fail ("ERROR: Matrix file bigger than 16kb\n");
    }
  }

  /* First, find RIBO, and copy matrix name to fullmat->name */
  cp = strstr (fullbuf, "RIBO");
  for (i = 0; cp[i] && !isspace(cp[i]); i++);   /* Find space after RIBO */
  ESL_ALLOC(fullmat->name, sizeof(char)*(i+1));
  strncpy (fullmat->name, cp, i);
  fullmat->name[i] = '\0';
  cp = cp + i;
  if(strstr (fullmat->name, "SUM")) { fullmat->scores_flag = TRUE; fullmat->probs_flag = FALSE; }
  else if(strstr (fullmat->name, "PROB")) { fullmat->scores_flag = FALSE; fullmat->probs_flag = TRUE; }
  else cm_Fail("ERROR reading matrix, name does not include SUM or PROB.\n");

  /* Now, find the first A */
  cp = strchr (cp, 'A');
  fullmat->unpaired->edge_size = 0;
  /* And count how edge size of the matrix */
  while (*cp != '\n' && cp-fullbuf < fullbuf_used) {
    if (!isspace (cp[0]) && isspace (cp[1])) {
      fullmat->unpaired->edge_size++;
    }
    cp++;
  }
  /* EPN added to read background freqs to store in g vector */

  /* Read background freqs until we hit the next A */
  end_mat_pos = strchr (cp, 'A');
  for (i=0; cp - fullbuf < end_mat_pos-fullbuf; i++) {
    while (!isdigit(*cp) && *cp != '-' && *cp != '.' && \
	   cp-fullbuf < fullbuf_used && cp != end_mat_pos) { 
	cp++;
    }
    if (cp == end_mat_pos)
      break;
    if (cp-fullbuf < fullbuf_used) {
      fullmat->g[i] = atof(cp);
      while ((isdigit (*cp) || *cp == '-' || *cp == '.') &&\
	     (cp-fullbuf <fullbuf_used)) {
	cp++;
      }
    }
  }
  /* we've read the background, normalize it */
  esl_vec_FNorm(fullmat->g, fullmat->unpaired->edge_size);

  /* We've already found the next A */
  /* end EPN block */

  /* Take numbers until we hit the H: */
  end_mat_pos = strstr (cp, "H:");
  for (i=0; cp - fullbuf < end_mat_pos-fullbuf; i++) {
    while (!isdigit(*cp) && *cp != '-' && *cp != '.' && \
	   cp-fullbuf < fullbuf_used && cp != end_mat_pos) { 
	cp++;
    }
    if (cp == end_mat_pos)
      break;
    if (cp-fullbuf < fullbuf_used) {
      fullmat->unpaired->matrix[i] = atof(cp);
      while ((isdigit (*cp) || *cp == '-' || *cp == '.') &&\
	     (cp-fullbuf <fullbuf_used)) {
	cp++;
      }
    }
  }
  fullmat->unpaired->full_size = i;

  /* Skip the H: */
  cp += 2;
  fullmat->unpaired->H = atof(cp);

  /* Now, go past the E: */
  cp = strstr (cp, "E:") + 2;
  fullmat->unpaired->E = atof(cp);

  /********* PAIRED MATRIX ************/
  /* Now, find the first A */
  cp = strchr (cp, 'A');
  fullmat->paired->edge_size = 0;
  /* And count how edge size of the matrix */
  while (*cp != '\n') {
    if (!isspace (cp[0]) && isspace (cp[1])) {
      fullmat->paired->edge_size++;
    }
    cp++;
  }

  /* Find next A */
  while (*cp != 'A' && (cp-fullbuf) < fullbuf_used) cp++;

  /* Take numbers until we hit the H: */
  end_mat_pos = strstr (cp, "H:");
  for (i=0; cp - fullbuf < end_mat_pos-fullbuf; i++) {
    while (!isdigit(*cp) && *cp != '-' && *cp != '.' && \
	   cp-fullbuf < fullbuf_used && cp != end_mat_pos) { 
	cp++;
    }
    if (cp == end_mat_pos)
      break;
    if (cp-fullbuf < fullbuf_used) {
      fullmat->paired->matrix[i] = atof(cp);
      while ((isdigit (*cp) || *cp == '-' || *cp == '.') &&\
	     (cp-fullbuf <fullbuf_used)) {
	cp++;
      }
    }
  }
  fullmat->paired->full_size = i;

  /* Skip the H: */
  cp += 2;
  fullmat->paired->H = atof(cp);

  /* Now, go past the E: */
  cp = strstr (cp, "E:") + 2;
  fullmat->paired->E = atof(cp);

  /*print_matrix(stdout, fullmat);*/
  return (fullmat);

 ERROR:
  cm_Fail("Memory allocation error.");
  return NULL; /* never reached */
}

/*
 * MatFileOpen
 *
 * Given name of matrix file, open it
 * 
 */
FILE *MatFileOpen (char *matfile)
{
     FILE *fp;

     if (matfile == NULL) 
       return NULL;

     fp = fopen (matfile, "r");
     if (fp != NULL) return (fp);
     
     return (NULL);
}
     
/*
 * Function: get_min_alpha_beta_sum()
 * Date:     RJK, Mon Apr 29, 2002 [St. Louis]
 * Purpose:  Given a full matrix, reports minimum sum allowed 
 *           for alpha and beta (or alpha' and beta')
 *           The maximum for alpha+beta is found by
 *           min Sp(i,j)(k,l) - max{Su(i,k), Su(j,l)}
 *            for all i,j,k.l
 */
float get_min_alpha_beta_sum (fullmat_t *fullmat) {
  float max_sum = 9999999.9;              /* max allowed value of alpha+beta */
  float cur_dif;
  int i,j,k,l;
  int pair_ij, pair_kl;
  
  for (i=0; i<fullmat->abc->K; i++)
    for (j=0; j<fullmat->abc->K; j++)
      for (k=0; k<fullmat->abc->K; k++)
	for (l=0; l<fullmat->abc->K; l++) {
	  pair_ij = numbered_basepair(fullmat->abc->sym[i], fullmat->abc->sym[j]);
	  pair_kl = numbered_basepair(fullmat->abc->sym[k], fullmat->abc->sym[l]);
	  /* First check for i,k paired */
	  cur_dif = fullmat->paired->matrix[matrix_index(pair_ij, pair_kl)] -
	    fullmat->unpaired->matrix[matrix_index(i,k)];
	  if (cur_dif < max_sum)
	    max_sum = cur_dif;
	  /* And repeat for j,l */
	  cur_dif = fullmat->paired->matrix[matrix_index(pair_ij, pair_kl)] -
	    fullmat->unpaired->matrix[matrix_index(j,l)];
	  if (cur_dif < max_sum)
	    max_sum = cur_dif;
	}
  return (-1. * max_sum);
}

/* EPN, Tue Feb  6 15:34:00 2007 */
void FreeMat(fullmat_t *fullmat) 
{
  if(fullmat->unpaired != NULL)
    {
      free(fullmat->unpaired->matrix);
      free(fullmat->unpaired);
    }
  if(fullmat->paired != NULL)
    {
      free(fullmat->paired->matrix);
      free(fullmat->paired);
    }
  if(fullmat->name != NULL)
    free(fullmat->name);
  if(fullmat->g != NULL)
    free(fullmat->g);
  free(fullmat);
}


/* Function: ribosum_calc_targets()
 * Incept:   EPN, Wed Mar 14 06:01:11 2007
 * 
 * Purpose:  Given a RIBOSUM score matrix data structure (fullmat_t) with
 *           log odds scores (as read in from a RIBOSUM file) and a background
 *           model (fullmat->g), overwrite the log-odds scores with target
 *           probabilities f_ij that satisfy:
 * 
 *           sum_ij f_ij = 1.0
 *
 *           NOTE: these target probs are not the same target probs
 *                 dumped by makernamat -p in RSEARCH, those *off-diagonals*
 *                 are double what I'm calculating here.
 *                 (so that sum_ii f'_ii + sum_j<i f'_ij = 1.0)
 *                 
 *
 * Returns:   <eslOK> on success.
 *
 */
int ribosum_calc_targets(fullmat_t *fullmat)
{
  int       idx;
  int       a,b,i,j,k,l;

  /* Check the contract. */
  if(!(fullmat->scores_flag)) ESL_EXCEPTION(eslEINVAL, "in ribosum_calc_targets(), matrix is not in log odds mode");
  if(fullmat->probs_flag) ESL_EXCEPTION(eslEINVAL, "in ribosum_calc_targets(), matrix is already in probs mode");
  
  /*printf("\nbeginning of ribosum_calc_targets, printing mx:\n");
    print_matrix(stdout, fullmat);*/

  /* convert log odds score s_ij, to target (f_ij) 
   * using background freqs (g), by:
   * f_ij = g_i * g_j * 2^{s_ij} */

  /* first convert the unpaired (singlet) matrix,
  *  remember matrix is set up as a vector */
  idx = 0;
  for(i = 0; i < fullmat->abc->K; i++)
    for(j = 0; j <= i; j++)
      {
	fullmat->unpaired->matrix[idx] = 
	  fullmat->g[i] * fullmat->g[j] * sreEXP2(fullmat->unpaired->matrix[idx]);
	idx++;
      }					       
  /* and the paired matrix, careful about for loops here, we 
   * use 4 nested ones just to keep track of which backgrounds to multiply 
   * (the g[i] * g[j] * g[k] * g[l] part) */
  idx = 0;
  for(a = 0; a < sizeof(RNAPAIR_ALPHABET)-1; a++)
    for(b = 0; b <= a; b++)
      {
	i = a / fullmat->abc->K;
	j = a % fullmat->abc->K;
	k = b / fullmat->abc->K;
	l = b % fullmat->abc->K;

	fullmat->paired->matrix[idx] = 
	  fullmat->g[i] * fullmat->g[j] * fullmat->g[k] * fullmat->g[l] * 
	  sreEXP2(fullmat->paired->matrix[idx]);
	idx++;
      }					       

  /* We have to be careful with normalizing the matrices b/c they are
   * symmetric and fullmat_t only stores f_ij i<=j. So we double
   * the f_ij if i!=j, normalize it (it should then sum to 1.)
   * and then halve the f_ij i != j's. */
  /* normalize the unpaired matrix */
  idx = 0;
  for(i = 0; i < fullmat->abc->K; i++)
    for(j = 0; j <= i; j++)
      {
	if(i != j) fullmat->unpaired->matrix[idx] *= 2.;
	idx++;
      }
  esl_vec_DNorm(fullmat->unpaired->matrix, fullmat->unpaired->full_size);
  idx = 0;
  for(i = 0; i < fullmat->abc->K; i++)
    for(j = 0; j <= i; j++)
      {
	if(i != j) fullmat->unpaired->matrix[idx] *= 0.5;
	idx++;
      }

  /* normalize the paired matrix */
  idx = 0;
  for(a = 0; a < sizeof(RNAPAIR_ALPHABET)-1; a++)
    for(b = 0; b <= a; b++)
      {
	if(a != b) fullmat->paired->matrix[idx] *= 2.;
	idx++;
      }
  esl_vec_DNorm(fullmat->paired->matrix,   fullmat->paired->full_size);
  idx = 0;
  for(a = 0; a < sizeof(RNAPAIR_ALPHABET)-1; a++)
    for(b = 0; b <= a; b++)
      {
	if(a != b) fullmat->paired->matrix[idx] *= 0.5;
	idx++;
      }

  /* Lower the scores_flag, raise probs_flag */
  fullmat->scores_flag = FALSE;
  fullmat->probs_flag = TRUE;

  /*printf("\nend of ribosum_calc_targets, printing mx:\n");
    print_matrix(stdout, fullmat);*/
  return eslOK;
}

/* Function: ribosum_MSA_resolve_degeneracies
 * 
 * Incept:   EPN, Thu Mar 15 05:37:22 2007
 * 
 * Purpose:  Given a RIBOSUM score matrix data structure (fullmat_t) with
 *           target probabilites and a MSA with SS markup, remove all 
 *           ambiguous bases. Do this by selecting the most likely 
 *           singlet or base pair that matches each ambiguity given the
 *           RIBOSUM matrix.
 *           (ex: (G|A) for 'R', or (GG|GC|AG|AC) bp for 'RS' base pair)
 *
 *
 * Returns:   <eslOK> on success.
 * 
 * The degenerate code used here is:
 * (taken from http://www.neb.com/neb/products/REs/RE_code.html
 *
 *                         X = A or C or G or T
 *                         R = G or A
 *                         Y = C or T
 *                         M = A or C
 *                         K = G or T
 *                         S = G or C
 *                         W = A or T
 *                         H = not G (A or C or T)
 *                         B = not A (C or G or T)
 *                         V = not T (A or C or G)
 *                         D = not C (A or G or T)
 *                         N = A or C or G or T
 */
int ribosum_MSA_resolve_degeneracies(fullmat_t *fullmat, ESL_MSA *msa)
{
  int       idx;
  int       i,j;
  int      *ct;		  /* 0..alen-1 base pair partners array         */
  int       apos;
  char       c;           /* tmp char for current degeneracy, uppercase */
  char      *cp;          /* tmp char pointer for finding c in degen_string */
  char       c_m;         /* tmp char for current bp mate's degeneracy, uppercase */
  char      *cp_m;        /* tmp char pointer for finding c_m in degen_string */
  char degen_string[13] = "XRYMKSWHBVDN\0";
  char rna_string[5] =    "ACGU\0";
  int  **degen_mx;
  float      *unpaired_marginals;
  float      *paired_marginals;
  float  *cur_unpaired_marginals;
  float  *cur_paired_marginals;
  char      *aseq;
  int        dpos;       /* position of c within degen_string */
  int        dpos_m;     /* position of c_m within degen_string */
  int        argmax;    
  int        mate;       /* used as ct[apos-1] */
  int        status;
  ESL_ALPHABET *msa_abc = msa->abc; /* when we textize this, msa->abc will be set to NULL! */

  /* Check the contract. */
  if(!(fullmat->probs_flag))                               ESL_EXCEPTION(eslEINVAL, "in ribosum_MSA_resolve_degeneracies(), matrix is not in probs mode");
  if(fullmat->scores_flag)                                 ESL_EXCEPTION(eslEINVAL, "in ribosum_MSA_resolve_degeneracies(), matrix is in scores mode");
  if(msa->nseq != 1)                                       ESL_EXCEPTION(eslEINVAL, "MSA does not have exactly 1 seq"); 
  if(fullmat->abc->type != eslRNA)                         ESL_EXCEPTION(eslEINVAL, " matrix alphabet not RNA");
  if(! (msa->flags & eslMSA_DIGITAL))                       ESL_EXCEPTION(eslEINVAL, " MSA is not digitized");
  if(msa->abc->type != eslRNA && msa->abc->type != eslDNA) ESL_EXCEPTION(eslEINVAL, " MSA alphabet not DNA or RNA");
  
  /*printf("in ribosum_MSA_resolve_degeneracies()\n");*/
  
  ESL_ALLOC(unpaired_marginals, sizeof(float) * fullmat->abc->K);
  ESL_ALLOC(paired_marginals, sizeof(float) * (fullmat->abc->K * fullmat->abc->K));
  ESL_ALLOC(cur_unpaired_marginals, sizeof(float) * fullmat->abc->K);
  ESL_ALLOC(cur_paired_marginals, sizeof(float) * (fullmat->abc->K * fullmat->abc->K));

  /* Laboriously fill in degen_mx, NOTE: this will fall over if alphabet is not RNA! */
  /* This is somewhat unnec, now that we use esl_alphabet.c, but I didnt' want to redo it, so I left it */
  ESL_ALLOC(degen_mx, sizeof(int *) * 12);
  for(i = 0; i < 12; i++)
    {
      ESL_ALLOC(degen_mx[i], sizeof(int) * fullmat->abc->K);
      esl_vec_ISet(degen_mx[i], fullmat->abc->K, 0.);
    }
  /* 'X' = A|C|G|U */
  degen_mx[0][0] = degen_mx[0][1] = degen_mx[0][2] = degen_mx[0][3] = 1;
  /* 'R' = A|G */
  degen_mx[1][0] = degen_mx[1][2] = 1;
  /* 'Y' = C|U */
  degen_mx[2][1] = degen_mx[2][3] = 1;
  /* 'M' = A|C */
  degen_mx[3][0] = degen_mx[3][1] = 1;
  /* 'K' = G|U */
  degen_mx[4][2] = degen_mx[4][3] = 1;
  /* 'S' = C|G */
  degen_mx[5][1] = degen_mx[5][2] = 1;
  /* 'W' = A|U */
  degen_mx[6][0] = degen_mx[6][3] = 1;
  /* 'H' = A|C|U */
  degen_mx[7][0] = degen_mx[7][1] = degen_mx[7][3] = 1;
  /* 'B' = C|G|U */
  degen_mx[8][1] = degen_mx[8][2] = degen_mx[8][3] = 1;
  /* 'V' = A|C|G */
  degen_mx[9][0] = degen_mx[9][1] = degen_mx[9][2] = 1;
  /* 'D' = A|G|U */
  degen_mx[10][0] = degen_mx[10][2] = degen_mx[10][3] = 1;
  /* 'N' = A|C|G|U */
  degen_mx[11][0] = degen_mx[11][1] = degen_mx[11][2] = degen_mx[11][3] = 1;

  /* calculate paired_marginals and unpaired_marginals as: 
   * marginal[x] = sum_y P(x,y) 
   */
  esl_vec_FSet(unpaired_marginals, fullmat->abc->K, 0.);
  esl_vec_FSet(paired_marginals, fullmat->abc->K * fullmat->abc->K, 0.);

  for(i = 0; i < fullmat->abc->K; i++)
    for(j = 0; j < fullmat->abc->K; j++)
      unpaired_marginals[i] += fullmat->unpaired->matrix[matrix_index(i,j)];
  idx = 0;
  for(i = 0; i < (fullmat->abc->K*fullmat->abc->K); i++)
    for(j = 0; j < (fullmat->abc->K*fullmat->abc->K); j++)
      paired_marginals[i] += fullmat->paired->matrix[matrix_index(i,j)];

  /*for(i = 0; i < (fullmat->abc->K); i++)
    printf("unpaired_marginals[i:%d]: %f\n", i, unpaired_marginals[i]);
    for(i = 0; i < (fullmat->abc->K*fullmat->abc->K); i++)
    printf("paired_marginals[i:%d]: %f\n", i, paired_marginals[i]);*/

  esl_vec_FNorm(unpaired_marginals, fullmat->abc->K);
  esl_vec_FNorm(paired_marginals, fullmat->abc->K*fullmat->abc->K);

  /* get ct array, indexed 1..alen while apos is 0..alen-1 */
  ESL_ALLOC(ct, (msa->alen+1) * sizeof(int));
  esl_wuss2ct(msa->ss_cons, msa->alen, ct);  
  
  ESL_ALLOC(aseq, sizeof(char) * (msa->alen+1));
  status = esl_msa_Textize(msa);
  if(status == eslECORRUPT)      cm_Fail("esl_msa_Textize() returned status: %d, the msa must contain invalid digitized chars.", status);
  else if(status != eslOK) goto ERROR;

  /* remember we only have 1 seq in the MSA */
  for(apos = 0; apos < msa->alen; apos++)
    {
      if (esl_abc_CIsGap(fullmat->abc, msa->aseq[0][apos])) continue; /* we can still have gaps in 1 seq MSA, they'll
								       * be dealt with (ignored) in 
								       * modelmaker.c:HandModelmaker() */
      mate = ct[(apos+1)]; /* apos is 0..alen-1, ct is 1..alen, so mate will be 1..alen now */
      if(mate != 0 && esl_abc_CIsGap(msa_abc, msa->aseq[0][(mate-1)])) mate = 0; 
      /* apos is a base paired res, but mate is a gap, pretend apos is SS for our purposes here */
      else if(mate != 0 && ((mate-1) < apos)) continue; 
      /* apos is a base paired res, but we've already changed him to an unambiguous res when we changed his mate (which was not a gap) */

      c = toupper(msa->aseq[0][apos]);
      if(c == 'T') c = 'U'; 
      cp = strchr(rna_string, c);
      if(cp == NULL)
	{
	  /* a degeneracy */
	  if((cp = strchr(degen_string, c)) == NULL) ESL_XEXCEPTION(eslEINVAL, "character is not ACGTU or a recognized ambiguity code");
	  dpos = cp-degen_string;
	  if(mate == 0) /* single stranded */
	    {
	      /*printf("\nCASE 1 SS AMBIG\n");
		printf("apos: %d c: %c\n", apos, c);*/
	      /* of possible residues, find the one with the highest marginal
	       * in RIBOSUM: argmax_x sum_Y P(x,y)  */
	      for(i = 0; i < fullmat->abc->K; i++)
		cur_unpaired_marginals[i] = degen_mx[dpos][i] * unpaired_marginals[i];
	      argmax = esl_vec_FArgMax(cur_unpaired_marginals, fullmat->abc->K);
	      msa->aseq[0][apos] = rna_string[argmax];
	      /*printf("c: %c at posn %d argmax: %d msa[apos:%d]: %c\n", c, (int) (cp-degen_string), argmax, apos, msa->aseq[0][apos]);
		printf("new ss: %c\n", rna_string[argmax]);*/
	    }
	  else /* paired */
	    {
	      /* is mate ambiguous? */
	      c_m = toupper(msa->aseq[0][(mate-1)]);
	      if(c_m == 'T') c_m = 'U';
	      cp_m = strchr(rna_string, c_m);
	      if(cp_m == NULL)
		{
		  /* mate is ambiguous */
		  /*printf("\nCASE 4 PAIR, BOTH AMBIG\n");
		    printf("left (apos) %d c: %c mate %d c_m: %c\n", apos, c, (mate-1), c_m);
		  */
		  if((cp_m = strchr(degen_string, c_m)) == NULL) ESL_XEXCEPTION(eslEINVAL, "character is not ACGTU or a recognized ambiguity code");
		  dpos_m = cp_m-degen_string;
		  /* we know that mate != 0 and (mate-1) >= apos, we continued above if that was false */
		  idx = 0;
		  for(i = 0; i < (fullmat->abc->K); i++)
		    for(j = 0; j < (fullmat->abc->K); j++)
		      {
			cur_paired_marginals[idx] = degen_mx[dpos][i] * degen_mx[dpos_m][j] * 
			  paired_marginals[idx];
			/*printf("degen_mx[dpos:  %d][i:%d]: %d\n", dpos, i, degen_mx[dpos][i]);
			  printf("degen_mx[dpos_m:%d][j:%d]: %d\n", dpos_m, j, degen_mx[dpos_m][j]);
			  printf("cur_paired_marginals[idx:%d]: %f\n", idx, cur_paired_marginals[idx]);*/
			idx++;
		      }
		  argmax = esl_vec_FArgMax(cur_paired_marginals, (fullmat->abc->K*fullmat->abc->K));
		  msa->aseq[0][apos]     = RNAPAIR_ALPHABET[argmax];
		  msa->aseq[0][(mate-1)] = RNAPAIR_ALPHABET2[argmax];
		  /*printf("new bp: left: %c right: %c\n", RNAPAIR_ALPHABET[argmax], RNAPAIR_ALPHABET2[argmax]);*/

		}
	      else /* mate is unambiguous */
		{
		  /*printf("\nCASE 2 PAIR, LEFT AMBIG, RIGHT NOT\n");
		    printf("left (apos) %d c: %c mate %d c_m: %c\n", apos, c, (mate-1), c_m);*/
		  cp_m = strchr(rna_string, c_m);
		  dpos_m = cp_m - rna_string;
		  /* cp_m is 0 for A, 1 for C, 2 for G, 3 for U in mate-1 */
		  idx = 0;
		  for(i = 0; i < (fullmat->abc->K); i++)
		    for(j = 0; j < (fullmat->abc->K); j++)
		      {
			cur_paired_marginals[idx] = degen_mx[dpos][i] * (j == dpos_m) *
			  paired_marginals[idx];
			/*printf("cur_paired_marginals[idx:%d]: %f\n", idx, cur_paired_marginals[idx]);*/
			idx++;
		      }
		  argmax = esl_vec_FArgMax(cur_paired_marginals, (fullmat->abc->K*fullmat->abc->K));
		  msa->aseq[0][apos]     = RNAPAIR_ALPHABET[argmax];
		  msa->aseq[0][(mate-1)] = RNAPAIR_ALPHABET2[argmax];
		  /*printf("new bp: left: %c right: %c\n", RNAPAIR_ALPHABET[argmax], RNAPAIR_ALPHABET2[argmax]);*/
		}
	    }
	}
      /* we could still have unambiguous apos, but an ambiguous mate, which we deal 
       * with here: */
      if(mate != 0)
	{
	  c_m = toupper(msa->aseq[0][(mate-1)]);
	  if(c_m == 'T') c = 'U';
	  cp_m = strchr(rna_string, c_m);
	  if(cp_m == NULL)
	    {
	      /* mate is ambiguous */
	      if((cp_m = strchr(degen_string, c_m)) == NULL) ESL_XEXCEPTION(eslEINVAL, "character is not ACGTU or a recognized ambiguity code");
	      dpos_m = cp_m - degen_string;
	      /*printf("\nCASE 3 PAIR, LEFT NOT, RIGHT AMBIG\n");
		printf("left (apos) %d c: %c mate %d c_m: %c dpos_m\n", apos, c, (mate-1), c_m, dpos);*/
	      cp = strchr(rna_string, c); 
	      if(cp == NULL) ESL_XEXCEPTION(eslEINVAL, "character is not ACGTU or a recognized ambiguity code");
	      dpos = cp - rna_string;
	      idx = 0;
	      for(i = 0; i < (fullmat->abc->K); i++)
		for(j = 0; j < (fullmat->abc->K); j++)
		  {
		    cur_paired_marginals[idx] = (i == dpos) * degen_mx[dpos_m][j] * 
		      paired_marginals[idx];
		    /*printf("cur_paired_marginals[idx:%d]: %f\n", idx, cur_paired_marginals[idx]);*/
		    idx++;
		  }
	      argmax = esl_vec_FArgMax(cur_paired_marginals, (fullmat->abc->K*fullmat->abc->K));
	      msa->aseq[0][apos]     = RNAPAIR_ALPHABET[argmax];
	      msa->aseq[0][(mate-1)] = RNAPAIR_ALPHABET2[argmax];
	      /*printf("new bp: left: %c right: %c\n", RNAPAIR_ALPHABET[argmax], RNAPAIR_ALPHABET2[argmax]);*/
	    }	      
	}
    }
  /* go through the sequence again, there should be no ambiguities now */
  for(apos = 0; apos < msa->alen; apos++) {
    if(esl_abc_CIsGap(msa_abc, msa->aseq[0][apos])) continue;
    c = toupper(msa->aseq[0][apos]);
    if(c == 'T') c = 'U'; 
    cp = strchr(rna_string, c);
    if(cp == NULL) ESL_XEXCEPTION(eslEINVAL, "ribosum_MSA_resolve_degeneracies(), second pass check character %d (%c) is still ambiguous!\n", apos, c);
  }

  if((status = esl_msa_Digitize(msa_abc, msa, NULL)) != eslOK) goto ERROR;
  free(unpaired_marginals);
  free(paired_marginals);
  free(cur_unpaired_marginals);
  free(cur_paired_marginals);
  for(i = 0; i < 12; i++) free(degen_mx[i]);
  free(degen_mx);
  free(ct);
  free(aseq);

  return eslOK;

 ERROR:
  return eslEINVAL;
}

/*
 * Maps i as follows:
 * 0->A
 * 1->C
 * 2->G
 * 3->U
 * else->-1
 */
int unpaired_res (int i) 
{
  switch (i) {
  case 0: 
    return ('A');
  case 1: 
    return ('C');
  case 2: 
    return ('G');
  case 3: 
    return ('U');
  }
  return (-1);
}
```
