## Supplementary material for "What does it take to learn the rules of RNA base pairing? A lot less than you may think": sub_cm-test.c

```
/* sub_cm-test.c
 * EPN, 09.18.06
 * Easeled: EPN, Fri Nov 30 13:35:14 2007
 *
 * Build many submodels from a template CM by choosing
 * random model start and end positions.
 * Compare the submodels to the corresponding stretch of
 * main model by determining the expected number of
 * times each state is entered. 
 * 
 */

#include <esl_config.h>
#include <p7_config.h>
#include "config.h"

#include <stdio.h>
#include <stdlib.h>
#include <math.h>
#include <string.h>
#include <time.h>

#include "easel.h"
#include "esl_getopts.h"
#include "esl_vectorops.h"

#include "hmmer.h"

#include "infernal.h"

static ESL_OPTIONS options[] = {
  /* name        type         default  env  range toggles reqs incomp  help                                            docgroup*/
  { "-h",        eslARG_NONE,    NULL, NULL, NULL,  NULL,  NULL, NULL, "show brief help on version and usage",                     0 },
  { "-n",        eslARG_INT,    "100", NULL, "n>0", NULL,  NULL, NULL, "number of sub CMs to build and test",                      0 },
  { "-s",        eslARG_INT,     NULL, NULL, "n>0", NULL,  NULL, NULL, "set random number seed to <n>",                            0 },
  { "-b",        eslARG_INT,     NULL, NULL, "n>0", NULL,  NULL, "--exhaust", "set sub CM begin consensus (match) column as <n>",         0 },
  { "-e",        eslARG_INT,     NULL, NULL, "n>0", NULL,  NULL, "--exhaust", "set sub CM end   consensus (match) column as <n>",         0 },
  { "-t",        eslARG_REAL,   "1E-5",NULL, "x>0.",NULL,  NULL, NULL, "probability threshold for reporting violations",           0 },
  { "--psionly", eslARG_NONE,   FALSE, NULL, NULL,  NULL,  NULL, NULL, "only check that psi values match (don't build HMMs)",      1 },
  { "--sample",  eslARG_NONE,   FALSE, NULL, NULL,  NULL,  NULL, NULL, "build and check two CP9 HMMs (one an ML HMM via sampling)", 1 },
  { "--nseq",    eslARG_INT,  "50000", NULL,"n>=10000",NULL,"--sample", NULL, "use <n> samples to build ML HMM for --sample",             1 },
  { "--chi",     eslARG_REAL,   ".01", NULL, "x>0.",NULL,  NULL, NULL, "fail sampling check if any chi-square test < <f>",         1 },
  { "--exhaust", eslARG_NONE,   FALSE, NULL, NULL,  NULL,  NULL, NULL, "build and check every possible sub CM (all (N^2+N)/2)",    1 },
  { "--debug",   eslARG_NONE,   FALSE, NULL, NULL,  NULL,  NULL, NULL, "turn debugging print statements ON",                       1 },
  {  0, 0, 0, 0, 0, 0, 0, 0, 0, 0 },
};
static char usage[]  = "[-options] <cmfile>";
static char banner[] = "test sub CM construction procedure";

int
main(int argc, char **argv)
{
  int                status;
  ESL_GETOPTS       *go      = esl_getopts_CreateDefaultApp(options, 1, argc, argv, banner, usage);
  char              *cmfile = esl_opt_GetArg(go, 1);
  CM_FILE  *cmfp;		/* open CM file for reading */
  CM_t    *cm;			/* a covariance model       */
  CM_t    *sub_cm;              /* sub covariance model     */
  int      nmodels;             /* number of sub CMs to build */
  int      sstruct;             /* start position for sub CM */
  int      estruct;             /* end position for sub CM */
  int      i;                   /* counter over sub CMs */
  int      j;                   /* counter */
  int      temp;

  double   pthresh;		/* psi threshold for calling violations */
  int   begin_set;              /* TRUE if -b entered at command line */
  int   end_set;                /* TRUE if -e entered at command line */
  int do_atest;                 /* TRUE to build 2 ML HMMs, one from the CM and one from
				 * the sub_cm, analytically, and check to make sure
				 * the corresponding parameters of these two HMMS
				 * are within 'threshold' of each other.
				 */
  int do_stest;                 /* TRUE to build an ML HMM from a truncated MSA emitted from the
				 * original CM and test it via chi-squared tests against 
				 * the CP9 analytically built from the sub_cm.
				 */
  int do_exhaust;               /* TRUE to build every possible sub_cm */
  int ndone;                    /* number of models built so far */
  int print_flag;               /* TRUE to print debug statements */
  int *awrong_total_ct;         /* For ALL 'atest's: the  number of times we predict we'll 
				 * fail the test for an HMM node and we get it right, for 
				 * each of 6 cases - 6 different reasons we predict we'll fail.
				 */
  int *swrong_total_ct;         /* For ALL sampling tests: the  number of times we predict we'll 
				 * fail the test for an HMM node and we get it right, for 
				 * each of 6 cases - 6 different reasons we predict we'll fail.
				 */
  int *apredict_total_ct;       /* For ALL 'atest's: the  number of times we predict we'll 
				 * fail the test for an HMM node for
				 * each of 6 cases - 6 different reasons we predict we'll fail.
				 */
  int *spredict_total_ct;       /* For ALL sampling tests: the  number of times we predict we'll 
				 * fail the test for an HMM node for
				 * each of 6 cases - 6 different reasons we predict we'll fail.
				 */
  float chi_thresh;             /* if any chi-square test (which we haven't deemed 'impossible' 
				 * during the sampling check is below this threshold, fail. 
				 */
  int nsamples;                 /* Number of samples to build the ML HMM with during a sampling
				 * check.
				 */
  int npredict_cases;           /* Number of different cases for predicting a node's transitions
				 * will be impossible to match b/t the two HMMs. 
				 */
  CMSubMap_t *submap;
  CMSubInfo_t *subinfo;
  ESL_RANDOMNESS    *r    = NULL; /* source of randomness */
  ESL_ALPHABET      *abc  = NULL; /* alphabet, for the CM */
  char     errbuf[eslERRBUFSIZE];

  /*********************************************** 
   * Parse command line
   ***********************************************/

  nmodels        =    esl_opt_GetInteger(go, "-n");
  pthresh        =    esl_opt_GetReal   (go, "-t");
  if( esl_opt_IsOn (go, "-b")) {
    begin_set = TRUE;
    sstruct   = esl_opt_GetInteger(go, "-b");
    nmodels   = 1;
  }
  else begin_set = FALSE;
  if( esl_opt_IsOn (go, "-e")) {
    end_set = TRUE;
    estruct   = esl_opt_GetInteger(go, "-e");
    nmodels   = 1;
  }
  else end_set = FALSE;
  do_atest       = (! esl_opt_GetBoolean(go, "--psionly"));
  do_stest       =    esl_opt_GetBoolean(go, "--sample");
  nsamples       =    esl_opt_GetInteger(go, "--nseq");
  chi_thresh     =    esl_opt_GetReal   (go, "--chi");
  do_exhaust     =    esl_opt_GetBoolean(go, "--exhaust");
  print_flag     =    esl_opt_GetBoolean(go, "--debug");

  if(begin_set && esl_opt_IsOn(go, "-n")) cm_Fail("-n does not make sense with -b and -e.\n");
  if(begin_set && sstruct > estruct)      cm_Fail("For -b <x> and -e <y> y must be >= x.\n");
  if(begin_set && sstruct > estruct)      cm_Fail("For -b <x> and -e <y> y must be >= x.\n");

  if(do_exhaust && do_stest)           printf("--exhaust and --sample might take a long time...\n");
  npredict_cases = 6;

  /********************************************`*** 
   * Preliminaries: get our CM
   ***********************************************/

  if ((status = cm_file_Open(cmfile, NULL, FALSE, &(cmfp), errbuf)) != eslOK) cm_Fail("Failed to open covariance model save file %s\n", cmfile);
  if ((cm_file_Read(cmfp, TRUE, &abc, &cm)) != eslOK) cm_Fail("Failed to read CM");
  cm_file_Close(cmfp);

  /* configure our model */
  cm->config_opts |= CM_CONFIG_SUB;
  if((status = cm_Configure(cm, errbuf, -1)) != eslOK) cm_Fail("Problem configuring CM");

  if (esl_opt_IsOn(go, "-s"))  r = esl_randomness_Create((long) esl_opt_GetInteger(go, "-s"));
  else                         r = esl_randomness_CreateTimeseeded();
  
  /* Allocate and initialize our *wrong_total_ct arrays */
  ESL_ALLOC(apredict_total_ct, (sizeof(int) * (npredict_cases+1)));
  ESL_ALLOC(spredict_total_ct, (sizeof(int) * (npredict_cases+1)));
  ESL_ALLOC(awrong_total_ct,   (sizeof(int) * (npredict_cases+1)));
  ESL_ALLOC(swrong_total_ct,   (sizeof(int) * (npredict_cases+1)));
  esl_vec_ISet(apredict_total_ct, (npredict_cases+1), 0);
  esl_vec_ISet(spredict_total_ct, (npredict_cases+1), 0);
  esl_vec_ISet(awrong_total_ct,   (npredict_cases+1), 0);
  esl_vec_ISet(swrong_total_ct,   (npredict_cases+1), 0);

  /***********************************************************
   * Stategy: 
   * If do_atest (default), we do:
   *  1. Build a CP9 HMM (cp9_1) from the sub_cm (this is done).
   *  2. Build a CP9 HMM (cp9_2) from the full cm.
   *  3. Reconfig cp9_2 so start node is sstruct and end node is estruct.
   *  4. Check corresponding parameters of cp9_1 and cp9_2 to make
   *     sure they're within the threshold.
   *
   * If do_stest, we also do:
   *  1. Build a CP9 HMM (cp9_1) from the sub_cm (this is done.)
   *  2. Sample a deep MSA from the CM. 
   *  3. Truncate the MSA between sstruct and estruct.
   *  4. Perform chi-squared tests to see if sample from 
   *     (3) could have come from cp9_1. We do this by first 
   *     building a ML CP9 HMM (cp9_2) from the counts in 
   *     the truncated MSA.
   * 
   * No matter what, we always check to make sure that the
   * corresponding psi values of the orig_cm and sub_cm
   * are within 'threshold' of each other.
   *
   * This is all done within the build_sub_cm() function. 
   *********************************************************/

  ndone = 0;
  if(do_exhaust) { /* Build every possible sub CM. */
    nmodels = (cm->clen * cm->clen + cm->clen) / 2;
    printf("Building and checking all possible sub CM (%5d different start/end positions):\n", cm->clen);
    
    for(sstruct = 1; sstruct <= cm->clen; sstruct++) {
      printf("\tBuilding models with start pos: %5d (%5d / %5d completed)\n", sstruct, ndone, nmodels);
      for(estruct = sstruct+2; estruct <= cm->clen; estruct++) {
	if((status = build_sub_cm(cm, errbuf, &sub_cm, sstruct, estruct, &submap, print_flag)) != eslOK)
	  cm_Fail("Couldn't build a sub_cm from CM with sstruct: %d estruct: %d\n", sstruct, estruct);
	/* Do the psi test */
	if((status = check_orig_psi_vs_sub_psi(cm, sub_cm, errbuf, submap, pthresh, print_flag)) != eslOK) { 
	  printf("\nSub CM construction for sstruct: %4d estruct: %4d failed psi test.\n", sstruct, estruct);
	  cm_Fail(errbuf);
	}
	/* Do analytical and/or sampling HMM tests */
	if(do_atest || do_stest) {
	  subinfo = AllocSubInfo(submap->epos-submap->spos+1);
	  if((status = cm_ConfigureSub(sub_cm, errbuf, -1, cm, submap)) != eslOK) cm_Fail(errbuf);
	  if(do_atest) { 
	    if((status = check_sub_cm(cm, sub_cm, errbuf, submap, subinfo, pthresh, print_flag)) != eslOK) {
	      printf("\nSub CM construction for sstruct: %4d estruct: %4d failed analytical HMM test.\n", sstruct, estruct);
	      cm_Fail(errbuf);
	    }
	  }
	  if(do_stest) { 
	    if((status = check_sub_cm_by_sampling(cm, sub_cm, errbuf, r, submap, subinfo, chi_thresh, nsamples, print_flag)) != eslOK) {
	      printf("\nSub CM construction for sstruct: %4d estruct: %4d failed sampling HMM test.\n", sstruct, estruct);
	      cm_Fail(errbuf);
	    }
	  }
	  /* keep track of number of each case of wrong prediction */
	  for(j = 1; j <= npredict_cases; j++) {
	    apredict_total_ct[j] += subinfo->apredict_ct[j];
	    spredict_total_ct[j] += subinfo->spredict_ct[j];
	    awrong_total_ct[j] += subinfo->awrong_ct[j];
	    swrong_total_ct[j] += subinfo->swrong_ct[j];
	  }		  
	  FreeSubInfo(subinfo);
	}
	FreeCM(sub_cm);
	FreeSubMap(submap);
	ndone++;
      }	      
    }
    printf("\nDone. %5d sub CM(s) were constructed and passed the following tests:\n", ndone);
    printf("\tpsi test\n");
    if(do_atest) printf("\tanalytical HMM test\n");
    if(do_stest) printf("\tsampling   HMM test\n");
  }	 
  else /* Build models with either preset begin point (sstruct) and end points (estruct) 
	* or randomly chosen ones */ {
    if(begin_set && end_set) {
      if(sstruct < 1) sstruct = 1;
      if(estruct > cm->clen) estruct = cm->clen;
      printf("Building a single sub CM with sstruct: %4d and estruct: %4d ... ", sstruct, estruct);
    }
    else printf("\tBuilding models with random start and end positions:\n");
    for(i = 0; i < nmodels; i++) { /* if begin_set && end_set, nmodels is 1 */
      if(!(begin_set && end_set)) {
	/* Randomly pick a start and end between 1 and cm->clen, inclusive */
	sstruct = esl_rnd_Roll(r, (cm->clen)) + 1;
	estruct = esl_rnd_Roll(r, (cm->clen)) + 1;
	ESL_DASSERT1((sstruct <= cm->clen));
	ESL_DASSERT1((estruct <= cm->clen));
	ESL_DASSERT1((sstruct >= 1));
	ESL_DASSERT1((estruct >= 1));
	if(sstruct > estruct) {
	  temp = sstruct;
	  sstruct = estruct;
	  estruct = temp;
	}
	if((estruct - sstruct) < 2) { 
	  estruct = sstruct + 2;
	  if(estruct > cm->clen) { 
	    estruct = cm->clen; 
	    sstruct = estruct - 2; 
	  }
	}
      }
      if((status = build_sub_cm(cm, errbuf, &sub_cm, sstruct, estruct, &submap, print_flag)) != eslOK) {
	printf("Couldn't build a sub_cm from CM with sstruct: %d estruct: %d\n", sstruct, estruct);
	cm_Fail(errbuf);
      }
      /* Do the psi test */
      if((status = check_orig_psi_vs_sub_psi(cm, sub_cm, errbuf, submap, pthresh, print_flag)) != eslOK) {
	printf("\nSub CM construction for sstruct: %4d estruct: %4d failed psi test.\n", sstruct, estruct);
	cm_Fail(errbuf);
      }
      /* Do analytical and/or sampling HMM tests */
      if(do_atest || do_stest) {
	subinfo = AllocSubInfo(submap->epos-submap->spos+1);
	if((status = cm_ConfigureSub(sub_cm, errbuf, -1, cm, submap)) != eslOK) cm_Fail(errbuf);
	if(do_atest) { 
	  if((status = check_sub_cm(cm, sub_cm, errbuf, submap, subinfo, pthresh, print_flag)) != eslOK) {
	    printf("\nSub CM construction for sstruct: %4d estruct: %4d failed analytical HMM test.\n", sstruct, estruct);
	    cm_Fail(errbuf);
	  }
	}
	if(do_stest) { 
	  if((status = check_sub_cm_by_sampling(cm, sub_cm, errbuf, r, submap, subinfo, chi_thresh, nsamples, print_flag)) != eslOK) {
	    printf("\nSub CM construction for sstruct: %4d estruct: %4d failed sampling HMM test.\n", sstruct, estruct);
	    cm_Fail(errbuf);
	  }
	}
	/* keep track of number of each case of wrong prediction */
	for(j = 1; j <= npredict_cases; j++) {
	  apredict_total_ct[j] += subinfo->apredict_ct[j];
	  spredict_total_ct[j] += subinfo->spredict_ct[j];
	  awrong_total_ct[j] += subinfo->awrong_ct[j];
	  swrong_total_ct[j] += subinfo->swrong_ct[j];
	}		  
	FreeSubInfo(subinfo);
      }
      FreeCM(sub_cm);
      FreeSubMap(submap);
      ndone++;
    }
    printf("done.\n%5d sub CMs were constructed and passed the following tests:\n", ndone);
    printf("\tpsi test\n");
    if(do_atest) printf("\tanalytical HMM test\n");
    if(do_stest) printf("\tsampling   HMM test\n");
  }
  if(do_atest) {
    printf("\nPrinting summary of HMM nodes predicted to fail the analytical test:\n");
    for(j = 1; j <= npredict_cases; j++)
      printf("\tcase %d: %6d (%6d passed)\n", j, apredict_total_ct[j], awrong_total_ct[j]);
  }
  if(do_stest) {
    printf("\nPrinting summary of HMM nodes predicted to fail the sampling test:\n");
    for(j = 1; j <= npredict_cases; j++)
      printf("\tcase %d: %6d (%6d passed)\n", j, spredict_total_ct[j], swrong_total_ct[j]);
  }
  printf("\n");
  free(apredict_total_ct);
  free(spredict_total_ct);
  free(awrong_total_ct);
  free(swrong_total_ct);
  FreeCM(cm);
  esl_alphabet_Destroy(abc);
  esl_randomness_Destroy(r);
  esl_getopts_Destroy(go);
  return 0;

 ERROR:
  cm_Fail("main(), memory allocation error.");
  return 1; /* NEVERREACHED */
}
```
