## Supplementary material for "What does it take to learn the rules of RNA base pairing? A lot less than you may think": 4.1p0.c.cm

```
INFERNAL-1 [1.0.2]
NAME     tRNA
GA       24.00
TC       24.04
NC       0.00
STATES   227
NODES    60
ALPHABET 1
ELSELF   -0.08926734
WBETA    1e-07
NSEQ     967
EFFNSEQ  14.500
CLEN     71
BCOM     cmbuild-1.0.2 -F tRNA.1p0.cm tRNA.msa
BDATE    Mon Feb 27 06:00:22 2012
CCOM     cmcalibrate-mpi-1.0.2 --mpi  -s 1330340571 tRNA.1p0.cm
CDATE    Mon Feb 27 06:02:51 2012
NULL     0.000  0.000  0.000  0.000 
PART     1        0    100  
E-LC     0      0.76460    -5.20834     2.22230     1500000      330059  0.003408
E-GC     0      0.42723   -13.71272    -3.02150     1500000       36117  0.010383
E-LI     0      0.65372    -4.93484     3.48294     1500000      276062  0.004075
E-GI     0      0.46273    -9.86627    -0.05968     1500000       35056  0.010697
E-LV     0      0.53561    -1.21170     6.38858    22430000       98584  0.017064
E-GV     0      0.53589    -1.10444     8.50342    22430000       96569  0.005807
E-LF     0      0.61801     2.49885     9.06293    22430000       97205  0.017306
E-GF     0      0.57998     1.25173    10.12698    22430000       96444  0.005814
FT-LC    40  0.99300  10000  1500000  0
         2.92584e-06 2.38721e-06 1.8195e-06 1.7069e-06 7.01657e-07 5.51827e-07 3.23244e-07 2.13053e-07 1.6365e-07 1.20795e-07 8.95432e-08 7.57264e-08 5.20582e-08 3.92931e-08 3.45011e-08 2.77447e-08 2.50347e-08 1.83601e-08 1.28516e-08 9.83968e-09 7.18285e-09 6.02489e-09 4.53643e-09 3.9245e-09 3.6919e-09 3.41573e-09 2.81232e-09 2.15014e-09 1.65423e-09 1.48382e-09 1.05932e-09 8.17376e-10 6.78535e-10 6.2886e-10 5.2107e-10 4.72802e-10 1.49131e-12 4.51431e-13 3.60975e-13 8.81565e-14 
            3734.09    3249.34    2923.47    2477.24    2215.07    1974.53    1775.42    1575.79     1394.3     1184.4    1055.78    918.725     815.93    683.739    605.737    535.308    471.609    416.775    370.829     330.97    296.676     263.97    237.057    212.888    187.323    158.437    142.283    124.196    110.709    94.2174    80.8292    69.8164    62.0814    55.2033    49.4833    46.3892    27.7998    24.8577    14.1039    4.63892 
FT-LI    40  0.99300  10000  1500000  0
         6.87085e-05 5.43849e-05 3.08081e-05 2.63188e-05 1.62173e-05 1.38642e-05 1.0761e-05 7.01126e-06 5.29833e-06 4.44428e-06 3.54747e-06 2.82438e-06 2.02519e-06 1.81578e-06 1.44932e-06 1.32037e-06 1.13581e-06 9.6243e-07 7.39733e-07 5.11235e-07 4.28153e-07 3.84088e-07 3.18072e-07 2.66607e-07 2.19441e-07 2.09629e-07 1.64833e-07 1.46088e-07 1.18577e-07 9.3833e-08 6.52381e-08 5.79717e-08 5.14464e-08 4.79206e-08 4.0353e-08 3.85154e-08 3.51495e-10 1.54215e-10 1.30022e-10 3.85259e-11 
            3734.09    3249.34    2923.47    2477.24    2215.07    1974.53    1775.42    1575.79     1394.3     1184.4    1064.96    918.725    823.529    683.739    605.737    535.308    471.609    416.775    370.829     330.97    296.676     263.97    237.057    212.888    187.323    162.302    142.283    123.583    110.095    94.2174    80.8292    69.8164    62.0814    55.2033    49.4833    46.3892    27.7998    24.8577    14.1039    4.63892 
FT-GC    41  0.99300  10000  1500000  0
         0.000825596 0.000720568 0.000636298 0.000453089 0.000405829 0.000348811 0.000323679 0.000278878 0.000236465 0.000187114 0.000154068 0.000125777 0.000115465 9.55449e-05 7.45149e-05 6.19837e-05 5.15394e-05 4.58425e-05 4.06925e-05 3.69695e-05 3.09265e-05 2.65325e-05 2.50557e-05 2.22311e-05 1.81052e-05 1.78638e-05 1.32151e-05 1.09671e-05 1.08274e-05 1.0294e-05 8.75177e-06 8.26711e-06 6.89826e-06 6.18932e-06 5.04822e-06 4.57163e-06 3.96922e-06 3.69888e-06 3.64383e-06 2.55014e-07 3.54723e-08 
            3762.66    3281.34     2853.3    2472.48     2224.8    1948.09    1711.75    1521.63    1329.29    1193.36    1072.57    936.449    823.316    735.702    637.141    535.702     468.26    396.918    343.345    307.877    267.871     240.06    210.814    188.052    169.116     151.91    136.375    117.422    104.441    93.2185    82.8649    74.0467    66.3206    59.4351    53.0179    47.1839    41.2437    37.0691    36.1953     18.949    3.61953 
FT-GI    42  0.99300  10000  1500000  0
         0.000576205 0.000522764 0.000430247 0.000361758 0.000340831 0.000283384 0.000262456 0.000201791 0.000169667 0.000143904 0.000119482 9.74402e-05 8.55727e-05 7.17706e-05 5.84121e-05 4.83387e-05 4.62329e-05 3.46811e-05 2.96946e-05 2.77408e-05 2.58633e-05 2.27504e-05 1.86082e-05 1.68263e-05 1.57889e-05 1.26932e-05 1.20843e-05 9.67266e-06 7.68192e-06 7.45014e-06 6.80275e-06 5.6526e-06 5.35514e-06 4.28701e-06 3.99764e-06 3.2541e-06 3.03537e-06 2.73464e-06 2.45939e-06 2.34741e-06 1.1621e-07 1.98927e-08 
            3749.59    3281.34     2853.3    2472.48     2224.8    1997.29    1788.89    1589.28    1369.99    1221.37    1080.06    965.122    861.917    759.548    681.481    613.213    535.702     468.26    391.886    343.345    307.877    267.871     240.06    210.814    188.052    169.116     151.91    136.375    117.422    104.441    93.2185    82.8649    74.0467    66.3206    59.4351    53.0179    47.1839    41.2437    37.0691    36.1953     18.949    3.61953 
MODEL:
				[ ROOT    0 ]
     S     0    -1 0     1     4  -8.962 -10.207  -0.043  -5.251                 
    IL     1     1 2     1     4  -2.817  -4.319  -0.613  -2.698                  0.000  0.000  0.000  0.000 
    IR     2     2 3     2     3  -1.925  -0.554  -4.164                          0.000  0.000  0.000  0.000 
				[ MATR    1 ]
    MR     3     2 3     5     5  -9.031  -0.010  -8.847  -9.059  -9.950          1.062 -1.464 -0.275 -0.469 
     D     4     2 3     5     5  -4.235  -0.719  -3.367  -3.351  -2.792         
    IR     5     5 3     5     5  -2.444  -0.482  -5.956  -4.123  -5.229          0.000  0.000  0.000  0.000 
				[ MATP    2 ]
    MP     6     5 3    10     6 -10.343 -10.282  -0.009  -9.059  -9.339  -9.734 -4.105 -2.834 -4.029  1.746 -4.190 -4.235  0.542 -4.438 -4.387  2.890 -3.902  0.442  0.574 -4.370 -2.048 -3.161 
    ML     7     5 3    10     6  -6.250  -6.596  -1.310  -1.005  -6.446  -3.975  0.660 -0.612 -0.293 -0.076 
    MR     8     5 3    10     6  -7.110  -5.839  -1.400  -5.817  -0.951  -4.031  0.607 -0.630 -0.365  0.076 
     D     9     5 3    10     6  -9.049  -7.747  -3.544  -4.226  -4.244  -0.319 
    IL    10    10 5    10     6  -2.579  -2.842  -0.760  -4.497  -5.274  -4.934  0.000  0.000  0.000  0.000 
    IR    11    11 6    11     5  -2.408  -0.496  -5.920  -4.087  -5.193          0.000  0.000  0.000  0.000 
				[ MATP    3 ]
    MP    12    11 6    16     6 -10.348 -10.287  -0.009  -9.063  -9.343  -9.738 -4.177 -3.805 -4.498  1.436 -2.859 -4.477  2.063 -4.150 -4.521  2.006 -4.400 -0.507  1.690 -4.120 -1.015 -3.106 
    ML    13    11 6    16     6  -6.250  -6.596  -1.310  -1.005  -6.446  -3.975  0.660 -0.612 -0.293 -0.076 
    MR    14    11 6    16     6  -6.988  -5.717  -1.625  -5.695  -0.829  -3.908  0.660 -0.612 -0.293 -0.076 
     D    15    11 6    16     6  -9.049  -7.747  -3.544  -4.226  -4.244  -0.319 
    IL    16    16 5    16     6  -2.579  -2.842  -0.760  -4.497  -5.274  -4.934  0.000  0.000  0.000  0.000 
    IR    17    17 6    17     5  -2.408  -0.496  -5.920  -4.087  -5.193          0.000  0.000  0.000  0.000 
				[ MATP    4 ]
    MP    18    17 6    22     6 -10.348 -10.287  -0.009  -9.063  -9.343  -9.738 -3.680 -3.788 -3.974  1.354 -2.757 -4.469  2.053 -3.886 -4.489  1.668 -4.001 -0.674  2.034 -3.894 -0.736 -2.772 
    ML    19    17 6    22     6  -6.250  -6.596  -1.310  -1.005  -6.446  -3.975  0.660 -0.612 -0.293 -0.076 
    MR    20    17 6    22     6  -6.988  -5.717  -1.625  -5.695  -0.829  -3.908  0.660 -0.612 -0.293 -0.076 
     D    21    17 6    22     6  -9.049  -7.747  -3.544  -4.226  -4.244  -0.319 
    IL    22    22 5    22     6  -2.579  -2.842  -0.760  -4.497  -5.274  -4.934  0.000  0.000  0.000  0.000 
    IR    23    23 6    23     5  -2.408  -0.496  -5.920  -4.087  -5.193          0.000  0.000  0.000  0.000 
				[ MATP    5 ]
    MP    24    23 6    28     6  -8.946 -10.287  -0.011  -9.063  -9.343  -9.738 -3.021 -3.644 -4.064  1.401 -2.567 -4.036  1.919 -4.025 -4.157  1.786 -4.310 -0.483  1.913 -3.946 -0.352 -2.843 
    ML    25    23 6    28     6  -6.250  -6.596  -1.310  -1.005  -6.446  -3.975  0.660 -0.612 -0.293 -0.076 
    MR    26    23 6    28     6  -6.988  -5.717  -1.625  -5.695  -0.829  -3.908  0.660 -0.612 -0.293 -0.076 
     D    27    23 6    28     6  -9.049  -7.747  -3.544  -4.226  -4.244  -0.319 
    IL    28    28 5    28     6  -2.621  -2.884  -0.732  -4.539  -5.315  -4.976  0.000  0.000  0.000  0.000 
    IR    29    29 6    29     5  -2.408  -0.496  -5.920  -4.087  -5.193          0.000  0.000  0.000  0.000 
				[ MATP    6 ]
    MP    30    29 6    34     6 -10.348 -10.287  -0.009  -9.063  -9.343  -9.738 -3.427 -3.438 -3.795  1.686 -2.536 -4.255  1.949 -3.800 -4.052  1.407 -3.856 -0.496  1.944 -3.806 -0.340 -2.582 
    ML    31    29 6    34     6  -6.250  -6.596  -1.310  -1.005  -6.446  -3.975  0.660 -0.612 -0.293 -0.076 
    MR    32    29 6    34     6  -6.988  -5.717  -1.625  -5.695  -0.829  -3.908  0.660 -0.612 -0.293 -0.076 
     D    33    29 6    34     6  -9.049  -7.747  -3.544  -4.226  -4.244  -0.319 
    IL    34    34 5    34     6  -2.579  -2.842  -0.760  -4.497  -5.274  -4.934  0.000  0.000  0.000  0.000 
    IR    35    35 6    35     5  -2.408  -0.496  -5.920  -4.087  -5.193          0.000  0.000  0.000  0.000 
				[ MATP    7 ]
    MP    36    35 6    40     6 -10.348 -10.287  -0.010  -8.492  -9.343  -9.738 -3.823 -3.822 -3.931  1.373 -2.574 -4.525  1.951 -4.185 -4.523  1.173 -4.492 -0.850  2.273 -4.044  0.000 -1.849 
    ML    37    35 6    40     6  -6.250  -6.596  -1.310  -1.005  -6.446  -3.975  0.660 -0.612 -0.293 -0.076 
    MR    38    35 6    40     6  -6.988  -5.717  -1.625  -5.695  -0.829  -3.908  0.660 -0.612 -0.293 -0.076 
     D    39    35 6    40     6  -9.049  -7.747  -3.544  -4.226  -4.244  -0.319 
    IL    40    40 5    40     6  -2.579  -2.842  -0.760  -4.497  -5.274  -4.934  0.000  0.000  0.000  0.000 
    IR    41    41 6    41     5  -2.408  -0.496  -5.920  -4.087  -5.193          0.000  0.000  0.000  0.000 
				[ MATP    8 ]
    MP    42    41 6    46     4  -9.138  -8.297  -0.017  -7.153                 -4.371 -3.210 -5.304  2.314 -5.982 -5.168 -0.054 -4.825 -4.232  2.592 -4.198 -0.296  1.310 -4.528 -2.102 -3.372 
    ML    43    41 6    46     4  -3.788  -3.971  -0.494  -2.700                  0.611 -0.604 -0.309  0.011 
    MR    44    41 6    46     4  -4.809  -3.838  -1.706  -0.766                  0.660 -0.612 -0.293 -0.076 
     D    45    41 6    46     4  -4.568  -4.250  -2.265  -0.520                 
    IL    46    46 5    46     4  -1.686  -2.369  -1.117  -4.855                  0.000  0.000  0.000  0.000 
    IR    47    47 6    47     3  -1.465  -0.781  -4.165                          0.000  0.000  0.000  0.000 
				[ MATL    9 ]
    ML    48    47 6    50     3  -7.001  -0.024  -6.795                         -2.078 -2.968 -2.957  1.810 
     D    49    47 6    50     3  -6.305  -1.434  -0.696                         
    IL    50    50 3    50     3  -1.538  -0.731  -4.238                          0.000  0.000  0.000  0.000 
				[ MATL   10 ]
    ML    51    50 3    53     2  -7.009  -0.011                                  1.380 -1.996 -0.238 -1.740 
     D    52    50 3    53     2  -8.468  -0.004                                 
    IL    53    53 3    53     2  -1.985  -0.420                                  0.000  0.000  0.000  0.000 
				[ BIF    11 ]
     B    54    53 3   121    55                                                 
				[ BEGR   42 ]
     S    55    54 1    56     3 -10.074  -0.005  -8.728                         
    IL    56    56 2    56     3  -1.442  -0.798  -4.142                          0.000  0.000  0.000  0.000 
				[ MATL   43 ]
    ML    57    56 2    59     3 -10.074  -0.201  -2.953                          0.882 -0.788 -1.059  0.135 
     D    58    56 2    59     3  -6.174  -1.687  -0.566                         
    IL    59    59 3    59     3  -1.442  -0.798  -4.142                          0.000  0.000  0.000  0.000 
				[ MATL   44 ]
    ML    60    59 3    62     3  -5.729  -0.036  -7.409                          0.173 -1.707  0.833 -0.348 
     D    61    59 3    62     3  -0.315  -3.567  -3.165                         
    IL    62    62 3    62     3  -0.178  -3.457  -5.340                          0.000  0.000  0.000  0.000 
				[ MATL   45 ]
    ML    63    62 3    65     3  -1.260  -0.789  -8.018                          0.492 -1.835  0.691 -0.515 
     D    64    62 3    65     3  -5.250  -0.488  -1.939                         
    IL    65    65 3    65     3  -3.588  -0.143  -6.485                          0.000  0.000  0.000  0.000 
				[ MATL   46 ]
    ML    66    65 3    68     5  -9.052  -0.010  -8.868  -9.080  -9.972         -0.905  0.666 -1.851  0.680 
     D    67    65 3    68     5  -5.002  -0.772  -4.264  -2.639  -2.551         
    IL    68    68 3    68     5  -2.408  -0.496  -4.087  -5.920  -5.193          0.000  0.000  0.000  0.000 
				[ MATP   47 ]
    MP    69    68 3    73     6 -10.348  -8.070  -0.013  -9.063  -9.343  -9.738 -3.840 -3.256 -5.186  2.125 -4.915 -5.091  0.942 -4.744 -4.451  2.589 -4.168  0.594  0.315 -3.252 -1.585 -3.258 
    ML    70    68 3    73     6  -6.250  -6.596  -1.310  -1.005  -6.446  -3.975  0.660 -0.612 -0.293 -0.076 
    MR    71    68 3    73     6  -6.988  -5.717  -1.625  -5.695  -0.829  -3.908  0.660 -0.612 -0.293 -0.076 
     D    72    68 3    73     6  -9.049  -7.747  -3.544  -4.226  -4.244  -0.319 
    IL    73    73 5    73     6  -2.579  -2.842  -0.760  -4.497  -5.274  -4.934  0.000  0.000  0.000  0.000 
    IR    74    74 6    74     5  -2.467  -0.473  -5.978  -4.145  -5.251          0.000  0.000  0.000  0.000 
				[ MATP   48 ]
    MP    75    74 6    79     6 -10.348 -10.287  -0.009  -9.063  -9.343  -9.738 -4.142 -4.011 -4.306  1.360 -2.905 -4.858  2.162 -4.321 -4.579  1.100 -4.534 -0.585  2.208 -3.766 -0.371 -2.258 
    ML    76    74 6    79     6  -6.250  -6.596  -1.310  -1.005  -6.446  -3.975  0.660 -0.612 -0.293 -0.076 
    MR    77    74 6    79     6  -6.988  -5.717  -1.625  -5.695  -0.829  -3.908  0.660 -0.612 -0.293 -0.076 
     D    78    74 6    79     6  -9.049  -7.747  -3.544  -4.226  -4.244  -0.319 
    IL    79    79 5    79     6  -2.579  -2.842  -0.760  -4.497  -5.274  -4.934  0.000  0.000  0.000  0.000 
    IR    80    80 6    80     5  -2.408  -0.496  -5.920  -4.087  -5.193          0.000  0.000  0.000  0.000 
				[ MATP   49 ]
    MP    81    80 6    85     6  -7.289 -10.287  -0.026  -9.063  -9.343  -7.055 -4.337 -2.791 -5.175  2.154 -5.359 -5.118  0.960 -4.534 -4.390  2.524 -3.987 -0.414  1.026 -4.468 -1.179 -2.761 
    ML    82    80 6    85     6  -6.250  -6.596  -1.310  -1.005  -6.446  -3.975  0.660 -0.612 -0.293 -0.076 
    MR    83    80 6    85     6  -6.988  -5.717  -1.625  -5.695  -0.829  -3.908  0.660 -0.612 -0.293 -0.076 
     D    84    80 6    85     6  -9.049  -7.747  -3.544  -4.226  -4.244  -0.319 
    IL    85    85 5    85     6  -2.756  -3.019  -0.649  -4.674  -5.450  -5.111  0.000  0.000  0.000  0.000 
    IR    86    86 6    86     5  -2.408  -0.496  -5.920  -4.087  -5.193          0.000  0.000  0.000  0.000 
				[ MATP   50 ]
    MP    87    86 6    91     6 -10.338 -10.278  -0.072  -8.490  -8.903  -4.573 -4.387 -2.479 -5.334  1.894 -4.708 -5.151 -0.204 -4.558 -3.909  3.133 -4.185 -0.698  0.129 -4.522 -1.661 -3.488 
    ML    88    86 6    91     6  -6.250  -6.596  -1.310  -1.005  -6.446  -3.975  0.660 -0.612 -0.293 -0.076 
    MR    89    86 6    91     6  -6.988  -5.717  -1.625  -5.695  -0.829  -3.908  0.660 -0.612 -0.293 -0.076 
     D    90    86 6    91     6  -9.375  -8.074  -3.871  -4.553  -3.603  -0.319 
    IL    91    91 5    91     6  -2.579  -2.842  -0.760  -4.497  -5.274  -4.934  0.000  0.000  0.000  0.000 
    IR    92    92 6    92     5  -2.408  -0.496  -5.920  -4.087  -5.193          0.000  0.000  0.000  0.000 
				[ MATP   51 ]
    MP    93    92 6    97     4  -9.042  -9.250  -0.046  -5.179                 -6.133 -3.097 -6.988  0.058 -3.858 -4.007 -1.752 -5.323 -5.071  3.741 -4.500 -1.536 -1.446 -3.757 -3.361 -4.587 
    ML    94    92 6    97     4  -3.788  -3.970  -0.494  -2.700                  0.637 -0.525 -0.330 -0.068 
    MR    95    92 6    97     4  -4.889  -3.918  -1.708  -0.752                  0.620 -0.597 -0.211 -0.092 
     D    96    92 6    97     4  -6.005  -5.686  -1.378  -0.785                 
    IL    97    97 5    97     4  -1.686  -2.369  -1.117  -4.855                  0.000  0.000  0.000  0.000 
    IR    98    98 6    98     3  -1.442  -0.798  -4.142                          0.000  0.000  0.000  0.000 
				[ MATL   52 ]
    ML    99    98 6   101     3  -9.382  -0.006  -8.648                         -1.941 -2.280 -3.205  1.776 
     D   100    98 6   101     3  -7.825  -0.397  -2.082                         
    IL   101   101 3   101     3  -1.449  -0.793  -4.149                          0.000  0.000  0.000  0.000 
				[ MATL   53 ]
    ML   102   101 3   104     3 -10.071  -0.009  -7.523                         -1.811 -2.365 -2.143  1.720 
     D   103   101 3   104     3  -6.266  -1.501  -0.658                         
    IL   104   104 3   104     3  -1.442  -0.798  -4.142                          0.000  0.000  0.000  0.000 
				[ MATL   54 ]
    ML   105   104 3   107     3 -10.069  -0.006  -8.151                         -0.804  1.471 -2.476 -1.071 
     D   106   104 3   107     3  -6.341  -1.470  -0.674                         
    IL   107   107 3   107     3  -1.442  -0.798  -4.142                          0.000  0.000  0.000  0.000 
				[ MATL   55 ]
    ML   108   107 3   110     3  -7.322  -0.021  -6.927                          0.626 -1.759  0.792 -1.219 
     D   109   107 3   110     3  -6.277  -1.483  -0.668                         
    IL   110   110 3   110     3  -1.517  -0.745  -4.217                          0.000  0.000  0.000  0.000 
				[ MATL   56 ]
    ML   111   110 3   113     3 -10.065  -0.048  -4.964                          1.824 -3.019 -3.010 -2.242 
     D   112   110 3   113     3  -6.476  -1.989  -0.440                         
    IL   113   113 3   113     3  -1.442  -0.798  -4.142                          0.000  0.000  0.000  0.000 
				[ MATL   57 ]
    ML   114   113 3   116     3  -6.176  -0.130  -3.791                          0.702 -0.992 -0.357  0.124 
     D   115   113 3   116     3  -5.398  -2.768  -0.270                         
    IL   116   116 3   116     3  -1.512  -0.733  -4.382                          0.000  0.000  0.000  0.000 
				[ MATL   58 ]
    ML   117   116 3   119     2       *   0.000                                 -1.623 -0.886 -2.731  1.577 
     D   118   116 3   119     2       *   0.000                                 
    IL   119   119 3   119     2  -1.823  -0.479                                  0.000  0.000  0.000  0.000 
				[ END    59 ]
     E   120   119 3    -1     0                                                 
				[ BEGL   12 ]
     S   121    54 1   122     1   0.000                                         
				[ BIF    13 ]
     B   122   121 1   123   170                                                 
				[ BEGL   14 ]
     S   123   122 1   124     4  -0.016  -8.320  -7.728  -8.368                 
				[ MATP   15 ]
    MP   124   123 1   128     6 -10.348 -10.287  -0.009  -9.063  -9.343  -9.738 -4.379 -3.171 -3.986  1.342 -6.088 -5.131  0.076 -4.318 -3.767  3.185 -3.768  0.635 -0.134 -4.505 -2.009 -3.330 
    ML   125   123 1   128     6  -6.250  -6.596  -1.310  -1.005  -6.446  -3.975  0.660 -0.612 -0.293 -0.076 
    MR   126   123 1   128     6  -6.988  -5.717  -1.625  -5.695  -0.829  -3.908  0.660 -0.612 -0.293 -0.076 
     D   127   123 1   128     6  -9.049  -7.747  -3.544  -4.226  -4.244  -0.319 
    IL   128   128 5   128     6  -2.579  -2.842  -0.760  -4.497  -5.274  -4.934  0.000  0.000  0.000  0.000 
    IR   129   129 6   129     5  -2.408  -0.496  -5.920  -4.087  -5.193          0.000  0.000  0.000  0.000 
				[ MATP   16 ]
    MP   130   129 6   134     6 -10.348 -10.287  -0.010  -8.569  -9.343  -9.738 -4.163 -3.959 -4.242  0.493 -2.932 -4.876  2.689 -4.346 -4.627  0.539 -4.565 -1.555  2.328 -3.451 -0.659 -2.896 
    ML   131   129 6   134     6  -6.250  -6.596  -1.310  -1.005  -6.446  -3.975  0.660 -0.612 -0.293 -0.076 
    MR   132   129 6   134     6  -6.988  -5.717  -1.625  -5.695  -0.829  -3.908  0.660 -0.612 -0.293 -0.076 
     D   133   129 6   134     6  -9.049  -7.747  -3.544  -4.226  -4.244  -0.319 
    IL   134   134 5   134     6  -2.579  -2.842  -0.760  -4.497  -5.274  -4.934  0.000  0.000  0.000  0.000 
    IR   135   135 6   135     5  -2.408  -0.496  -5.920  -4.087  -5.193          0.000  0.000  0.000  0.000 
				[ MATP   17 ]
    MP   136   135 6   140     6 -10.347 -10.286  -0.009  -9.062  -9.342  -9.737 -3.379 -3.854 -4.285  1.011 -2.484 -4.854  1.939 -4.312 -4.086  1.158 -4.549 -1.431  2.615 -4.096 -0.610 -2.954 
    ML   137   135 6   140     6  -6.284  -6.630  -1.261  -1.039  -6.480  -4.010  0.641 -0.537 -0.325 -0.069 
    MR   138   135 6   140     6  -6.988  -5.717  -1.625  -5.695  -0.829  -3.908  0.660 -0.612 -0.293 -0.076 
     D   139   135 6   140     6  -9.049  -7.747  -3.544  -4.226  -4.244  -0.319 
    IL   140   140 5   140     6  -2.579  -2.842  -0.760  -4.497  -5.274  -4.934  0.000  0.000  0.000  0.000 
    IR   141   141 6   141     5  -2.408  -0.496  -5.920  -4.087  -5.193          0.000  0.000  0.000  0.000 
				[ MATP   18 ]
    MP   142   141 6   146     4  -9.140  -9.347  -0.015  -7.180                  0.150 -1.558 -1.566  0.405 -1.434 -1.946  1.653 -1.725  0.296  0.190 -1.938 -0.485  1.541 -1.455  0.599 -0.561 
    ML   143   141 6   146     4  -3.758  -3.940  -0.507  -2.670                  0.660 -0.612 -0.293 -0.076 
    MR   144   141 6   146     4  -4.809  -3.838  -1.706  -0.766                  0.660 -0.612 -0.293 -0.076 
     D   145   141 6   146     4  -4.568  -4.250  -2.265  -0.520                 
    IL   146   146 5   146     4  -1.686  -2.369  -1.117  -4.855                  0.000  0.000  0.000  0.000 
    IR   147   147 6   147     3  -1.442  -0.798  -4.142                          0.000  0.000  0.000  0.000 
				[ MATL   19 ]
    ML   148   147 6   150     3 -10.070  -0.017  -6.570                          1.876 -3.716 -3.183 -2.808 
     D   149   147 6   150     3  -6.298  -1.811  -0.510                         
    IL   150   150 3   150     3  -1.442  -0.798  -4.142                          0.000  0.000  0.000  0.000 
				[ MATL   20 ]
    ML   151   150 3   153     3 -10.058  -0.220  -2.829                          0.673 -1.894  0.656 -0.835 
     D   152   150 3   153     3  -6.675  -2.188  -0.376                         
    IL   153   153 3   153     3  -1.442  -0.798  -4.142                          0.000  0.000  0.000  0.000 
				[ MATL   21 ]
    ML   154   153 3   156     3  -1.333  -0.823  -4.721                         -0.469 -0.388 -1.760  1.149 
     D   155   153 3   156     3  -8.956  -0.405  -2.042                         
    IL   156   156 3   156     3  -2.167  -0.436  -4.711                          0.000  0.000  0.000  0.000 
				[ MATL   22 ]
    ML   157   156 3   159     3  -9.971  -0.005  -8.625                         -1.290 -2.706  1.675 -2.030 
     D   158   156 3   159     3  -8.081  -3.594  -0.131                         
    IL   159   159 3   159     3  -1.442  -0.798  -4.142                          0.000  0.000  0.000  0.000 
				[ MATL   23 ]
    ML   160   159 3   162     3  -9.971  -0.233  -2.753                         -1.539 -2.578  1.652 -1.533 
     D   161   159 3   162     3  -8.081  -3.594  -0.131                         
    IL   162   162 3   162     3  -1.442  -0.798  -4.142                          0.000  0.000  0.000  0.000 
				[ MATL   24 ]
    ML   163   162 3   165     3  -1.257  -0.794  -7.653                         -0.960 -0.976 -2.004  1.448 
     D   164   162 3   165     3  -5.817  -0.162  -3.501                         
    IL   165   165 3   165     3  -2.021  -0.441  -5.874                          0.000  0.000  0.000  0.000 
				[ MATL   25 ]
    ML   166   165 3   168     2       *   0.000                                  1.745 -2.719 -2.023 -2.004 
     D   167   165 3   168     2       *   0.000                                 
    IL   168   168 3   168     2  -1.823  -0.479                                  0.000  0.000  0.000  0.000 
				[ END    26 ]
     E   169   168 3    -1     0                                                 
				[ BEGR   27 ]
     S   170   122 1   171     3 -10.074  -0.010  -7.363                         
    IL   171   171 2   171     3  -1.442  -0.798  -4.142                          0.000  0.000  0.000  0.000 
				[ MATL   28 ]
    ML   172   171 2   174     5  -7.102  -0.019  -8.483  -9.077  -9.968          0.754 -1.633  0.509 -0.816 
     D   173   171 2   174     5  -5.075  -0.723  -4.336  -2.711  -2.624         
    IL   174   174 3   174     5  -2.491  -0.464  -4.170  -6.002  -5.275          0.000  0.000  0.000  0.000 
				[ MATP   29 ]
    MP   175   174 3   179     6  -9.376  -9.272  -0.011  -9.063  -9.342  -9.738 -2.500 -3.400 -3.401  1.173 -2.125 -3.880  2.128 -2.650 -3.252  0.570 -4.033 -0.317  2.285 -2.866 -0.285 -1.922 
    ML   176   174 3   179     6  -6.273  -6.619  -1.278  -1.027  -6.469  -3.998  0.647 -0.561 -0.315 -0.071 
    MR   177   174 3   179     6  -6.988  -5.717  -1.625  -5.695  -0.829  -3.908  0.660 -0.612 -0.293 -0.076 
     D   178   174 3   179     6  -9.049  -7.747  -3.544  -4.226  -4.244  -0.319 
    IL   179   179 5   179     6  -2.604  -2.867  -0.743  -4.522  -5.298  -4.958  0.000  0.000  0.000  0.000 
    IR   180   180 6   180     5  -2.425  -0.490  -5.936  -4.104  -5.210          0.000  0.000  0.000  0.000 
				[ MATP   30 ]
    MP   181   180 6   185     6 -10.348 -10.287  -0.009  -9.063  -9.343  -9.738 -4.144 -4.335 -4.291  1.231 -2.909 -4.396  2.296 -3.700 -4.594  0.692 -4.557 -0.886  2.339 -4.104 -0.402 -2.245 
    ML   182   180 6   185     6  -6.250  -6.596  -1.310  -1.005  -6.446  -3.975  0.660 -0.612 -0.293 -0.076 
    MR   183   180 6   185     6  -6.988  -5.717  -1.625  -5.695  -0.829  -3.908  0.660 -0.612 -0.293 -0.076 
     D   184   180 6   185     6  -9.049  -7.747  -3.544  -4.226  -4.244  -0.319 
    IL   185   185 5   185     6  -2.579  -2.842  -0.760  -4.497  -5.274  -4.934  0.000  0.000  0.000  0.000 
    IR   186   186 6   186     5  -2.408  -0.496  -5.920  -4.087  -5.193          0.000  0.000  0.000  0.000 
				[ MATP   31 ]
    MP   187   186 6   191     6 -10.348 -10.287  -0.010  -9.063  -8.809  -9.738 -3.939 -2.775 -4.827  1.960 -3.787 -4.602  1.195 -4.590 -4.492  2.269 -4.285 -1.028  1.799 -4.327 -1.525 -2.874 
    ML   188   186 6   191     6  -6.250  -6.596  -1.310  -1.005  -6.446  -3.975  0.660 -0.612 -0.293 -0.076 
    MR   189   186 6   191     6  -6.988  -5.717  -1.625  -5.695  -0.829  -3.908  0.660 -0.612 -0.293 -0.076 
     D   190   186 6   191     6  -9.049  -7.747  -3.544  -4.226  -4.244  -0.319 
    IL   191   191 5   191     6  -2.579  -2.842  -0.760  -4.497  -5.274  -4.934  0.000  0.000  0.000  0.000 
    IR   192   192 6   192     5  -2.408  -0.496  -5.920  -4.087  -5.193          0.000  0.000  0.000  0.000 
				[ MATP   32 ]
    MP   193   192 6   197     6 -10.347 -10.286  -0.010  -9.062  -8.959  -9.737 -4.039 -3.162 -5.291  1.569 -5.544 -5.154  1.157 -4.460 -4.484  2.994 -4.180  0.017 -0.167 -4.511 -1.495 -2.824 
    ML   194   192 6   197     6  -6.250  -6.596  -1.310  -1.005  -6.446  -3.975  0.660 -0.612 -0.293 -0.076 
    MR   195   192 6   197     6  -7.014  -5.743  -1.571  -5.722  -0.856  -3.935  0.618 -0.604 -0.303 -0.005 
     D   196   192 6   197     6  -9.049  -7.747  -3.544  -4.226  -4.244  -0.319 
    IL   197   197 5   197     6  -2.579  -2.842  -0.760  -4.497  -5.274  -4.934  0.000  0.000  0.000  0.000 
    IR   198   198 6   198     5  -2.408  -0.496  -5.920  -4.087  -5.193          0.000  0.000  0.000  0.000 
				[ MATP   33 ]
    MP   199   198 6   203     4  -9.139  -9.346  -0.011  -7.760                 -3.646 -3.357 -3.988  2.025 -3.070 -4.747  1.884 -4.252 -4.172  1.546 -3.956 -0.941  1.702 -3.935 -0.525 -2.232 
    ML   200   198 6   203     4  -3.758  -3.940  -0.507  -2.670                  0.660 -0.612 -0.293 -0.076 
    MR   201   198 6   203     4  -4.831  -3.860  -1.659  -0.788                  0.648 -0.564 -0.314 -0.071 
     D   202   198 6   203     4  -4.568  -4.250  -2.265  -0.520                 
    IL   203   203 5   203     4  -1.686  -2.369  -1.117  -4.855                  0.000  0.000  0.000  0.000 
    IR   204   204 6   204     3  -1.442  -0.798  -4.142                          0.000  0.000  0.000  0.000 
				[ MATL   34 ]
    ML   205   204 6   207     3  -8.312  -0.008  -8.728                         -1.438  1.012 -2.322  0.501 
     D   206   204 6   207     3  -6.174  -1.687  -0.566                         
    IL   207   207 3   207     3  -1.473  -0.775  -4.174                          0.000  0.000  0.000  0.000 
				[ MATL   35 ]
    ML   208   207 3   210     3 -10.074  -0.005  -8.728                         -3.627 -2.688 -4.386  1.894 
     D   209   207 3   210     3  -6.174  -1.687  -0.566                         
    IL   210   210 3   210     3  -1.442  -0.798  -4.142                          0.000  0.000  0.000  0.000 
				[ MATL   36 ]
    ML   211   210 3   213     3 -10.074  -0.005  -8.728                         -1.069 -0.563  0.198  0.765 
     D   212   210 3   213     3  -6.174  -1.687  -0.566                         
    IL   213   213 3   213     3  -1.442  -0.798  -4.142                          0.000  0.000  0.000  0.000 
				[ MATL   37 ]
    ML   214   213 3   216     3 -10.074  -0.005  -8.728                          0.237 -0.150 -0.433  0.238 
     D   215   213 3   216     3  -6.174  -1.687  -0.566                         
    IL   216   216 3   216     3  -1.442  -0.798  -4.142                          0.000  0.000  0.000  0.000 
				[ MATL   38 ]
    ML   217   216 3   219     3 -10.074  -0.005  -8.728                          0.168 -0.120 -0.365  0.238 
     D   218   216 3   219     3  -6.174  -1.687  -0.566                         
    IL   219   219 3   219     3  -1.442  -0.798  -4.142                          0.000  0.000  0.000  0.000 
				[ MATL   39 ]
    ML   220   219 3   222     3 -10.074  -0.005  -8.728                          1.626 -2.927 -0.771 -2.345 
     D   221   219 3   222     3  -6.174  -1.687  -0.566                         
    IL   222   222 3   222     3  -1.442  -0.798  -4.142                          0.000  0.000  0.000  0.000 
				[ MATL   40 ]
    ML   223   222 3   225     2       *   0.000                                  1.366 -0.689 -2.061 -0.831 
     D   224   222 3   225     2       *   0.000                                 
    IL   225   225 3   225     2  -1.823  -0.479                                  0.000  0.000  0.000  0.000 
				[ END    41 ]
     E   226   225 3    -1     0                                                 
//
INFERNAL-1 [1.0.2]
NAME     Vault
GA       29.00
TC       29.39
NC       28.20
STATES   304
NODES    83
ALPHABET 1
ELSELF   -0.08926734
WBETA    1e-07
NSEQ     75
EFFNSEQ  4.112
CLEN     100
BCOM     cmbuild-1.0.2 -F Vault.1p0.cm Vault.msa
BDATE    Mon Feb 27 06:00:22 2012
CCOM     cmcalibrate-mpi-1.0.2 --mpi  -s 1330340570 Vault.1p0.cm
CDATE    Mon Feb 27 06:02:50 2012
NULL     0.000  0.000  0.000  0.000 
PART     1        0    100  
E-LC     0      0.66742    -7.22838     1.55813     1500000      396275  0.002839
E-GC     0      0.49868   -14.22841    -5.13647     1500000       34924  0.010738
E-LI     0      0.62398    -6.05176     2.92158     1500000      303981  0.003701
E-GI     0      0.54021    -9.50655    -1.28181     1500000       31889  0.011760
E-LV     0      0.68148    -1.54038     4.50030    31600000      145398  0.016300
E-GV     0      0.45083   -10.49858     0.96413    31600000      138651  0.005698
E-LF     0      0.66227     0.48161     6.68564    31600000      144263  0.016428
E-GF     0      0.51035    -5.46884     4.65725    31600000      138679  0.005697
FT-LC    43  0.99300  10000  1500000  0
            3298.21    2101.73     1201.1    652.991    526.962    306.168    143.849     94.797    37.5863    33.6894    25.0154    23.3422     16.814    10.9293    7.71116    3.20691    2.77383    1.45391    1.36131   0.882605   0.688965   0.555122   0.460161   0.415932   0.351842   0.303321   0.283514    0.27764   0.183103   0.166917   0.161034   0.102072   0.081687  0.0632598  0.0507491  0.0293468  0.0182813  0.0124351 0.00896848 0.00719274 4.2107e-07 3.54208e-07 2.98946e-07 
            4202.18    3525.78    3148.27    2741.32    2457.55    2182.82    1963.35     1748.5    1540.74    1382.16    1199.52    1071.09     960.85    857.403     761.05    667.078    588.595    519.345    458.243    400.333    353.233    303.124    261.852    229.064    201.313    176.689    154.258    136.923    119.066    103.744    92.7588    81.0365     71.266    62.9647    55.6672    49.2808     44.121    38.5197    33.4518    32.1801    16.7661    7.82312    3.21801 
FT-LI    44  0.99300  10000  1500000  0
            3127.94    1651.14    912.553    677.723    417.122    231.595    69.3139    50.6944     37.744    28.4805    15.6704    12.5979    7.93871    5.37818    4.23217    2.71159    1.94819    1.45754     1.2922    1.07617   0.904983   0.646965   0.549736   0.488377   0.466843    0.32354   0.281118   0.257762   0.220174   0.180134   0.165702   0.115272  0.0746055  0.0572783  0.0512548   0.037637  0.0305133  0.0205651  0.0166204  0.0136571  0.0096792 2.14645e-06 1.54422e-06 5.85969e-07 
            4202.18    3658.99    3278.06    2884.73    2533.57    2182.82    1963.35     1748.5    1544.83    1382.16    1199.52    1071.09     960.85    857.403     761.05    667.078    600.009    536.831      478.4     424.92    381.186    332.353    293.834    261.852    229.064    201.313    176.689    154.258    136.923    119.066    103.744    92.7588    81.0365     71.266    62.9647    55.6672    49.2808     44.121    38.5197    33.4518    32.1801    7.82312    5.29629    3.21801 
FT-GC    34  0.99300  10000  1500000  1
              34719    2014.31    500.637    149.697    66.5671    40.7509    18.2681    10.6743    8.21771    6.65444     4.4158    4.22732    3.47234    2.82005    1.48902    1.03031   0.844101   0.659806    0.31967   0.211319   0.144476   0.106576   0.103782  0.0788412  0.0745092  0.0634692  0.0270351  0.0243834   0.018709  0.0144592 1.2804e-05 1.11415e-05 9.83178e-07 3.25806e-07 
            1108.98    960.327    859.651    750.142    674.593    592.576    501.751    445.952    388.746    349.594     308.82    249.111    221.408    195.984    172.156    154.897     134.34     120.81     107.32    93.7445    79.6602    71.0548    61.6561     54.632    48.0388    42.0693    37.0868    31.9032    27.5986    25.4442    16.8484    12.4678    10.2803    2.54442 
FT-GI    35  0.99300  10000  1500000  1
              31889    1168.82    547.808    158.233    33.6037    25.1184     17.683    12.6918    7.17034    5.45739    3.09286    3.08184     2.3165    1.58903    1.21564   0.854495    0.77813   0.500365   0.372742   0.227162   0.160644   0.144538   0.121225  0.0909444  0.0642876  0.0549852  0.0349295  0.0270487  0.0183021  0.0129201  0.0122796 1.85873e-05 8.04032e-06 1.07865e-06 2.92219e-07 
            1108.98    960.327    859.651    750.142    674.593    592.576    501.751    445.952    388.746    349.594     308.82    249.111    221.408    195.984    172.156    154.897    137.953    123.617     110.94    98.7033    88.7626    79.6602    71.0548    61.6561     54.632    48.0388    42.0693    37.7745    30.5956    27.0272    25.4442    16.8484    12.4678    10.2803    2.54442 
MODEL:
				[ ROOT    0 ]
     S     0    -1 0     1     4  -7.644  -7.851  -0.179  -3.219                 
    IL     1     1 2     1     4  -1.686  -2.369  -1.117  -4.855                  0.000  0.000  0.000  0.000 
    IR     2     2 3     2     3  -1.442  -0.798  -4.142                          0.000  0.000  0.000  0.000 
				[ MATL    1 ]
    ML     3     2 3     5     3  -8.846  -0.033  -5.594                         -1.281 -2.743  1.669 -1.942 
     D     4     2 3     5     3  -6.467  -0.594  -1.615                         
    IL     5     5 3     5     3  -1.925  -0.554  -4.164                          0.000  0.000  0.000  0.000 
				[ MATR    2 ]
    MR     6     5 3     8     3  -8.924  -0.013  -7.242                         -0.651 -1.247 -1.200  1.326 
     D     7     5 3     8     3  -6.926  -1.542  -0.625                         
    IR     8     8 3     8     3  -1.925  -0.554  -4.164                          0.000  0.000  0.000  0.000 
				[ MATR    3 ]
    MR     9     8 3    11     3  -8.943  -0.012  -7.261                         -2.006 -2.037 -2.795  1.750 
     D    10     8 3    11     3  -6.756  -1.934  -0.456                         
    IR    11    11 3    11     3  -1.925  -0.554  -4.164                          0.000  0.000  0.000  0.000 
				[ MATR    4 ]
    MR    12    11 3    14     3  -8.943  -0.012  -7.261                         -1.774 -2.030 -2.688  1.726 
     D    13    11 3    14     3  -6.756  -1.934  -0.456                         
    IR    14    14 3    14     3  -1.925  -0.554  -4.164                          0.000  0.000  0.000  0.000 
				[ MATR    5 ]
    MR    15    14 3    17     3  -8.943  -0.029  -5.782                         -1.326 -1.628 -2.356  1.624 
     D    16    14 3    17     3  -6.756  -1.934  -0.456                         
    IR    17    17 3    17     3  -1.925  -0.554  -4.164                          0.000  0.000  0.000  0.000 
				[ MATR    6 ]
    MR    18    17 3    20     5  -7.633  -0.027  -7.448  -7.661  -8.552         -0.693  0.867 -1.603  0.296 
     D    19    17 3    20     5  -5.667  -1.022  -2.576  -4.724  -1.825         
    IR    20    20 3    20     5  -2.408  -0.496  -5.920  -4.087  -5.193          0.000  0.000  0.000  0.000 
				[ MATP    7 ]
    MP    21    20 3    25     6  -9.387  -9.326  -0.017  -8.103  -8.382  -8.777 -3.734 -2.305 -4.341  1.290 -4.081 -4.228  1.422 -4.036 -3.841  2.817 -3.627 -0.146  0.727 -3.671 -1.259 -3.029 
    ML    22    20 3    25     6  -6.391  -6.737  -1.451  -0.876  -6.587  -4.116  0.547 -0.613 -0.363  0.148 
    MR    23    20 3    25     6  -6.988  -5.717  -1.625  -5.695  -0.829  -3.908  0.660 -0.612 -0.293 -0.076 
     D    24    20 3    25     6  -9.380  -8.079  -1.871  -4.558  -4.575  -0.651 
    IL    25    25 5    25     6  -2.579  -2.842  -0.760  -4.497  -5.274  -4.934  0.000  0.000  0.000  0.000 
    IR    26    26 6    26     5  -2.408  -0.496  -5.920  -4.087  -5.193          0.000  0.000  0.000  0.000 
				[ MATP    8 ]
    MP    27    26 6    31     6  -9.405  -9.344  -0.017  -8.121  -8.400  -8.795 -4.105 -2.345 -4.927  1.507 -5.400 -4.263 -0.242 -4.473 -4.022  3.185 -3.719  0.460 -0.219 -3.849 -1.850 -3.447 
    ML    28    26 6    31     6  -6.391  -6.737  -1.125  -1.146  -6.587  -4.116  0.577 -0.351 -0.395 -0.054 
    MR    29    26 6    31     6  -6.988  -5.717  -1.625  -5.695  -0.829  -3.908  0.660 -0.612 -0.293 -0.076 
     D    30    26 6    31     6  -9.049  -7.747  -3.544  -4.226  -4.244  -0.319 
    IL    31    31 5    31     6  -2.579  -2.842  -0.760  -4.497  -5.274  -4.934  0.000  0.000  0.000  0.000 
    IR    32    32 6    32     5  -2.408  -0.496  -5.920  -4.087  -5.193          0.000  0.000  0.000  0.000 
				[ MATP    9 ]
    MP    33    32 6    37     6  -9.414  -9.353  -0.017  -8.130  -8.409  -8.804 -4.182 -4.469 -3.996  0.124 -2.954 -4.614  3.022 -3.783 -4.754  0.162 -4.208 -1.674  1.976 -4.346 -0.382 -3.195 
    ML    34    32 6    37     6  -6.250  -6.596  -1.310  -1.005  -6.446  -3.975  0.660 -0.612 -0.293 -0.076 
    MR    35    32 6    37     6  -6.988  -5.717  -1.625  -5.695  -0.829  -3.908  0.660 -0.612 -0.293 -0.076 
     D    36    32 6    37     6  -9.049  -7.747  -3.544  -4.226  -4.244  -0.319 
    IL    37    37 5    37     6  -2.579  -2.842  -0.760  -4.497  -5.274  -4.934  0.000  0.000  0.000  0.000 
    IR    38    38 6    38     5  -2.408  -0.496  -5.920  -4.087  -5.193          0.000  0.000  0.000  0.000 
				[ MATP   10 ]
    MP    39    38 6    43     6  -9.414  -9.353  -0.017  -8.130  -8.409  -8.804 -3.757 -4.119 -3.804  0.408 -1.783 -4.426  2.783 -3.980 -4.273  0.211 -4.079 -1.461  2.147 -3.894 -0.125 -2.839 
    ML    40    38 6    43     6  -6.250  -6.596  -1.310  -1.005  -6.446  -3.975  0.660 -0.612 -0.293 -0.076 
    MR    41    38 6    43     6  -6.988  -5.717  -1.625  -5.695  -0.829  -3.908  0.660 -0.612 -0.293 -0.076 
     D    42    38 6    43     6  -9.049  -7.747  -3.544  -4.226  -4.244  -0.319 
    IL    43    43 5    43     6  -2.579  -2.842  -0.760  -4.497  -5.274  -4.934  0.000  0.000  0.000  0.000 
    IR    44    44 6    44     5  -2.408  -0.496  -5.920  -4.087  -5.193          0.000  0.000  0.000  0.000 
				[ MATP   11 ]
    MP    45    44 6    49     6  -9.414  -9.353  -0.017  -8.130  -8.409  -8.804 -4.256 -3.065 -5.115  1.624 -5.571 -4.414 -0.179 -4.618 -4.159  3.185 -3.841  0.261 -0.195 -4.001 -1.825 -3.549 
    ML    46    44 6    49     6  -6.250  -6.596  -1.310  -1.005  -6.446  -3.975  0.660 -0.612 -0.293 -0.076 
    MR    47    44 6    49     6  -6.988  -5.717  -1.625  -5.695  -0.829  -3.908  0.660 -0.612 -0.293 -0.076 
     D    48    44 6    49     6  -9.049  -7.747  -3.544  -4.226  -4.244  -0.319 
    IL    49    49 5    49     6  -2.579  -2.842  -0.760  -4.497  -5.274  -4.934  0.000  0.000  0.000  0.000 
    IR    50    50 6    50     5  -2.408  -0.496  -5.920  -4.087  -5.193          0.000  0.000  0.000  0.000 
				[ MATP   12 ]
    MP    51    50 6    55     4  -7.644  -7.851  -0.319  -2.404                 -6.598 -3.837 -7.365 -0.304 -7.245 -4.307 -1.536 -6.519 -4.969  3.769 -4.502 -1.122 -1.525 -4.312 -3.342 -5.367 
    ML    52    50 6    55     4  -3.758  -3.940  -0.507  -2.670                  0.660 -0.612 -0.293 -0.076 
    MR    53    50 6    55     4  -4.809  -3.838  -1.706  -0.766                  0.660 -0.612 -0.293 -0.076 
     D    54    50 6    55     4  -4.568  -4.250  -2.265  -0.520                 
    IL    55    55 5    55     4  -1.686  -2.369  -1.117  -4.855                  0.000  0.000  0.000  0.000 
    IR    56    56 6    56     3  -1.442  -0.798  -4.142                          0.000  0.000  0.000  0.000 
				[ MATL   13 ]
    ML    57    56 6    59     3  -4.859  -0.275  -2.845                         -1.316  1.614 -2.456 -1.498 
     D    58    56 6    59     3  -7.959  -0.416  -2.021                         
    IL    59    59 3    59     3  -1.573  -0.708  -4.274                          0.000  0.000  0.000  0.000 
				[ MATL   14 ]
    ML    60    59 3    62     3  -8.434  -0.015  -7.088                         -0.757 -1.113 -1.550  1.381 
     D    61    59 3    62     3  -7.642  -0.414  -2.034                         
    IL    62    62 3    62     3  -1.442  -0.798  -4.142                          0.000  0.000  0.000  0.000 
				[ MATL   15 ]
    ML    63    62 3    65     3  -8.620  -0.013  -7.274                         -0.734 -1.442 -1.347  1.399 
     D    64    62 3    65     3  -6.174  -1.687  -0.566                         
    IL    65    65 3    65     3  -1.442  -0.798  -4.142                          0.000  0.000  0.000  0.000 
				[ MATL   16 ]
    ML    66    65 3    68     3  -8.620  -0.013  -7.274                         -1.359 -1.595 -2.383  1.626 
     D    67    65 3    68     3  -6.174  -1.687  -0.566                         
    IL    68    68 3    68     3  -1.442  -0.798  -4.142                          0.000  0.000  0.000  0.000 
				[ MATL   17 ]
    ML    69    68 3    71     3  -8.976  -0.012  -7.293                          1.833 -3.084 -2.759 -2.547 
     D    70    68 3    71     3  -5.620  -0.734  -1.403                         
    IL    71    71 3    71     3  -1.925  -0.554  -4.164                          0.000  0.000  0.000  0.000 
				[ MATR   18 ]
    MR    72    71 3    74     3  -8.976  -0.012  -7.293                         -0.850 -0.322 -1.769  1.234 
     D    73    71 3    74     3  -6.390  -1.568  -0.620                         
    IR    74    74 3    74     3  -1.925  -0.554  -4.164                          0.000  0.000  0.000  0.000 
				[ MATR   19 ]
    MR    75    74 3    77     3  -8.976  -0.028  -5.875                         -0.265  0.033  0.195 -0.000 
     D    76    74 3    77     3  -6.390  -1.568  -0.620                         
    IR    77    77 3    77     3  -1.925  -0.554  -4.164                          0.000  0.000  0.000  0.000 
				[ MATR   20 ]
    MR    78    77 3    80     3  -8.960  -0.012  -7.278                         -0.897 -0.700 -1.507  1.319 
     D    79    77 3    80     3  -6.575  -1.262  -0.805                         
    IR    80    80 3    80     3  -1.925  -0.554  -4.164                          0.000  0.000  0.000  0.000 
				[ MATR   21 ]
    MR    81    80 3    83     3  -8.976  -0.012  -7.293                         -2.105  1.758 -3.117 -1.892 
     D    82    80 3    83     3  -6.390  -1.568  -0.620                         
    IR    83    83 3    83     3  -1.925  -0.554  -4.164                          0.000  0.000  0.000  0.000 
				[ MATR   22 ]
    MR    84    83 3    86     5  -7.681  -0.026  -7.496  -7.708  -8.600         -1.151 -2.901  1.678 -2.215 
     D    85    83 3    86     5  -5.352  -0.707  -2.978  -4.409  -2.404         
    IR    86    86 3    86     5  -2.408  -0.496  -5.920  -4.087  -5.193          0.000  0.000  0.000  0.000 
				[ MATP   23 ]
    MP    87    86 3    91     6  -9.414  -9.353  -0.017  -8.130  -8.409  -8.804 -5.677 -3.562 -6.435  0.070 -6.575 -4.119 -1.377 -5.899 -4.649  3.687 -3.237 -0.513 -1.338 -3.444 -3.162 -4.833 
    ML    88    86 3    91     6  -6.250  -6.596  -1.310  -1.005  -6.446  -3.975  0.660 -0.612 -0.293 -0.076 
    MR    89    86 3    91     6  -6.988  -5.717  -1.625  -5.695  -0.829  -3.908  0.660 -0.612 -0.293 -0.076 
     D    90    86 3    91     6  -9.049  -7.747  -3.544  -4.226  -4.244  -0.319 
    IL    91    91 5    91     6  -2.579  -2.842  -0.760  -4.497  -5.274  -4.934  0.000  0.000  0.000  0.000 
    IR    92    92 6    92     5  -2.408  -0.496  -5.920  -4.087  -5.193          0.000  0.000  0.000  0.000 
				[ MATP   24 ]
    MP    93    92 6    97     6  -9.414  -9.353  -0.017  -8.130  -8.409  -8.804 -5.690 -6.083 -3.961 -1.698 -3.647 -3.644  3.746 -4.694 -7.384 -1.636 -4.005 -3.634  0.009 -6.365 -1.158 -4.779 
    ML    94    92 6    97     6  -6.250  -6.596  -1.310  -1.005  -6.446  -3.975  0.660 -0.612 -0.293 -0.076 
    MR    95    92 6    97     6  -6.988  -5.717  -1.625  -5.695  -0.829  -3.908  0.660 -0.612 -0.293 -0.076 
     D    96    92 6    97     6  -9.049  -7.747  -3.544  -4.226  -4.244  -0.319 
    IL    97    97 5    97     6  -2.579  -2.842  -0.760  -4.497  -5.274  -4.934  0.000  0.000  0.000  0.000 
    IR    98    98 6    98     5  -2.408  -0.496  -5.920  -4.087  -5.193          0.000  0.000  0.000  0.000 
				[ MATP   25 ]
    MP    99    98 6   103     6  -9.414  -9.353  -0.017  -8.130  -8.409  -8.804 -2.017 -1.251 -2.453  0.234 -1.719 -2.967  1.366 -2.525 -2.383  0.242 -1.978 -1.042  1.102 -2.181  2.592 -1.835 
    ML   100    98 6   103     6  -6.250  -6.596  -1.310  -1.005  -6.446  -3.975  0.660 -0.612 -0.293 -0.076 
    MR   101    98 6   103     6  -6.988  -5.717  -1.625  -5.695  -0.829  -3.908  0.660 -0.612 -0.293 -0.076 
     D   102    98 6   103     6  -9.049  -7.747  -3.544  -4.226  -4.244  -0.319 
    IL   103   103 5   103     6  -2.579  -2.842  -0.760  -4.497  -5.274  -4.934  0.000  0.000  0.000  0.000 
    IR   104   104 6   104     5  -2.408  -0.496  -5.920  -4.087  -5.193          0.000  0.000  0.000  0.000 
				[ MATP   26 ]
    MP   105   104 6   109     4  -3.325  -7.851  -0.180  -6.265                 -3.177 -3.581 -3.275  0.092 -1.470 -3.835  3.099 -3.459 -2.065 -0.035 -3.558 -1.252  1.379 -3.312 -0.059 -2.595 
    ML   106   104 6   109     4  -3.758  -3.940  -0.507  -2.670                  0.660 -0.612 -0.293 -0.076 
    MR   107   104 6   109     4  -4.809  -3.838  -1.706  -0.766                  0.660 -0.612 -0.293 -0.076 
     D   108   104 6   109     4  -4.568  -4.250  -2.265  -0.520                 
    IL   109   109 5   109     4  -2.427  -3.111  -0.561  -5.596                  0.000  0.000  0.000  0.000 
    IR   110   110 6   110     3  -1.442  -0.798  -4.142                          0.000  0.000  0.000  0.000 
				[ MATL   27 ]
    ML   111   110 6   113     5  -7.681  -0.026  -7.496  -7.708  -8.600          1.805 -2.881 -2.810 -2.142 
     D   112   110 6   113     5  -4.959  -0.803  -4.221  -2.596  -2.508         
    IL   113   113 3   113     5  -2.408  -0.496  -4.087  -5.920  -5.193          0.000  0.000  0.000  0.000 
				[ MATP   28 ]
    MP   114   113 3   118     6  -9.414  -9.353  -0.017  -8.130  -8.409  -8.804 -6.372 -3.714 -7.204 -0.232 -7.163 -4.131 -1.686 -6.533 -3.871  3.771 -3.583 -1.412 -1.641 -4.150 -3.576 -5.345 
    ML   115   113 3   118     6  -6.250  -6.596  -1.310  -1.005  -6.446  -3.975  0.660 -0.612 -0.293 -0.076 
    MR   116   113 3   118     6  -6.988  -5.717  -1.625  -5.695  -0.829  -3.908  0.660 -0.612 -0.293 -0.076 
     D   117   113 3   118     6  -9.049  -7.747  -3.544  -4.226  -4.244  -0.319 
    IL   118   118 5   118     6  -2.579  -2.842  -0.760  -4.497  -5.274  -4.934  0.000  0.000  0.000  0.000 
    IR   119   119 6   119     5  -2.408  -0.496  -5.920  -4.087  -5.193          0.000  0.000  0.000  0.000 
				[ MATP   29 ]
    MP   120   119 6   124     6  -9.414  -9.353  -0.017  -8.130  -8.409  -8.804 -4.306 -4.640 -3.973 -0.072 -2.465 -4.596  3.177 -4.289 -4.933 -0.038 -4.170 -1.873  1.779 -4.510 -0.584 -3.345 
    ML   121   119 6   124     6  -6.250  -6.596  -1.310  -1.005  -6.446  -3.975  0.660 -0.612 -0.293 -0.076 
    MR   122   119 6   124     6  -6.988  -5.717  -1.625  -5.695  -0.829  -3.908  0.660 -0.612 -0.293 -0.076 
     D   123   119 6   124     6  -9.049  -7.747  -3.544  -4.226  -4.244  -0.319 
    IL   124   124 5   124     6  -2.579  -2.842  -0.760  -4.497  -5.274  -4.934  0.000  0.000  0.000  0.000 
    IR   125   125 6   125     5  -2.408  -0.496  -5.920  -4.087  -5.193          0.000  0.000  0.000  0.000 
				[ MATP   30 ]
    MP   126   125 6   130     6  -9.414  -9.353  -0.017  -8.130  -8.409  -8.804 -5.878 -3.667 -6.702  0.118 -6.818 -4.284 -1.214 -6.031 -4.789  3.680 -4.354 -0.406 -1.222 -4.228 -2.989 -4.897 
    ML   127   125 6   130     6  -6.250  -6.596  -1.310  -1.005  -6.446  -3.975  0.660 -0.612 -0.293 -0.076 
    MR   128   125 6   130     6  -6.988  -5.717  -1.625  -5.695  -0.829  -3.908  0.660 -0.612 -0.293 -0.076 
     D   129   125 6   130     6  -9.049  -7.747  -3.544  -4.226  -4.244  -0.319 
    IL   130   130 5   130     6  -2.579  -2.842  -0.760  -4.497  -5.274  -4.934  0.000  0.000  0.000  0.000 
    IR   131   131 6   131     5  -2.408  -0.496  -5.920  -4.087  -5.193          0.000  0.000  0.000  0.000 
				[ MATP   31 ]
    MP   132   131 6   136     4  -7.644  -2.717  -0.269  -6.265                 -6.975 -3.802 -7.837 -0.445 -7.568 -3.591 -1.889 -7.013 -4.936  3.805 -4.447 -1.550 -1.849 -4.185 -3.879 -5.736 
    ML   133   131 6   136     4  -3.758  -3.940  -0.507  -2.670                  0.660 -0.612 -0.293 -0.076 
    MR   134   131 6   136     4  -4.809  -3.838  -1.706  -0.766                  0.660 -0.612 -0.293 -0.076 
     D   135   131 6   136     4  -4.568  -4.250  -2.265  -0.520                 
    IL   136   136 5   136     4  -1.686  -2.369  -1.117  -4.855                  0.000  0.000  0.000  0.000 
    IR   137   137 6   137     3  -0.330  -2.362  -6.630                          0.000  0.000  0.000  0.000 
				[ MATL   32 ]
    ML   138   137 6   140     3  -6.368  -0.027  -7.274                         -1.097 -1.737 -2.292  1.599 
     D   139   137 6   140     3  -6.174  -1.687  -0.566                         
    IL   140   140 3   140     3  -1.491  -0.762  -4.192                          0.000  0.000  0.000  0.000 
				[ MATL   33 ]
    ML   141   140 3   143     3  -8.620  -0.027  -5.996                         -1.988 -2.260 -2.871  1.767 
     D   142   140 3   143     3  -6.174  -1.687  -0.566                         
    IL   143   143 3   143     3  -1.442  -0.798  -4.142                          0.000  0.000  0.000  0.000 
				[ MATL   34 ]
    ML   144   143 3   146     3  -8.607  -0.013  -7.261                          1.319 -0.616 -1.718 -0.866 
     D   145   143 3   146     3  -6.356  -1.869  -0.486                         
    IL   146   146 3   146     3  -1.442  -0.798  -4.142                          0.000  0.000  0.000  0.000 
				[ MATL   35 ]
    ML   147   146 3   149     3  -8.963  -0.249  -2.674                         -1.960  1.718 -2.946 -1.634 
     D   148   146 3   149     3  -5.733  -0.847  -1.234                         
    IL   149   149 3   149     3  -1.925  -0.554  -4.164                          0.000  0.000  0.000  0.000 
				[ MATR   36 ]
    MR   150   149 3   152     3  -8.728  -0.033  -5.628                         -1.781  1.674 -2.653 -1.479 
     D   151   149 3   152     3  -7.985  -2.665  -0.254                         
    IR   152   152 3   152     3  -1.925  -0.554  -4.164                          0.000  0.000  0.000  0.000 
				[ MATR   37 ]
    MR   153   152 3   155     5  -7.445  -0.031  -7.261  -7.473  -8.364          1.272 -1.069 -1.278 -0.522 
     D   154   152 3   155     5  -6.444  -0.768  -1.939  -5.501  -3.079         
    IR   155   155 3   155     5  -2.408  -0.496  -5.920  -4.087  -5.193          0.000  0.000  0.000  0.000 
				[ MATP   38 ]
    MP   156   155 3   160     6  -9.359  -9.298  -0.018  -8.074  -8.354  -8.749 -1.981 -2.588 -2.490  0.114 -1.593 -3.102  0.896 -2.629 -2.402 -0.027 -2.920 -1.139  2.114 -1.458  2.177 -0.185 
    ML   157   155 3   160     6  -6.870  -7.216  -0.836  -1.412  -7.066  -4.596  0.216 -0.698 -0.625  0.654 
    MR   158   155 3   160     6  -6.988  -5.717  -1.625  -5.695  -0.829  -3.908  0.660 -0.612 -0.293 -0.076 
     D   159   155 3   160     6  -9.188  -7.886  -3.683  -4.365  -4.383  -0.287 
    IL   160   160 5   160     6  -2.579  -2.842  -0.760  -4.497  -5.274  -4.934  0.000  0.000  0.000  0.000 
    IR   161   161 6   161     5  -2.408  -0.496  -5.920  -4.087  -5.193          0.000  0.000  0.000  0.000 
				[ MATP   39 ]
    MP   162   161 6   166     6  -9.400  -9.339  -0.017  -8.116  -8.395  -8.790 -2.366 -3.153 -2.949  0.172 -1.372 -3.705  1.142 -3.173 -2.860 -0.079 -3.447 -1.341  3.055 -1.120 -0.065 -1.482 
    ML   163   161 6   166     6  -6.360  -6.706  -1.162  -1.115  -6.556  -4.086  0.566 -0.610 -0.348  0.109 
    MR   164   161 6   166     6  -6.988  -5.717  -1.625  -5.695  -0.829  -3.908  0.660 -0.612 -0.293 -0.076 
     D   165   161 6   166     6  -9.188  -7.886  -3.683  -4.365  -4.383  -0.287 
    IL   166   166 5   166     6  -2.579  -2.842  -0.760  -4.497  -5.274  -4.934  0.000  0.000  0.000  0.000 
    IR   167   167 6   167     5  -2.408  -0.496  -5.920  -4.087  -5.193          0.000  0.000  0.000  0.000 
				[ MATP   40 ]
    MP   168   167 6   172     6  -9.407  -9.346  -0.017  -8.123  -8.402  -8.797 -5.153 -5.560 -3.865 -1.454 -1.534 -2.935  3.676 -4.509 -6.255 -1.445 -3.942 -3.297  0.184 -5.602 -1.102 -4.376 
    ML   169   167 6   172     6  -6.250  -6.596  -1.310  -1.005  -6.446  -3.975  0.660 -0.612 -0.293 -0.076 
    MR   170   167 6   172     6  -6.988  -5.717  -1.625  -5.695  -0.829  -3.908  0.660 -0.612 -0.293 -0.076 
     D   171   167 6   172     6  -9.188  -7.886  -3.683  -4.365  -4.383  -0.287 
    IL   172   172 5   172     6  -2.579  -2.842  -0.760  -4.497  -5.274  -4.934  0.000  0.000  0.000  0.000 
    IR   173   173 6   173     5  -2.408  -0.496  -5.920  -4.087  -5.193          0.000  0.000  0.000  0.000 
				[ MATP   41 ]
    MP   174   173 6   178     6  -9.407  -9.346  -0.017  -8.123  -8.402  -8.797 -1.218 -0.004 -1.293  0.668 -0.996 -0.665  0.296 -1.158 -1.353  2.021 -1.489  0.081  0.482  0.226 -0.258 -0.999 
    ML   175   173 6   178     6  -6.250  -6.596  -1.310  -1.005  -6.446  -3.975  0.660 -0.612 -0.293 -0.076 
    MR   176   173 6   178     6  -6.988  -5.717  -1.625  -5.695  -0.829  -3.908  0.660 -0.612 -0.293 -0.076 
     D   177   173 6   178     6  -9.188  -7.886  -3.683  -4.365  -4.383  -0.287 
    IL   178   178 5   178     6  -2.579  -2.842  -0.760  -4.497  -5.274  -4.934  0.000  0.000  0.000  0.000 
    IR   179   179 6   179     5  -2.408  -0.496  -5.920  -4.087  -5.193          0.000  0.000  0.000  0.000 
				[ MATP   42 ]
    MP   180   179 6   184     4  -7.630  -7.837  -0.033  -6.251                 -1.458 -1.318 -1.565  2.067 -1.447 -1.527  0.252  0.280 -1.616  0.987 -1.775  0.449  0.354 -1.242 -0.453  0.251 
    ML   181   179 6   184     4  -3.758  -3.940  -0.507  -2.670                  0.660 -0.612 -0.293 -0.076 
    MR   182   179 6   184     4  -4.809  -3.838  -1.706  -0.766                  0.660 -0.612 -0.293 -0.076 
     D   183   179 6   184     4  -4.699  -4.380  -2.396  -0.467                 
    IL   184   184 5   184     4  -1.686  -2.369  -1.117  -4.855                  0.000  0.000  0.000  0.000 
    IR   185   185 6   185     3  -1.442  -0.798  -4.142                          0.000  0.000  0.000  0.000 
				[ MATL   43 ]
    ML   186   185 6   188     3  -8.607  -0.013  -7.261                          0.162  0.219 -0.582  0.070 
     D   187   185 6   188     3  -6.356  -1.869  -0.486                         
    IL   188   188 3   188     3  -1.442  -0.798  -4.142                          0.000  0.000  0.000  0.000 
				[ MATL   44 ]
    ML   189   188 3   191     3  -8.607  -0.013  -7.261                          0.424 -0.499 -0.533  0.333 
     D   190   188 3   191     3  -6.356  -1.869  -0.486                         
    IL   191   191 3   191     3  -1.442  -0.798  -4.142                          0.000  0.000  0.000  0.000 
				[ MATL   45 ]
    ML   192   191 3   194     3  -8.607  -0.013  -7.261                          0.615 -0.288 -0.512 -0.077 
     D   193   191 3   194     3  -6.356  -1.869  -0.486                         
    IL   194   194 3   194     3  -1.442  -0.798  -4.142                          0.000  0.000  0.000  0.000 
				[ MATL   46 ]
    ML   195   194 3   197     3  -8.607  -0.013  -7.261                          0.426 -0.537 -0.476  0.319 
     D   196   194 3   197     3  -6.356  -1.869  -0.486                         
    IL   197   197 3   197     3  -1.442  -0.798  -4.142                          0.000  0.000  0.000  0.000 
				[ MATL   47 ]
    ML   198   197 3   200     3  -8.607  -0.013  -7.261                          0.213 -0.029 -0.951  0.426 
     D   199   197 3   200     3  -6.356  -1.869  -0.486                         
    IL   200   200 3   200     3  -1.442  -0.798  -4.142                          0.000  0.000  0.000  0.000 
				[ MATL   48 ]
    ML   201   200 3   203     3  -8.607  -0.013  -7.261                          0.220 -0.143 -0.145  0.036 
     D   202   200 3   203     3  -6.356  -1.869  -0.486                         
    IL   203   203 3   203     3  -1.442  -0.798  -4.142                          0.000  0.000  0.000  0.000 
				[ MATL   49 ]
    ML   204   203 3   206     3  -8.607  -0.013  -7.261                          0.396 -0.306 -0.643  0.304 
     D   205   203 3   206     3  -6.356  -1.869  -0.486                         
    IL   206   206 3   206     3  -1.442  -0.798  -4.142                          0.000  0.000  0.000  0.000 
				[ MATL   50 ]
    ML   207   206 3   209     3  -8.607  -0.013  -7.261                          0.358 -0.206 -0.291  0.048 
     D   208   206 3   209     3  -6.356  -1.869  -0.486                         
    IL   209   209 3   209     3  -1.442  -0.798  -4.142                          0.000  0.000  0.000  0.000 
				[ MATL   51 ]
    ML   210   209 3   212     3  -8.607  -0.013  -7.261                          0.732 -0.385 -0.851  0.027 
     D   211   209 3   212     3  -6.356  -1.869  -0.486                         
    IL   212   212 3   212     3  -1.442  -0.798  -4.142                          0.000  0.000  0.000  0.000 
				[ MATL   52 ]
    ML   213   212 3   215     3  -8.607  -0.013  -7.261                          0.348 -0.188 -0.705  0.306 
     D   214   212 3   215     3  -6.356  -1.869  -0.486                         
    IL   215   215 3   215     3  -1.442  -0.798  -4.142                          0.000  0.000  0.000  0.000 
				[ MATL   53 ]
    ML   216   215 3   218     3  -8.607  -0.013  -7.261                          0.276 -0.232 -0.589  0.348 
     D   217   215 3   218     3  -6.356  -1.869  -0.486                         
    IL   218   218 3   218     3  -1.442  -0.798  -4.142                          0.000  0.000  0.000  0.000 
				[ MATL   54 ]
    ML   219   218 3   221     3  -8.607  -0.013  -7.261                         -0.016 -0.348 -0.324  0.513 
     D   220   218 3   221     3  -6.356  -1.869  -0.486                         
    IL   221   221 3   221     3  -1.442  -0.798  -4.142                          0.000  0.000  0.000  0.000 
				[ MATL   55 ]
    ML   222   221 3   224     3  -8.607  -0.013  -7.261                          0.178  0.040 -0.668  0.276 
     D   223   221 3   224     3  -6.356  -1.869  -0.486                         
    IL   224   224 3   224     3  -1.442  -0.798  -4.142                          0.000  0.000  0.000  0.000 
				[ MATL   56 ]
    ML   225   224 3   227     3  -8.607  -0.013  -7.261                          0.560 -0.618 -0.751  0.356 
     D   226   224 3   227     3  -6.356  -1.869  -0.486                         
    IL   227   227 3   227     3  -1.442  -0.798  -4.142                          0.000  0.000  0.000  0.000 
				[ MATL   57 ]
    ML   228   227 3   230     3  -8.607  -0.013  -7.261                          0.227 -0.204 -0.588  0.374 
     D   229   227 3   230     3  -6.356  -1.869  -0.486                         
    IL   230   230 3   230     3  -1.442  -0.798  -4.142                          0.000  0.000  0.000  0.000 
				[ MATL   58 ]
    ML   231   230 3   233     3  -8.607  -0.013  -7.261                          0.139 -0.062 -0.775  0.439 
     D   232   230 3   233     3  -6.356  -1.869  -0.486                         
    IL   233   233 3   233     3  -1.442  -0.798  -4.142                          0.000  0.000  0.000  0.000 
				[ MATL   59 ]
    ML   234   233 3   236     3  -8.607  -0.013  -7.261                          0.185 -0.561 -0.812  0.692 
     D   235   233 3   236     3  -6.356  -1.869  -0.486                         
    IL   236   236 3   236     3  -1.442  -0.798  -4.142                          0.000  0.000  0.000  0.000 
				[ MATL   60 ]
    ML   237   236 3   239     3  -8.607  -0.013  -7.261                          0.276  0.096 -1.034  0.301 
     D   238   236 3   239     3  -6.356  -1.869  -0.486                         
    IL   239   239 3   239     3  -1.442  -0.798  -4.142                          0.000  0.000  0.000  0.000 
				[ MATL   61 ]
    ML   240   239 3   242     3  -8.607  -0.013  -7.261                          0.167  0.105 -0.786  0.289 
     D   241   239 3   242     3  -6.356  -1.869  -0.486                         
    IL   242   242 3   242     3  -1.442  -0.798  -4.142                          0.000  0.000  0.000  0.000 
				[ MATL   62 ]
    ML   243   242 3   245     3  -8.607  -0.024  -6.154                          0.106  0.085 -0.251  0.032 
     D   244   242 3   245     3  -6.356  -1.869  -0.486                         
    IL   245   245 3   245     3  -1.442  -0.798  -4.142                          0.000  0.000  0.000  0.000 
				[ MATL   63 ]
    ML   246   245 3   248     3  -8.596  -0.073  -4.416                          0.240 -0.352 -0.590  0.455 
     D   247   245 3   248     3  -6.488  -2.001  -0.436                         
    IL   248   248 3   248     3  -1.442  -0.798  -4.142                          0.000  0.000  0.000  0.000 
				[ MATL   64 ]
    ML   249   248 3   251     3  -8.537  -0.066  -4.566                          0.322 -0.067 -0.381  0.039 
     D   250   248 3   251     3  -7.038  -2.551  -0.283                         
    IL   251   251 3   251     3  -1.442  -0.798  -4.142                          0.000  0.000  0.000  0.000 
				[ MATL   65 ]
    ML   252   251 3   254     3  -8.485  -0.014  -7.139                          0.143  0.035 -0.536  0.241 
     D   253   251 3   254     3  -7.380  -2.893  -0.219                         
    IL   254   254 3   254     3  -1.442  -0.798  -4.142                          0.000  0.000  0.000  0.000 
				[ MATL   66 ]
    ML   255   254 3   257     3  -8.485  -0.056  -4.813                          0.281 -0.022 -0.455  0.098 
     D   256   254 3   257     3  -7.380  -2.893  -0.219                         
    IL   257   257 3   257     3  -1.442  -0.798  -4.142                          0.000  0.000  0.000  0.000 
				[ MATL   67 ]
    ML   258   257 3   260     3  -8.443  -0.043  -5.248                          0.093  0.149 -0.445  0.124 
     D   259   257 3   260     3  -7.598  -3.111  -0.186                         
    IL   260   260 3   260     3  -1.442  -0.798  -4.142                          0.000  0.000  0.000  0.000 
				[ MATL   68 ]
    ML   261   260 3   263     3  -8.415  -0.035  -5.563                          0.094  0.020 -0.520  0.288 
     D   262   260 3   263     3  -7.725  -3.238  -0.169                         
    IL   263   263 3   263     3  -1.442  -0.798  -4.142                          0.000  0.000  0.000  0.000 
				[ MATL   69 ]
    ML   264   263 3   266     3  -8.395  -0.054  -4.876                         -0.050 -0.285 -0.170  0.406 
     D   265   263 3   266     3  -7.807  -3.320  -0.159                         
    IL   266   266 3   266     3  -1.442  -0.798  -4.142                          0.000  0.000  0.000  0.000 
				[ MATL   70 ]
    ML   267   266 3   269     3  -8.357  -0.143  -3.449                          0.011 -0.095 -0.495  0.429 
     D   268   266 3   269     3  -7.953  -3.466  -0.143                         
    IL   269   269 3   269     3  -1.442  -0.798  -4.142                          0.000  0.000  0.000  0.000 
				[ MATL   71 ]
    ML   270   269 3   272     3  -8.230  -0.069  -4.518                          0.170 -0.189 -0.492  0.364 
     D   271   269 3   272     3  -8.328  -3.841  -0.109                         
    IL   272   272 3   272     3  -1.442  -0.798  -4.142                          0.000  0.000  0.000  0.000 
				[ MATL   72 ]
    ML   273   272 3   275     3  -8.179  -0.100  -3.974                          0.022  0.181 -0.293  0.049 
     D   274   272 3   275     3  -8.449  -3.962  -0.100                         
    IL   275   275 3   275     3  -1.442  -0.798  -4.142                          0.000  0.000  0.000  0.000 
				[ MATL   73 ]
    ML   276   275 3   278     3  -8.097  -0.091  -4.122                         -0.041 -0.117 -0.321  0.385 
     D   277   275 3   278     3  -8.615  -4.128  -0.089                         
    IL   278   278 3   278     3  -1.442  -0.798  -4.142                          0.000  0.000  0.000  0.000 
				[ MATL   74 ]
    ML   279   278 3   281     3  -1.031  -0.997  -6.680                         -0.128 -0.066 -0.258  0.371 
     D   280   278 3   281     3  -8.739  -0.179  -3.131                         
    IL   281   281 3   281     3  -0.280  -2.548  -7.499                          0.000  0.000  0.000  0.000 
				[ MATL   75 ]
    ML   282   281 3   284     3  -8.620  -0.013  -7.274                         -0.020 -0.083 -0.340  0.356 
     D   283   281 3   284     3  -6.174  -1.687  -0.566                         
    IL   284   284 3   284     3  -1.442  -0.798  -4.142                          0.000  0.000  0.000  0.000 
				[ MATL   76 ]
    ML   285   284 3   287     3  -8.620  -0.013  -7.274                          0.026 -0.190  0.075  0.073 
     D   286   284 3   287     3  -6.174  -1.687  -0.566                         
    IL   287   287 3   287     3  -1.442  -0.798  -4.142                          0.000  0.000  0.000  0.000 
				[ MATL   77 ]
    ML   288   287 3   290     3  -8.620  -0.013  -7.274                         -0.170 -0.551  0.512  0.003 
     D   289   287 3   290     3  -6.174  -1.687  -0.566                         
    IL   290   290 3   290     3  -1.442  -0.798  -4.142                          0.000  0.000  0.000  0.000 
				[ MATL   78 ]
    ML   291   290 3   293     3  -8.620  -0.013  -7.274                         -0.259 -0.796  0.648  0.031 
     D   292   290 3   293     3  -6.174  -1.687  -0.566                         
    IL   293   293 3   293     3  -1.442  -0.798  -4.142                          0.000  0.000  0.000  0.000 
				[ MATL   79 ]
    ML   294   293 3   296     3  -8.620  -0.013  -7.274                         -0.839 -1.679  1.398 -1.022 
     D   295   293 3   296     3  -6.174  -1.687  -0.566                         
    IL   296   296 3   296     3  -1.442  -0.798  -4.142                          0.000  0.000  0.000  0.000 
				[ MATL   80 ]
    ML   297   296 3   299     3  -8.620  -0.013  -7.274                         -1.632 -3.142  1.757 -2.437 
     D   298   296 3   299     3  -6.174  -1.687  -0.566                         
    IL   299   299 3   299     3  -1.442  -0.798  -4.142                          0.000  0.000  0.000  0.000 
				[ MATL   81 ]
    ML   300   299 3   302     2       *   0.000                                 -0.608 -1.139 -1.882  1.389 
     D   301   299 3   302     2       *   0.000                                 
    IL   302   302 3   302     2  -1.823  -0.479                                  0.000  0.000  0.000  0.000 
				[ END    82 ]
     E   303   302 3    -1     0                                                 
//
INFERNAL-1 [1.0.2]
NAME     snR75
GA       35.00
TC       38.64
NC       33.63
STATES   268
NODES    90
ALPHABET 1
ELSELF   -0.08926734
WBETA    1e-07
NSEQ     62
EFFNSEQ  3.131
CLEN     88
BCOM     cmbuild-1.0.2 -F snR75.1p0.cm snR75.sto
BDATE    Mon Apr 30 14:50:07 2012
CCOM     cmcalibrate-mpi-1.0.2 --mpi  -s 1335811946 snR75.1p0.c.cm
CDATE    Mon Apr 30 14:52:26 2012
NULL     0.000  0.000  0.000  0.000 
PART     1        0    100  
E-LC     0      0.63011   -10.55779    -0.64646     1500000      579967  0.001940
E-GC     0      0.37984   -15.31172    -3.83346     1500000       29344  0.012779
E-LI     0      0.60581    -8.55568     0.92176     1500000      350473  0.003210
E-GI     0      0.43163    -9.36029     0.72097     1500000       29094  0.012889
E-LV     0      0.63761    -4.12555     2.88298    15000000       98150  0.011462
E-GV     0      0.45545    -9.98274     2.13558    15000000       93551  0.004009
E-LF     0      0.57944    -0.54804     7.13587    15000000       96558  0.011651
E-GF     0      0.46873    -5.26231     6.50661    15000000       93276  0.004020
FT-LC    41  0.99300  10000  1500000  0
            13708.1    12205.1    9798.34    8692.97    7864.26    7281.97    6334.02     5469.5    5008.68    4416.43    4096.65    3924.87    3570.17    2978.42    2567.98    2400.05    2206.29    2137.87    2131.91    1714.58    1430.18     1183.5    1038.15    811.254    702.151    616.801    565.378    528.316    397.526    325.385    277.368    224.342    217.101    14.9826    11.9724    10.6798    4.70854    4.60811    2.94974    1.98274    1.37941 
            6710.45    6038.82    5428.11     4418.9    3953.65    3543.53     3101.4    2734.95    2458.37    2171.67    1921.75    1705.52    1524.19    1370.84    1210.27    1087.25    887.669    760.434    660.176    550.992    488.431    433.475    376.979    330.708    286.442    255.098    216.893    193.271    172.222     154.09    138.186    121.929    120.627    72.6332     57.674    50.2444    40.0352    29.3127     22.247    12.8294    12.0627 
FT-LI    50  0.99300  10000  1500000  0
            19195.7    18037.5      13801    11126.4    9619.07    8126.18    6924.66    6274.66    6043.87    5338.74    4631.37     4291.1    3861.88    3301.89    2981.88    2880.29    2197.75     1951.3    1784.72     1708.9    1392.82    1149.55    1051.49    940.668    801.648    641.611    556.222    498.048    433.089     408.52    376.861    340.999    242.275    230.467    26.6799    26.3214    19.0281     16.163    13.4893    11.0839    10.5644    7.65935    7.30744    6.32387    5.65434     4.1764    3.55479    3.40083    2.95852    2.46688 
            6710.45    6038.82    5428.11     4418.9    3953.65    3543.53     3101.4    2734.95    2458.37    2171.67    1921.75    1711.46    1537.49     1381.2    1237.21    1105.03    988.684    887.669    760.434    660.176    550.992    488.431    433.475    376.979    330.708    286.442    255.098    216.893    193.271    172.222     154.09    138.186    121.929    120.627    98.2299    84.3452    73.9926    59.5416    50.8301    44.2565    39.0274    33.0673     29.059    23.6289    20.8491    18.4925    16.6417    14.4979    12.1282    12.0627 
FT-GC    6  0.99300  10000  1500000  1
              29344     41.551    22.0167    17.7552    9.35435     6.5561 
            96.9294    67.0488    29.7307    21.6975    13.5847    9.69294 
FT-GI    15  0.99300  10000  1500000  1
              29094    66.5953    52.6034    46.9886    39.0754    36.9596    29.4858    24.6835    20.2478    17.6787    15.5846    12.3958    10.7668    9.42872    8.55998 
            96.9294    67.0488    57.8181    51.5697    43.9314    37.8124    31.2306    26.6049    21.6975    18.9843    15.4174    13.3136    11.3523    9.72083    9.69294 
MODEL:
				[ ROOT    0 ]
     S     0    -1 0     1     4  -7.371  -7.579  -0.077  -4.618                 
    IL     1     1 2     1     4  -1.686  -2.369  -1.117  -4.855                  0.000  0.000  0.000  0.000 
    IR     2     2 3     2     3  -1.442  -0.798  -4.142                          0.000  0.000  0.000  0.000 
				[ MATL    1 ]
    ML     3     2 3     5     3  -8.327  -0.016  -6.981                          0.269 -0.441 -1.054  0.657 
     D     4     2 3     5     3  -6.539  -1.562  -0.620                         
    IL     5     5 3     5     3  -1.442  -0.798  -4.142                          0.000  0.000  0.000  0.000 
				[ MATL    2 ]
    ML     6     5 3     8     3  -4.546  -0.075  -6.996                         -0.003  0.046 -1.129  0.597 
     D     7     5 3     8     3  -2.722  -1.904  -0.783                         
    IL     8     8 3     8     3  -1.428  -0.777  -4.477                          0.000  0.000  0.000  0.000 
				[ MATL    3 ]
    ML     9     8 3    11     3  -4.769  -0.066  -7.015                          0.822 -0.636 -0.499 -0.183 
     D    10     8 3    11     3  -6.174  -1.687  -0.566                         
    IL    11    11 3    11     3  -1.291  -0.874  -4.455                          0.000  0.000  0.000  0.000 
				[ MATL    4 ]
    ML    12    11 3    14     3  -8.361  -0.016  -7.015                          0.133 -0.724 -1.221  0.902 
     D    13    11 3    14     3  -6.174  -1.687  -0.566                         
    IL    14    14 3    14     3  -1.442  -0.798  -4.142                          0.000  0.000  0.000  0.000 
				[ MATL    5 ]
    ML    15    14 3    17     3  -8.361  -0.016  -7.015                         -0.500 -1.277  1.224 -0.878 
     D    16    14 3    17     3  -6.174  -1.687  -0.566                         
    IL    17    17 3    17     3  -1.442  -0.798  -4.142                          0.000  0.000  0.000  0.000 
				[ MATL    6 ]
    ML    18    17 3    20     3  -8.361  -0.016  -7.015                          1.727 -2.325 -2.172 -1.894 
     D    19    17 3    20     3  -6.174  -1.687  -0.566                         
    IL    20    20 3    20     3  -1.442  -0.798  -4.142                          0.000  0.000  0.000  0.000 
				[ MATL    7 ]
    ML    21    20 3    23     3  -8.361  -0.016  -7.015                         -1.484 -1.825 -1.998  1.637 
     D    22    20 3    23     3  -6.174  -1.687  -0.566                         
    IL    23    23 3    23     3  -1.442  -0.798  -4.142                          0.000  0.000  0.000  0.000 
				[ MATL    8 ]
    ML    24    23 3    26     3  -8.361  -0.016  -7.015                         -1.787 -3.005  1.760 -2.335 
     D    25    23 3    26     3  -6.174  -1.687  -0.566                         
    IL    26    26 3    26     3  -1.442  -0.798  -4.142                          0.000  0.000  0.000  0.000 
				[ MATL    9 ]
    ML    27    26 3    29     3  -2.232  -0.994  -1.810                          1.763 -2.588 -2.548 -1.894 
     D    28    26 3    29     3  -6.174  -1.687  -0.566                         
    IL    29    29 3    29     3  -2.157  -0.432  -4.857                          0.000  0.000  0.000  0.000 
				[ MATL   10 ]
    ML    30    29 3    32     3  -7.893  -0.046  -5.195                          0.154 -1.025  0.726 -0.431 
     D    31    29 3    32     3  -8.304  -1.684  -0.545                         
    IL    32    32 3    32     3  -1.442  -0.798  -4.142                          0.000  0.000  0.000  0.000 
				[ MATL   11 ]
    ML    33    32 3    35     3  -8.034  -0.057  -4.839                          0.566 -0.510 -0.805  0.316 
     D    34    32 3    35     3  -7.970  -0.892  -1.129                         
    IL    35    35 3    35     3  -1.442  -0.798  -4.142                          0.000  0.000  0.000  0.000 
				[ MATL   12 ]
    ML    36    35 3    38     3  -8.217  -0.017  -6.871                          0.462 -0.492 -0.860  0.444 
     D    37    35 3    38     3  -7.283  -1.030  -0.989                         
    IL    38    38 3    38     3  -1.442  -0.798  -4.142                          0.000  0.000  0.000  0.000 
				[ MATL   13 ]
    ML    39    38 3    41     3  -8.312  -0.016  -6.966                          0.035  0.186 -1.242  0.501 
     D    40    38 3    41     3  -6.671  -0.968  -1.063                         
    IL    41    41 3    41     3  -1.442  -0.798  -4.142                          0.000  0.000  0.000  0.000 
				[ MATL   14 ]
    ML    42    41 3    44     3  -8.361  -0.016  -7.015                          0.155  0.049 -1.192  0.500 
     D    43    41 3    44     3  -6.174  -1.687  -0.566                         
    IL    44    44 3    44     3  -1.442  -0.798  -4.142                          0.000  0.000  0.000  0.000 
				[ MATL   15 ]
    ML    45    44 3    47     3  -8.361  -0.104  -3.917                         -0.218  0.244 -1.315  0.636 
     D    46    44 3    47     3  -6.174  -1.687  -0.566                         
    IL    47    47 3    47     3  -1.442  -0.798  -4.142                          0.000  0.000  0.000  0.000 
				[ MATL   16 ]
    ML    48    47 3    50     3  -8.274  -0.017  -6.929                         -0.096  0.068 -1.257  0.676 
     D    49    47 3    50     3  -6.950  -1.132  -0.901                         
    IL    50    50 3    50     3  -1.442  -0.798  -4.142                          0.000  0.000  0.000  0.000 
				[ MATL   17 ]
    ML    51    50 3    53     3  -8.332  -0.016  -6.987                         -1.212 -1.377 -2.095  1.560 
     D    52    50 3    53     3  -6.486  -1.999  -0.437                         
    IL    53    53 3    53     3  -1.442  -0.798  -4.142                          0.000  0.000  0.000  0.000 
				[ MATL   18 ]
    ML    54    53 3    56     3  -8.332  -0.016  -6.987                          1.746 -2.501 -2.470 -1.789 
     D    55    53 3    56     3  -6.486  -1.169  -0.878                         
    IL    56    56 3    56     3  -1.442  -0.798  -4.142                          0.000  0.000  0.000  0.000 
				[ MATL   19 ]
    ML    57    56 3    59     3  -8.361  -0.016  -7.015                         -1.787 -3.005  1.760 -2.335 
     D    58    56 3    59     3  -6.174  -1.687  -0.566                         
    IL    59    59 3    59     3  -1.442  -0.798  -4.142                          0.000  0.000  0.000  0.000 
				[ MATL   20 ]
    ML    60    59 3    62     3  -8.361  -0.016  -7.015                          1.833 -3.007 -2.910 -2.473 
     D    61    59 3    62     3  -6.174  -1.687  -0.566                         
    IL    62    62 3    62     3  -1.442  -0.798  -4.142                          0.000  0.000  0.000  0.000 
				[ MATL   21 ]
    ML    63    62 3    65     3  -8.361  -0.016  -7.015                         -1.787 -2.054 -2.562  1.722 
     D    64    62 3    65     3  -6.174  -1.687  -0.566                         
    IL    65    65 3    65     3  -1.442  -0.798  -4.142                          0.000  0.000  0.000  0.000 
				[ MATL   22 ]
    ML    66    65 3    68     3  -8.361  -0.016  -7.015                         -1.787 -3.005  1.760 -2.335 
     D    67    65 3    68     3  -6.174  -1.687  -0.566                         
    IL    68    68 3    68     3  -1.442  -0.798  -4.142                          0.000  0.000  0.000  0.000 
				[ MATL   23 ]
    ML    69    68 3    71     3  -8.361  -0.016  -7.015                          1.833 -3.007 -2.910 -2.473 
     D    70    68 3    71     3  -6.174  -1.687  -0.566                         
    IL    71    71 3    71     3  -1.442  -0.798  -4.142                          0.000  0.000  0.000  0.000 
				[ MATL   24 ]
    ML    72    71 3    74     3  -8.361  -0.016  -7.015                         -2.058  1.749 -2.904 -1.916 
     D    73    71 3    74     3  -6.174  -1.687  -0.566                         
    IL    74    74 3    74     3  -1.442  -0.798  -4.142                          0.000  0.000  0.000  0.000 
				[ MATL   25 ]
    ML    75    74 3    77     3  -8.361  -0.016  -7.015                         -1.787 -3.005  1.760 -2.335 
     D    76    74 3    77     3  -6.174  -1.687  -0.566                         
    IL    77    77 3    77     3  -1.442  -0.798  -4.142                          0.000  0.000  0.000  0.000 
				[ MATL   26 ]
    ML    78    77 3    80     3  -8.361  -0.016  -7.015                          1.833 -3.007 -2.910 -2.473 
     D    79    77 3    80     3  -6.174  -1.687  -0.566                         
    IL    80    80 3    80     3  -1.442  -0.798  -4.142                          0.000  0.000  0.000  0.000 
				[ MATL   27 ]
    ML    81    80 3    83     3  -8.361  -0.016  -7.015                         -1.787 -3.005  1.760 -2.335 
     D    82    80 3    83     3  -6.174  -1.687  -0.566                         
    IL    83    83 3    83     3  -1.442  -0.798  -4.142                          0.000  0.000  0.000  0.000 
				[ MATL   28 ]
    ML    84    83 3    86     3  -8.361  -0.016  -7.015                         -1.787 -2.054 -2.562  1.722 
     D    85    83 3    86     3  -6.174  -1.687  -0.566                         
    IL    86    86 3    86     3  -1.442  -0.798  -4.142                          0.000  0.000  0.000  0.000 
				[ MATL   29 ]
    ML    87    86 3    89     3  -8.361  -0.016  -7.015                         -2.058  1.749 -2.904 -1.916 
     D    88    86 3    89     3  -6.174  -1.687  -0.566                         
    IL    89    89 3    89     3  -1.442  -0.798  -4.142                          0.000  0.000  0.000  0.000 
				[ MATL   30 ]
    ML    90    89 3    92     3  -8.361  -0.016  -7.015                         -0.097 -0.625 -1.411  1.029 
     D    91    89 3    92     3  -6.174  -1.687  -0.566                         
    IL    92    92 3    92     3  -1.442  -0.798  -4.142                          0.000  0.000  0.000  0.000 
				[ MATL   31 ]
    ML    93    92 3    95     3  -8.361  -0.016  -7.015                         -0.746 -1.465  0.945  0.158 
     D    94    92 3    95     3  -6.174  -1.687  -0.566                         
    IL    95    95 3    95     3  -1.442  -0.798  -4.142                          0.000  0.000  0.000  0.000 
				[ MATL   32 ]
    ML    96    95 3    98     3  -8.361  -0.016  -7.015                          1.833 -3.007 -2.910 -2.473 
     D    97    95 3    98     3  -6.174  -1.687  -0.566                         
    IL    98    98 3    98     3  -1.442  -0.798  -4.142                          0.000  0.000  0.000  0.000 
				[ MATL   33 ]
    ML    99    98 3   101     3  -8.361  -0.016  -7.015                         -0.009 -0.702 -1.250  0.979 
     D   100    98 3   101     3  -6.174  -1.687  -0.566                         
    IL   101   101 3   101     3  -1.442  -0.798  -4.142                          0.000  0.000  0.000  0.000 
				[ MATL   34 ]
    ML   102   101 3   104     3  -8.361  -0.035  -5.598                         -0.104 -0.262 -0.688  0.691 
     D   103   101 3   104     3  -6.174  -1.687  -0.566                         
    IL   104   104 3   104     3  -1.442  -0.798  -4.142                          0.000  0.000  0.000  0.000 
				[ MATL   35 ]
    ML   105   104 3   107     3  -3.220  -0.176  -6.997                         -0.045  0.640 -0.827 -0.138 
     D   106   104 3   107     3  -6.385  -1.307  -0.777                         
    IL   107   107 3   107     3  -0.595  -1.655  -5.628                          0.000  0.000  0.000  0.000 
				[ MATL   36 ]
    ML   108   107 3   110     3  -8.361  -0.016  -7.015                         -0.970 -1.903  1.355 -0.590 
     D   109   107 3   110     3  -6.174  -1.687  -0.566                         
    IL   110   110 3   110     3  -1.442  -0.798  -4.142                          0.000  0.000  0.000  0.000 
				[ MATL   37 ]
    ML   111   110 3   113     3  -8.361  -0.045  -5.181                          0.705 -0.629 -0.424 -0.032 
     D   112   110 3   113     3  -6.174  -1.687  -0.566                         
    IL   113   113 3   113     3  -1.442  -0.798  -4.142                          0.000  0.000  0.000  0.000 
				[ MATL   38 ]
    ML   114   113 3   116     3  -5.437  -0.045  -6.987                         -0.734 -1.149  1.179 -0.550 
     D   115   113 3   116     3  -6.486  -1.169  -0.878                         
    IL   116   116 3   116     3  -1.387  -0.818  -4.305                          0.000  0.000  0.000  0.000 
				[ MATL   39 ]
    ML   117   116 3   119     3  -8.361  -0.016  -7.015                          0.114 -0.604 -0.540  0.653 
     D   118   116 3   119     3  -6.174  -1.687  -0.566                         
    IL   119   119 3   119     3  -1.442  -0.798  -4.142                          0.000  0.000  0.000  0.000 
				[ MATL   40 ]
    ML   120   119 3   122     3  -8.361  -0.193  -3.030                         -0.877 -1.313 -1.196  1.388 
     D   121   119 3   122     3  -6.174  -1.687  -0.566                         
    IL   122   122 3   122     3  -1.442  -0.798  -4.142                          0.000  0.000  0.000  0.000 
				[ MATL   41 ]
    ML   123   122 3   125     3  -8.186  -0.018  -6.840                         -0.123 -0.684 -1.349  1.047 
     D   124   122 3   125     3  -7.435  -2.948  -0.210                         
    IL   125   125 3   125     3  -1.442  -0.798  -4.142                          0.000  0.000  0.000  0.000 
				[ MATL   42 ]
    ML   126   125 3   128     3  -8.186  -0.018  -6.840                         -0.430  0.099 -1.327  0.838 
     D   127   125 3   128     3  -7.435  -2.948  -0.210                         
    IL   128   128 3   128     3  -1.442  -0.798  -4.142                          0.000  0.000  0.000  0.000 
				[ MATL   43 ]
    ML   129   128 3   131     3  -8.186  -0.116  -3.755                         -0.365  0.980 -1.444 -0.179 
     D   130   128 3   131     3  -7.435  -2.948  -0.210                         
    IL   131   131 3   131     3  -1.442  -0.798  -4.142                          0.000  0.000  0.000  0.000 
				[ MATL   44 ]
    ML   132   131 3   134     3  -8.088  -0.043  -5.275                         -0.164  0.166  0.095 -0.123 
     D   133   131 3   134     3  -7.807  -3.320  -0.159                         
    IL   134   134 3   134     3  -1.442  -0.798  -4.142                          0.000  0.000  0.000  0.000 
				[ MATL   45 ]
    ML   135   134 3   137     3  -8.064  -0.043  -5.297                          0.634 -0.489 -0.299 -0.116 
     D   136   134 3   137     3  -7.882  -2.697  -0.249                         
    IL   137   137 3   137     3  -1.442  -0.798  -4.142                          0.000  0.000  0.000  0.000 
				[ MATL   46 ]
    ML   138   137 3   140     3  -1.877  -0.478  -6.723                         -0.037 -0.394 -0.945  0.803 
     D   139   137 3   140     3  -7.866  -0.346  -2.258                         
    IL   140   140 3   140     3  -0.625  -1.573  -6.032                          0.000  0.000  0.000  0.000 
				[ MATL   47 ]
    ML   141   140 3   143     3  -8.361  -0.016  -7.015                         -1.787 -3.005  1.760 -2.335 
     D   142   140 3   143     3  -6.174  -1.687  -0.566                         
    IL   143   143 3   143     3  -1.442  -0.798  -4.142                          0.000  0.000  0.000  0.000 
				[ MATL   48 ]
    ML   144   143 3   146     3  -8.361  -0.016  -7.015                          1.028 -0.175 -1.408 -0.519 
     D   145   143 3   146     3  -6.174  -1.687  -0.566                         
    IL   146   146 3   146     3  -1.442  -0.798  -4.142                          0.000  0.000  0.000  0.000 
				[ MATL   49 ]
    ML   147   146 3   149     3  -8.361  -0.016  -7.015                          0.586 -0.557 -0.974  0.390 
     D   148   146 3   149     3  -6.174  -1.687  -0.566                         
    IL   149   149 3   149     3  -1.442  -0.798  -4.142                          0.000  0.000  0.000  0.000 
				[ MATL   50 ]
    ML   150   149 3   152     3  -6.091  -0.033  -7.015                         -1.787 -3.005  1.760 -2.335 
     D   151   149 3   152     3  -6.174  -1.687  -0.566                         
    IL   152   152 3   152     3  -1.492  -0.762  -4.192                          0.000  0.000  0.000  0.000 
				[ MATL   51 ]
    ML   153   152 3   155     3  -8.361  -0.016  -7.015                          1.689 -1.880 -2.291 -1.739 
     D   154   152 3   155     3  -6.174  -1.687  -0.566                         
    IL   155   155 3   155     3  -1.442  -0.798  -4.142                          0.000  0.000  0.000  0.000 
				[ MATL   52 ]
    ML   156   155 3   158     3  -4.907  -0.061  -7.015                         -0.077  0.769 -0.994 -0.241 
     D   157   155 3   158     3  -6.174  -1.687  -0.566                         
    IL   158   158 3   158     3  -1.531  -0.730  -4.290                          0.000  0.000  0.000  0.000 
				[ MATL   53 ]
    ML   159   158 3   161     3  -5.509  -0.059  -5.784                          1.547 -1.786 -1.598 -1.129 
     D   160   158 3   161     3  -6.174  -1.687  -0.566                         
    IL   161   161 3   161     3  -1.523  -0.741  -4.223                          0.000  0.000  0.000  0.000 
				[ MATL   54 ]
    ML   162   161 3   164     3  -8.346  -0.016  -7.000                          0.874  0.066 -1.349 -0.459 
     D   163   161 3   164     3  -6.346  -1.365  -0.738                         
    IL   164   164 3   164     3  -1.442  -0.798  -4.142                          0.000  0.000  0.000  0.000 
				[ MATL   55 ]
    ML   165   164 3   167     3  -8.361  -0.016  -7.015                          0.910 -0.032 -1.162 -0.524 
     D   166   164 3   167     3  -6.174  -1.687  -0.566                         
    IL   167   167 3   167     3  -1.442  -0.798  -4.142                          0.000  0.000  0.000  0.000 
				[ MATL   56 ]
    ML   168   167 3   170     3  -8.361  -0.176  -3.163                          1.110 -0.652 -1.320 -0.314 
     D   169   167 3   170     3  -6.174  -1.687  -0.566                         
    IL   170   170 3   170     3  -1.442  -0.798  -4.142                          0.000  0.000  0.000  0.000 
				[ MATL   57 ]
    ML   171   170 3   173     3  -8.203  -0.017  -6.857                         -0.043  0.359 -1.213  0.396 
     D   172   170 3   173     3  -7.354  -1.747  -0.523                         
    IL   173   173 3   173     3  -1.442  -0.798  -4.142                          0.000  0.000  0.000  0.000 
				[ MATL   58 ]
    ML   174   173 3   176     3  -8.251  -0.017  -6.905                         -0.170 -0.447 -1.347  0.989 
     D   175   173 3   176     3  -7.100  -0.807  -1.248                         
    IL   176   176 3   176     3  -1.442  -0.798  -4.142                          0.000  0.000  0.000  0.000 
				[ MATL   59 ]
    ML   177   176 3   179     3  -8.347  -0.016  -7.001                          0.224 -0.085 -1.246  0.554 
     D   178   176 3   179     3  -6.343  -1.856  -0.491                         
    IL   179   179 3   179     3  -1.442  -0.798  -4.142                          0.000  0.000  0.000  0.000 
				[ MATL   60 ]
    ML   180   179 3   182     3  -4.557  -0.074  -7.001                         -0.117 -0.748 -1.437  1.079 
     D   181   179 3   182     3  -6.343  -1.856  -0.491                         
    IL   182   182 3   182     3  -1.400  -0.800  -4.416                          0.000  0.000  0.000  0.000 
				[ MATL   61 ]
    ML   183   182 3   185     3  -8.347  -0.016  -7.001                         -0.080 -0.972 -1.472  1.127 
     D   184   182 3   185     3  -6.343  -1.370  -0.735                         
    IL   185   185 3   185     3  -1.442  -0.798  -4.142                          0.000  0.000  0.000  0.000 
				[ MATL   62 ]
    ML   186   185 3   188     3  -8.361  -0.016  -7.015                          0.004 -0.959 -1.445  1.081 
     D   187   185 3   188     3  -6.174  -1.687  -0.566                         
    IL   188   188 3   188     3  -1.442  -0.798  -4.142                          0.000  0.000  0.000  0.000 
				[ MATL   63 ]
    ML   189   188 3   191     3  -8.361  -0.016  -7.015                          0.067 -1.042 -1.441  1.070 
     D   190   188 3   191     3  -6.174  -1.687  -0.566                         
    IL   191   191 3   191     3  -1.442  -0.798  -4.142                          0.000  0.000  0.000  0.000 
				[ MATL   64 ]
    ML   192   191 3   194     3  -8.361  -0.016  -7.015                          0.641 -1.070 -1.333  0.649 
     D   193   191 3   194     3  -6.174  -1.687  -0.566                         
    IL   194   194 3   194     3  -1.442  -0.798  -4.142                          0.000  0.000  0.000  0.000 
				[ MATL   65 ]
    ML   195   194 3   197     3  -8.361  -0.016  -7.015                          1.103 -1.119 -1.445  0.034 
     D   196   194 3   197     3  -6.174  -1.687  -0.566                         
    IL   197   197 3   197     3  -1.442  -0.798  -4.142                          0.000  0.000  0.000  0.000 
				[ MATL   66 ]
    ML   198   197 3   200     3  -8.361  -0.310  -2.391                          0.057 -0.943 -1.424  1.047 
     D   199   197 3   200     3  -6.174  -1.687  -0.566                         
    IL   200   200 3   200     3  -1.442  -0.798  -4.142                          0.000  0.000  0.000  0.000 
				[ MATL   67 ]
    ML   201   200 3   203     3  -4.154  -0.206  -3.695                         -0.566 -1.333 -1.634  1.382 
     D   202   200 3   203     3  -7.864  -0.650  -1.481                         
    IL   203   203 3   203     3  -1.313  -0.854  -4.494                          0.000  0.000  0.000  0.000 
				[ MATL   68 ]
    ML   204   203 3   206     3  -8.218  -0.017  -6.872                          1.713 -2.336 -2.315 -1.631 
     D   205   203 3   206     3  -7.282  -0.556  -1.673                         
    IL   206   206 3   206     3  -1.442  -0.798  -4.142                          0.000  0.000  0.000  0.000 
				[ MATL   69 ]
    ML   207   206 3   209     3  -8.361  -0.016  -7.015                         -1.803  1.681 -2.675 -1.511 
     D   208   206 3   209     3  -6.174  -1.687  -0.566                         
    IL   209   209 3   209     3  -1.442  -0.798  -4.142                          0.000  0.000  0.000  0.000 
				[ MATL   70 ]
    ML   210   209 3   212     3  -8.361  -0.016  -7.015                         -2.058  1.749 -2.904 -1.916 
     D   211   209 3   212     3  -6.174  -1.687  -0.566                         
    IL   212   212 3   212     3  -1.442  -0.798  -4.142                          0.000  0.000  0.000  0.000 
				[ MATL   71 ]
    ML   213   212 3   215     3  -8.361  -0.016  -7.015                          1.833 -3.007 -2.910 -2.473 
     D   214   212 3   215     3  -6.174  -1.687  -0.566                         
    IL   215   215 3   215     3  -1.442  -0.798  -4.142                          0.000  0.000  0.000  0.000 
				[ MATL   72 ]
    ML   216   215 3   218     3  -8.361  -0.016  -7.015                         -1.787 -2.054 -2.562  1.722 
     D   217   215 3   218     3  -6.174  -1.687  -0.566                         
    IL   218   218 3   218     3  -1.442  -0.798  -4.142                          0.000  0.000  0.000  0.000 
				[ MATL   73 ]
    ML   219   218 3   221     3  -8.361  -0.016  -7.015                         -1.787 -2.054 -2.562  1.722 
     D   220   218 3   221     3  -6.174  -1.687  -0.566                         
    IL   221   221 3   221     3  -1.442  -0.798  -4.142                          0.000  0.000  0.000  0.000 
				[ MATL   74 ]
    ML   222   221 3   224     3  -8.361  -0.016  -7.015                         -2.058  1.749 -2.904 -1.916 
     D   223   221 3   224     3  -6.174  -1.687  -0.566                         
    IL   224   224 3   224     3  -1.442  -0.798  -4.142                          0.000  0.000  0.000  0.000 
				[ MATL   75 ]
    ML   225   224 3   227     3  -8.361  -0.016  -7.015                          1.833 -3.007 -2.910 -2.473 
     D   226   224 3   227     3  -6.174  -1.687  -0.566                         
    IL   227   227 3   227     3  -1.442  -0.798  -4.142                          0.000  0.000  0.000  0.000 
				[ MATL   76 ]
    ML   228   227 3   230     3  -8.361  -0.016  -7.015                         -1.787 -2.054 -2.562  1.722 
     D   229   227 3   230     3  -6.174  -1.687  -0.566                         
    IL   230   230 3   230     3  -1.442  -0.798  -4.142                          0.000  0.000  0.000  0.000 
				[ MATL   77 ]
    ML   231   230 3   233     3  -8.361  -0.016  -7.015                         -1.787 -3.005  1.760 -2.335 
     D   232   230 3   233     3  -6.174  -1.687  -0.566                         
    IL   233   233 3   233     3  -1.442  -0.798  -4.142                          0.000  0.000  0.000  0.000 
				[ MATL   78 ]
    ML   234   233 3   236     3  -8.361  -0.016  -7.015                         -1.844  1.693 -2.715 -1.575 
     D   235   233 3   236     3  -6.174  -1.687  -0.566                         
    IL   236   236 3   236     3  -1.442  -0.798  -4.142                          0.000  0.000  0.000  0.000 
				[ MATL   79 ]
    ML   237   236 3   239     3  -8.361  -0.016  -7.015                          0.646  0.044 -1.273 -0.014 
     D   238   236 3   239     3  -6.174  -1.687  -0.566                         
    IL   239   239 3   239     3  -1.442  -0.798  -4.142                          0.000  0.000  0.000  0.000 
				[ MATL   80 ]
    ML   240   239 3   242     3  -8.361  -0.016  -7.015                         -0.475 -1.448 -1.777  1.391 
     D   241   239 3   242     3  -6.174  -1.687  -0.566                         
    IL   242   242 3   242     3  -1.442  -0.798  -4.142                          0.000  0.000  0.000  0.000 
				[ MATL   81 ]
    ML   243   242 3   245     3  -3.310  -0.298  -3.546                         -0.148 -1.312 -1.597  1.241 
     D   244   242 3   245     3  -6.174  -1.687  -0.566                         
    IL   245   245 3   245     3  -1.819  -0.571  -4.519                          0.000  0.000  0.000  0.000 
				[ MATL   82 ]
    ML   246   245 3   248     3  -8.244  -0.017  -6.898                         -0.022 -0.826 -1.370  1.046 
     D   247   245 3   248     3  -7.137  -0.630  -1.528                         
    IL   248   248 3   248     3  -1.442  -0.798  -4.142                          0.000  0.000  0.000  0.000 
				[ MATL   83 ]
    ML   249   248 3   251     3  -8.361  -0.016  -7.015                         -2.058  1.749 -2.904 -1.916 
     D   250   248 3   251     3  -6.174  -1.687  -0.566                         
    IL   251   251 3   251     3  -1.442  -0.798  -4.142                          0.000  0.000  0.000  0.000 
				[ MATL   84 ]
    ML   252   251 3   254     3  -8.361  -0.016  -7.015                         -1.787 -2.054 -2.562  1.722 
     D   253   251 3   254     3  -6.174  -1.687  -0.566                         
    IL   254   254 3   254     3  -1.442  -0.798  -4.142                          0.000  0.000  0.000  0.000 
				[ MATL   85 ]
    ML   255   254 3   257     3  -8.361  -0.016  -7.015                         -1.787 -3.005  1.760 -2.335 
     D   256   254 3   257     3  -6.174  -1.687  -0.566                         
    IL   257   257 3   257     3  -1.442  -0.798  -4.142                          0.000  0.000  0.000  0.000 
				[ MATL   86 ]
    ML   258   257 3   260     3  -8.361  -0.016  -7.015                          1.833 -3.007 -2.910 -2.473 
     D   259   257 3   260     3  -6.174  -1.687  -0.566                         
    IL   260   260 3   260     3  -1.442  -0.798  -4.142                          0.000  0.000  0.000  0.000 
				[ MATL   87 ]
    ML   261   260 3   263     3  -8.361  -0.091  -4.110                          0.539 -0.421 -0.655  0.220 
     D   262   260 3   263     3  -6.174  -1.687  -0.566                         
    IL   263   263 3   263     3  -1.442  -0.798  -4.142                          0.000  0.000  0.000  0.000 
				[ MATL   88 ]
    ML   264   263 3   266     2       *   0.000                                  0.621 -0.414 -0.907  0.236 
     D   265   263 3   266     2       *   0.000                                 
    IL   266   266 3   266     2  -1.823  -0.479                                  0.000  0.000  0.000  0.000 
				[ END    89 ]
     E   267   266 3    -1     0                                                 
//
INFERNAL-1 [1.0.2]
NAME     Plant_SRP
GA       95.00
TC       95.05
NC       94.99
STATES   939
NODES    200
ALPHABET 1
ELSELF   -0.08926734
WBETA    1e-07
NSEQ     64
EFFNSEQ  1.639
CLEN     305
BCOM     cmbuild-1.0.2 -F Plant_SRP.1p0.cm Plant_SRP.msa
BDATE    Mon Feb 27 06:00:22 2012
CCOM     cmcalibrate-mpi-1.0.2 --mpi  -s 1330340575 Plant_SRP.1p0.cm
CDATE    Mon Feb 27 06:02:55 2012
NULL     0.000  0.000  0.000  0.000 
PART     1        0    100  
E-LC     0      0.80352    -8.92515    -1.23306     1500000      543767  0.002069
E-GC     0      0.27379   -53.84440   -43.57605     1500000        6237  0.060125
E-LI     0      0.77819    -8.98302    -1.10819     1500000      515881  0.002181
E-GI     0      0.32027   -34.10791   -25.31536     1500000        6266  0.059847
E-LV     0      0.64165    -5.93600    -0.42634    23760000       61131  0.029151
E-GV     0      0.33364   -32.37520   -18.75614    23760000       55870  0.010632
E-LF     0      0.60468    -0.02248     5.79165    23760000       59946  0.029727
E-GF     0      0.40119   -13.23260    -1.90748    23760000       55848  0.010636
FT-LC    36  0.99300  10000  1500000  0
           0.546154   0.248811  0.0757002  0.0689077  0.0217099  0.0175065  0.0120195 0.00423798  0.0022674 0.000844624 0.000275806 0.00020453 0.00017992 1.73217e-05 1.07214e-05 3.00641e-06 4.45387e-07 1.68571e-07 5.75829e-09 1.55859e-09 2.97016e-10 2.2598e-11 1.66714e-11 5.16835e-12 3.86139e-12 2.11077e-12 4.75583e-13 3.58965e-13 1.70067e-13 2.6974e-14 7.09702e-15 3.16556e-15 1.97145e-15 2.4419e-36 7.98339e-39 5.25664e-39 
            2737.34       2427    2083.97    1866.79    1328.15    1187.58    1055.49    886.794     795.34    683.341    612.499    538.479    461.255     378.73    329.357    280.931    251.503     224.07    192.633    166.813    148.259    132.488    99.6519    88.8898    76.9752    68.1245     53.198    47.7407    42.2514    36.7433    32.9341    28.9016     27.419    14.8701    2.77527     2.7419 
FT-LI    37  0.99300  10000  1500000  0
           0.540657   0.208231  0.0349439  0.0202021  0.0115176 0.00936244 0.00248172 0.00157461 0.000668382 5.14654e-05 2.22119e-05 2.00881e-05 8.96925e-06 2.67598e-06 2.19125e-06 5.71892e-07 6.44774e-08 1.60583e-08 1.52948e-10 8.07711e-11 6.41329e-12 3.58289e-12 1.00557e-12 6.83783e-13 4.76655e-13 2.25393e-13 8.83883e-14 2.75073e-14 2.31559e-14  1.421e-14 2.01659e-15 1.59348e-16 1.19737e-16 8.97693e-17 8.10649e-38 1.08828e-38 1.15612e-39 
            2737.34       2427    2083.97    1866.79    1328.15    1187.58    1055.49    886.794     795.34    683.341    612.499    538.479    461.255    392.723    343.805    303.906    262.218    230.112    205.509    183.759    156.362    137.882    114.038    99.6519    88.8898    76.9752    68.1245     53.198    47.7407    42.2514    36.7433    32.9341    28.9016     27.419    14.8701    2.77527     2.7419 
FT-GC    3  0.99300  10000  1500000  1
         7.29667e-05 4.49547e-14 1.88059e-15 
            21.4595    6.51844    2.14595 
FT-GI    3  0.99300  10000  1500000  1
         1.2046e-05 5.7933e-15 7.14894e-17 
            21.4595    6.51844    2.14595 
MODEL:
				[ ROOT    0 ]
     S     0    -1 0     1     3  -5.015  -5.176  -0.087                         
    IL     1     1 2     1     3  -0.610  -4.491  -1.736                          0.000  0.000  0.000  0.000 
    IR     2     2 3     2     2  -1.913  -0.445                                  0.000  0.000  0.000  0.000 
				[ BIF     1 ]
     B     3     2 3     4   131                                                 
				[ BEGL    2 ]
     S     4     3 1     5     4  -0.148  -6.772  -3.819  -5.812                 
				[ MATP    3 ]
    MP     5     4 1     9     6  -8.988  -8.928  -0.023  -7.704  -7.984  -8.379 -4.038 -2.684 -4.475  0.833 -4.294 -3.234 -0.348 -4.195 -3.798  3.453 -3.608 -0.788 -0.293 -3.015 -2.030 -3.466 
    ML     6     4 1     9     6  -6.250  -6.596  -1.310  -1.005  -6.446  -3.975  0.660 -0.612 -0.293 -0.076 
    MR     7     4 1     9     6  -7.551  -6.280  -2.004  -6.258  -0.568  -4.471  0.240  0.297 -0.665 -0.059 
     D     8     4 1     9     6  -9.199  -7.897  -3.694  -4.376  -4.394  -0.284 
    IL     9     9 5     9     6  -2.579  -2.842  -0.760  -4.497  -5.274  -4.934  0.000  0.000  0.000  0.000 
    IR    10    10 6    10     5  -2.408  -0.496  -5.920  -4.087  -5.193          0.000  0.000  0.000  0.000 
				[ MATP    4 ]
    MP    11    10 6    15     6  -8.994  -8.934  -0.023  -7.710  -7.990  -8.385 -2.947 -3.248 -3.011  0.664 -2.144 -3.675  2.841 -3.286 -3.221  0.642 -3.345 -1.139  1.677 -3.124 -0.399 -2.381 
    ML    12    10 6    15     6  -6.250  -6.596  -1.310  -1.005  -6.446  -3.975  0.660 -0.612 -0.293 -0.076 
    MR    13    10 6    15     6  -7.507  -6.236  -2.145  -6.214  -0.525  -4.428  0.321 -0.917  0.511 -0.329 
     D    14    10 6    15     6  -9.199  -7.897  -3.694  -4.376  -4.394  -0.284 
    IL    15    15 5    15     6  -2.579  -2.842  -0.760  -4.497  -5.274  -4.934  0.000  0.000  0.000  0.000 
    IR    16    16 6    16     5  -2.408  -0.496  -5.920  -4.087  -5.193          0.000  0.000  0.000  0.000 
				[ MATP    5 ]
    MP    17    16 6    21     3  -4.720 -15.189  -0.056                         -4.277 -4.290 -3.921  0.256 -3.153 -4.513  3.252 -4.140 -4.810  0.387 -4.016 -1.465  1.057 -4.525 -0.132 -3.401 
    ML    18    16 6    21     3  -1.585  -1.585  -1.585                          0.660 -0.612 -0.293 -0.076 
    MR    19    16 6    21     3  -1.735  -1.742  -1.319                          0.497 -0.898  0.318 -0.312 
     D    20    16 6    21     3  -1.613  -1.613  -1.530                         
    IL    21    21 5    21     3  -0.615  -4.497  -1.724                          0.000  0.000  0.000  0.000 
    IR    22    22 6    22     2  -1.823  -0.479                                  0.000  0.000  0.000  0.000 
				[ BIF     6 ]
     B    23    22 6    24    86                                                 
				[ BEGL    7 ]
     S    24    23 1    25     4  -0.118  -6.772  -4.382  -5.540                 
				[ MATP    8 ]
    MP    25    24 1    29     6  -9.010  -8.949  -0.023  -7.726  -8.006  -8.401 -3.825 -3.154 -4.140  0.859 -3.634 -4.598  0.634 -3.688 -3.796  1.396 -3.798  2.834  0.618 -3.744 -0.857 -2.971 
    ML    26    24 1    29     6  -6.250  -6.596  -1.310  -1.005  -6.446  -3.975  0.660 -0.612 -0.293 -0.076 
    MR    27    24 1    29     6  -7.350  -6.079  -1.712  -6.057  -0.804  -3.537  0.371 -0.649 -0.501  0.446 
     D    28    24 1    29     6  -9.257  -7.955  -3.752  -4.434  -4.452  -0.272 
    IL    29    29 5    29     6  -2.579  -2.842  -0.760  -4.497  -5.274  -4.934  0.000  0.000  0.000  0.000 
    IR    30    30 6    30     5  -2.408  -0.496  -5.920  -4.087  -5.193          0.000  0.000  0.000  0.000 
				[ MATP    9 ]
    MP    31    30 6    35     6  -9.019  -8.958  -0.022  -7.735  -8.015  -8.410 -3.156 -1.985 -3.703  2.663 -3.592 -3.769  0.555 -3.269 -3.393  2.091 -3.439 -0.174  0.538 -3.260 -1.189 -2.572 
    ML    32    30 6    35     6  -6.250  -6.596  -1.310  -1.005  -6.446  -3.975  0.660 -0.612 -0.293 -0.076 
    MR    33    30 6    35     6  -7.218  -5.947  -1.856  -5.925  -0.672  -4.139  0.489 -0.466 -0.434  0.179 
     D    34    30 6    35     6  -9.335  -8.034  -3.831  -4.513  -4.530  -0.256 
    IL    35    35 5    35     6  -2.579  -2.842  -0.760  -4.497  -5.274  -4.934  0.000  0.000  0.000  0.000 
    IR    36    36 6    36     5  -2.408  -0.496  -5.920  -4.087  -5.193          0.000  0.000  0.000  0.000 
				[ MATP   10 ]
    MP    37    36 6    41     6  -9.019  -8.958  -0.022  -7.735  -8.015  -8.410 -3.890 -2.538 -4.373  1.010 -4.196 -3.503 -0.008 -4.089 -3.736  3.358 -3.549 -0.667 -0.069 -3.041 -1.826 -3.304 
    ML    38    36 6    41     6  -6.250  -6.596  -1.310  -1.005  -6.446  -3.975  0.660 -0.612 -0.293 -0.076 
    MR    39    36 6    41     6  -7.218  -5.947  -1.856  -5.925  -0.672  -4.139  0.500 -0.165 -0.462 -0.047 
     D    40    36 6    41     6  -9.335  -8.034  -3.831  -4.513  -4.530  -0.256 
    IL    41    41 5    41     6  -2.579  -2.842  -0.760  -4.497  -5.274  -4.934  0.000  0.000  0.000  0.000 
    IR    42    42 6    42     5  -2.408  -0.496  -5.920  -4.087  -5.193          0.000  0.000  0.000  0.000 
				[ MATP   11 ]
    MP    43    42 6    47     6  -9.019  -8.958  -0.022  -7.735  -8.015  -8.410 -3.811 -3.952 -3.611  0.372 -2.843 -4.161  3.174 -3.369 -4.322  0.391 -3.736 -1.496  1.319 -4.005 -0.503 -3.074 
    ML    44    42 6    47     6  -6.250  -6.596  -1.310  -1.005  -6.446  -3.975  0.660 -0.612 -0.293 -0.076 
    MR    45    42 6    47     6  -7.218  -5.947  -1.856  -5.925  -0.672  -4.139  0.504 -0.757  0.150 -0.183 
     D    46    42 6    47     6  -9.335  -8.034  -3.831  -4.513  -4.530  -0.256 
    IL    47    47 5    47     6  -2.579  -2.842  -0.760  -4.497  -5.274  -4.934  0.000  0.000  0.000  0.000 
    IR    48    48 6    48     5  -2.408  -0.496  -5.920  -4.087  -5.193          0.000  0.000  0.000  0.000 
				[ MATP   12 ]
    MP    49    48 6    53     6  -9.019  -8.958  -0.045  -7.735  -6.124  -7.007 -2.589 -2.751 -2.978  1.164 -2.082 -3.457  1.786 -2.995 -2.755  1.347 -3.158 -0.658  2.097 -2.712  0.384 -2.053 
    ML    50    48 6    53     6  -6.250  -6.596  -1.310  -1.005  -6.446  -3.975  0.660 -0.612 -0.293 -0.076 
    MR    51    48 6    53     6  -7.218  -5.947  -1.515  -5.925  -0.942  -3.471  0.780 -0.776 -0.257 -0.214 
     D    52    48 6    53     6  -9.335  -8.034  -3.831  -4.513  -4.530  -0.256 
    IL    53    53 5    53     6  -2.579  -2.842  -0.760  -4.497  -5.274  -4.934  0.000  0.000  0.000  0.000 
    IR    54    54 6    54     5  -2.408  -0.496  -5.920  -4.087  -5.193          0.000  0.000  0.000  0.000 
				[ MATP   13 ]
    MP    55    54 6    59     6  -9.008  -8.948  -0.023  -7.724  -8.004  -8.399 -2.672 -2.574 -2.424  1.259 -2.244 -3.180  2.235 -2.783 -2.947  1.371 -2.942 -0.466  1.498 -2.617  0.129 -1.884 
    ML    56    54 6    59     6  -6.250  -6.596  -1.310  -1.005  -6.446  -3.975  0.660 -0.612 -0.293 -0.076 
    MR    57    54 6    59     6  -7.204  -5.933  -1.258  -5.911  -1.045  -4.124  0.515 -0.749  0.126 -0.176 
     D    58    54 6    59     6  -9.486  -8.184  -3.981  -4.663  -4.681  -0.229 
    IL    59    59 5    59     6  -2.579  -2.842  -0.760  -4.497  -5.274  -4.934  0.000  0.000  0.000  0.000 
    IR    60    60 6    60     5  -2.408  -0.496  -5.920  -4.087  -5.193          0.000  0.000  0.000  0.000 
				[ MATP   14 ]
    MP    61    60 6    65     6  -9.030  -8.969  -0.029  -7.746  -6.906  -8.420 -0.605 -0.895 -1.327  2.218 -1.518 -1.897  0.586 -1.499 -1.549  1.281 -1.876 -0.089  0.705 -1.353 -0.296 -1.122 
    ML    62    60 6    65     6  -6.250  -6.596  -1.310  -1.005  -6.446  -3.975  0.660 -0.612 -0.293 -0.076 
    MR    63    60 6    65     6  -6.988  -5.717  -1.625  -5.695  -0.829  -3.908  0.660 -0.612 -0.293 -0.076 
     D    64    60 6    65     6  -9.486  -8.184  -3.981  -4.663  -4.681  -0.229 
    IL    65    65 5    65     6  -2.579  -2.842  -0.760  -4.497  -5.274  -4.934  0.000  0.000  0.000  0.000 
    IR    66    66 6    66     5  -2.408  -0.496  -5.920  -4.087  -5.193          0.000  0.000  0.000  0.000 
				[ MATP   15 ]
    MP    67    66 6    71     4  -6.716  -6.923  -0.063  -5.337                 -1.235 -1.369 -1.548  1.028 -1.203 -1.851  0.739 -1.472 -0.834  1.304  1.043 -0.005  1.112 -1.227 -0.110 -1.108 
    ML    68    66 6    71     4  -3.758  -3.940  -0.507  -2.670                  0.660 -0.612 -0.293 -0.076 
    MR    69    66 6    71     4  -4.889  -3.918  -1.785  -0.713                  0.618 -0.662 -0.143 -0.108 
     D    70    66 6    71     4  -4.981  -4.662  -2.678  -0.372                 
    IL    71    71 5    71     4  -1.686  -2.369  -1.117  -4.855                  0.000  0.000  0.000  0.000 
    IR    72    72 6    72     3  -1.442  -0.798  -4.142                          0.000  0.000  0.000  0.000 
				[ MATL   16 ]
    ML    73    72 6    75     3  -7.750  -0.024  -6.405                         -0.378 -0.546 -1.217  1.081 
     D    74    72 6    75     3  -6.821  -1.946  -0.451                         
    IL    75    75 3    75     3  -1.442  -0.798  -4.142                          0.000  0.000  0.000  0.000 
				[ MATL   17 ]
    ML    76    75 3    78     3  -7.768  -0.024  -6.422                          1.289 -1.037 -1.312 -0.586 
     D    77    75 3    78     3  -6.730  -2.243  -0.360                         
    IL    78    78 3    78     3  -1.442  -0.798  -4.142                          0.000  0.000  0.000  0.000 
				[ MATL   18 ]
    ML    79    78 3    81     3  -7.768  -0.024  -6.422                          1.100 -1.312 -0.223 -0.743 
     D    80    78 3    81     3  -6.730  -2.243  -0.360                         
    IL    81    81 3    81     3  -1.442  -0.798  -4.142                          0.000  0.000  0.000  0.000 
				[ MATL   19 ]
    ML    82    81 3    84     2       *   0.000                                 -0.622  1.198 -1.469 -0.526 
     D    83    81 3    84     2       *   0.000                                 
    IL    84    84 3    84     2  -1.823  -0.479                                  0.000  0.000  0.000  0.000 
				[ END    20 ]
     E    85    84 3    -1     0                                                 
				[ BEGR   21 ]
     S    86    23 1    87     3  -7.849  -0.058  -4.832                         
    IL    87    87 2    87     3  -1.442  -0.798  -4.142                          0.000  0.000  0.000  0.000 
				[ MATL   22 ]
    ML    88    87 2    90     3  -7.814  -0.023  -6.468                         -1.031 -2.047  1.535 -1.429 
     D    89    87 2    90     3  -6.444  -1.957  -0.452                         
    IL    90    90 3    90     3  -1.442  -0.798  -4.142                          0.000  0.000  0.000  0.000 
				[ MATL   23 ]
    ML    91    90 3    93     3  -7.814  -0.023  -6.468                         -0.700 -1.241 -1.387  1.367 
     D    92    90 3    93     3  -6.444  -1.957  -0.452                         
    IL    93    93 3    93     3  -1.442  -0.798  -4.142                          0.000  0.000  0.000  0.000 
				[ MATL   24 ]
    ML    94    93 3    96     3  -7.814  -0.023  -6.468                          1.102 -0.796 -0.702 -0.595 
     D    95    93 3    96     3  -6.444  -1.817  -0.505                         
    IL    96    96 3    96     3  -1.442  -0.798  -4.142                          0.000  0.000  0.000  0.000 
				[ MATL   25 ]
    ML    97    96 3    99     5  -6.968  -0.058  -6.784  -5.767  -7.887          1.632 -2.001 -1.811 -1.449 
     D    98    96 3    99     5  -5.094  -0.938  -4.356  -2.597  -2.091         
    IL    99    99 3    99     5  -2.408  -0.496  -4.087  -5.920  -5.193          0.000  0.000  0.000  0.000 
				[ MATP   26 ]
    MP   100    99 3   104     6  -9.043  -8.982  -0.022  -7.759  -8.039  -8.434 -4.571 -4.568 -4.046  0.051 -3.302 -4.671  3.357 -4.314 -5.150  0.163 -4.126 -1.633  1.060 -4.857 -0.621 -3.615 
    ML   101    99 3   104     6  -6.250  -6.596  -1.310  -1.005  -6.446  -3.975  0.660 -0.612 -0.293 -0.076 
    MR   102    99 3   104     6  -7.081  -5.810  -1.502  -5.788  -0.885  -4.002  0.602 -0.678 -0.095 -0.120 
     D   103    99 3   104     6  -9.199  -7.897  -3.694  -4.376  -4.394  -0.284 
    IL   104   104 5   104     6  -2.579  -2.842  -0.760  -4.497  -5.274  -4.934  0.000  0.000  0.000  0.000 
    IR   105   105 6   105     5  -2.408  -0.496  -5.920  -4.087  -5.193          0.000  0.000  0.000  0.000 
				[ MATP   27 ]
    MP   106   105 6   110     6  -9.050  -8.989  -0.022  -7.766  -8.045  -8.440 -4.707 -4.657 -4.082 -0.048 -3.380 -4.715  3.417 -4.364 -5.289  0.059 -4.140 -1.699  0.898 -4.999 -0.672 -3.717 
    ML   107   105 6   110     6  -6.250  -6.596  -1.310  -1.005  -6.446  -3.975  0.660 -0.612 -0.293 -0.076 
    MR   108   105 6   110     6  -7.008  -5.737  -1.583  -5.716  -0.850  -3.929  0.648 -0.629 -0.245 -0.086 
     D   109   105 6   110     6  -9.199  -7.897  -3.694  -4.376  -4.394  -0.284 
    IL   110   110 5   110     6  -2.579  -2.842  -0.760  -4.497  -5.274  -4.934  0.000  0.000  0.000  0.000 
    IR   111   111 6   111     5  -2.408  -0.496  -5.920  -4.087  -5.193          0.000  0.000  0.000  0.000 
				[ MATP   28 ]
    MP   112   111 6   116     6  -9.052  -8.991  -0.022  -7.767  -8.047  -8.442 -4.579 -4.636 -4.007 -0.002 -3.280 -4.620  3.372 -4.318 -5.212  0.107 -4.103 -1.721  0.976 -4.881 -0.386 -3.644 
    ML   113   111 6   116     6  -6.250  -6.596  -1.310  -1.005  -6.446  -3.975  0.660 -0.612 -0.293 -0.076 
    MR   114   111 6   116     6  -6.988  -5.717  -1.625  -5.695  -0.829  -3.908  0.660 -0.612 -0.293 -0.076 
     D   115   111 6   116     6  -9.199  -7.897  -3.694  -4.376  -4.394  -0.284 
    IL   116   116 5   116     6  -2.579  -2.842  -0.760  -4.497  -5.274  -4.934  0.000  0.000  0.000  0.000 
    IR   117   117 6   117     5  -2.408  -0.496  -5.920  -4.087  -5.193          0.000  0.000  0.000  0.000 
				[ MATP   29 ]
    MP   118   117 6   122     4  -6.797  -5.725  -0.076  -5.418                 -3.169 -1.810 -3.727  2.664 -3.710 -3.764  0.380 -3.277 -3.393  2.157 -3.423 -0.057  0.420 -3.263 -1.264 -2.596 
    ML   119   117 6   122     4  -3.758  -3.940  -0.507  -2.670                  0.660 -0.612 -0.293 -0.076 
    MR   120   117 6   122     4  -4.809  -3.838  -1.706  -0.766                  0.660 -0.612 -0.293 -0.076 
     D   121   117 6   122     4  -4.709  -4.390  -2.406  -0.463                 
    IL   122   122 5   122     4  -1.686  -2.369  -1.117  -4.855                  0.000  0.000  0.000  0.000 
    IR   123   123 6   123     3  -1.473  -0.775  -4.173                          0.000  0.000  0.000  0.000 
				[ MATL   30 ]
    ML   124   123 6   126     3  -7.825  -0.038  -5.542                          1.300 -1.338 -1.355 -0.412 
     D   125   123 6   126     3  -6.370  -1.883  -0.480                         
    IL   126   126 3   126     3  -1.442  -0.798  -4.142                          0.000  0.000  0.000  0.000 
				[ MATL   31 ]
    ML   127   126 3   129     2       *   0.000                                 -0.754 -1.876  1.442 -1.257 
     D   128   126 3   129     2       *   0.000                                 
    IL   129   129 3   129     2  -1.823  -0.479                                  0.000  0.000  0.000  0.000 
				[ END    32 ]
     E   130   129 3    -1     0                                                 
				[ BEGR   33 ]
     S   131     3 1   132     3  -7.849  -0.091  -4.143                         
    IL   132   132 2   132     3  -1.442  -0.798  -4.142                          0.000  0.000  0.000  0.000 
				[ MATL   34 ]
    ML   133   132 2   135     3  -7.782  -0.023  -6.436                          1.602 -1.914 -1.693 -1.361 
     D   134   132 2   135     3  -6.649  -2.162  -0.384                         
    IL   135   135 3   135     3  -1.442  -0.798  -4.142                          0.000  0.000  0.000  0.000 
				[ MATL   35 ]
    ML   136   135 3   138     5  -4.199  -0.247  -3.461  -6.963  -7.855          0.277 -0.506 -1.010  0.667 
     D   137   135 3   138     5  -5.245  -1.089  -4.507  -2.748  -1.686         
    IL   138   138 3   138     5  -2.567  -0.489  -3.657  -6.078  -5.352          0.000  0.000  0.000  0.000 
				[ MATP   36 ]
    MP   139   138 3   143     6  -8.974  -8.914  -0.030  -7.690  -6.830  -8.365 -1.423 -1.339 -1.566  1.711 -1.331 -1.615  0.958 -0.658 -1.609  1.169 -1.778  0.038  1.026 -1.250 -0.206  0.138 
    ML   140   138 3   143     6  -6.858  -7.204  -1.251  -0.957  -7.054  -4.583  0.437 -0.391 -0.458  0.209 
    MR   141   138 3   143     6  -7.008  -5.737  -1.646  -5.716  -0.813  -3.929  0.624 -0.604 -0.299 -0.018 
     D   142   138 3   143     6  -9.396  -8.094  -3.891  -2.425  -4.590  -0.515 
    IL   143   143 5   143     6  -2.579  -2.842  -0.760  -4.497  -5.274  -4.934  0.000  0.000  0.000  0.000 
    IR   144   144 6   144     5  -2.408  -0.496  -5.920  -4.087  -5.193          0.000  0.000  0.000  0.000 
				[ MATP   37 ]
    MP   145   144 6   149     6  -8.995  -8.935  -0.023  -7.711  -7.991  -8.386 -3.054 -2.544 -3.579  2.824 -3.236 -3.788  0.716 -3.179 -3.358  1.634 -3.537 -0.420  0.721 -3.238 -1.022 -1.603 
    ML   146   144 6   149     6  -6.767  -7.113  -1.314  -0.919  -6.963  -4.492  0.793 -0.514 -0.578 -0.157 
    MR   147   144 6   149     6  -7.079  -5.808  -1.507  -5.786  -0.883  -3.999  0.569 -0.610 -0.345  0.102 
     D   148   144 6   149     6  -9.171  -7.869  -3.666  -4.348  -4.366  -0.290 
    IL   149   149 5   149     6  -2.579  -2.842  -0.760  -4.497  -5.274  -4.934  0.000  0.000  0.000  0.000 
    IR   150   150 6   150     5  -2.408  -0.496  -5.920  -4.087  -5.193          0.000  0.000  0.000  0.000 
				[ MATP   38 ]
    MP   151   150 6   155     6  -9.022  -8.961  -0.022  -7.738  -8.018  -8.413 -3.521 -2.797 -4.073  2.806 -3.801 -4.222  0.727 -3.558 -3.749  1.778 -3.811  0.020  0.634 -3.675 -1.026 -2.814 
    ML   152   150 6   155     6  -6.582  -6.928  -1.642  -0.734  -6.778  -4.307  0.861 -0.824 -0.347 -0.263 
    MR   153   150 6   155     6  -7.008  -5.737  -1.646  -5.716  -0.813  -3.929  0.624 -0.604 -0.299 -0.018 
     D   154   150 6   155     6  -9.171  -7.869  -3.666  -4.348  -4.366  -0.290 
    IL   155   155 5   155     6  -2.579  -2.842  -0.760  -4.497  -5.274  -4.934  0.000  0.000  0.000  0.000 
    IR   156   156 6   156     5  -2.408  -0.496  -5.920  -4.087  -5.193          0.000  0.000  0.000  0.000 
				[ MATP   39 ]
    MP   157   156 6   161     6  -9.022  -8.961  -0.022  -7.738  -8.018  -8.413 -2.789 -2.091 -3.184  1.886 -3.007 -3.277  0.682 -2.939 -2.793  2.473 -2.920  0.394  0.794 -2.712 -0.928 -1.745 
    ML   158   156 6   161     6  -6.582  -6.928  -1.489  -0.822  -6.778  -4.307  0.541 -0.789  0.141 -0.212 
    MR   159   156 6   161     6  -7.008  -5.737  -1.646  -5.716  -0.813  -3.929  0.647 -0.558 -0.316 -0.071 
     D   160   156 6   161     6  -9.171  -7.869  -3.666  -4.348  -4.366  -0.290 
    IL   161   161 5   161     6  -2.579  -2.842  -0.760  -4.497  -5.274  -4.934  0.000  0.000  0.000  0.000 
    IR   162   162 6   162     5  -2.408  -0.496  -5.920  -4.087  -5.193          0.000  0.000  0.000  0.000 
				[ MATP   40 ]
    MP   163   162 6   167     6  -9.027  -8.967  -0.022  -7.743  -8.023  -8.418 -3.227 -2.572 -3.718  1.816 -3.488 -3.735  0.797 -3.424 -3.374  2.567 -3.275  0.502  0.822 -3.178 -0.957 -2.325 
    ML   164   162 6   167     6  -6.529  -6.875  -1.359  -0.919  -6.725  -4.254  0.494 -0.704 -0.017 -0.015 
    MR   165   162 6   167     6  -7.008  -5.737  -1.646  -5.716  -0.813  -3.929  0.647 -0.558 -0.316 -0.071 
     D   166   162 6   167     6  -9.171  -7.869  -3.666  -4.348  -4.366  -0.290 
    IL   167   167 5   167     6  -2.579  -2.842  -0.760  -4.497  -5.274  -4.934  0.000  0.000  0.000  0.000 
    IR   168   168 6   168     5  -2.408  -0.496  -5.920  -4.087  -5.193          0.000  0.000  0.000  0.000 
				[ MATP   41 ]
    MP   169   168 6   173     6  -9.035  -8.975  -0.022  -7.751  -8.031  -8.426 -2.282 -2.580 -2.650  1.120 -1.493 -3.149  1.704 -2.685 -1.942  0.979 -2.947 -0.693  2.339 -2.166 -0.213 -1.805 
    ML   170   168 6   173     6  -6.443  -6.790  -1.285  -0.990  -6.639  -4.169  0.653 -0.699 -0.195 -0.092 
    MR   171   168 6   173     6  -7.008  -5.737  -1.646  -5.716  -0.813  -3.929  0.688 -0.632 -0.313 -0.092 
     D   172   168 6   173     6  -9.171  -7.869  -3.666  -4.348  -4.366  -0.290 
    IL   173   173 5   173     6  -2.579  -2.842  -0.760  -4.497  -5.274  -4.934  0.000  0.000  0.000  0.000 
    IR   174   174 6   174     5  -2.408  -0.496  -5.920  -4.087  -5.193          0.000  0.000  0.000  0.000 
				[ MATP   42 ]
    MP   175   174 6   179     6  -9.043  -8.982  -0.022  -7.759  -8.039  -8.434 -4.067 -2.601 -4.681  1.094 -4.587 -3.876 -0.221 -4.343 -3.528  3.383 -3.650 -0.726 -0.092 -3.552 -1.899 -3.442 
    ML   176   174 6   179     6  -6.357  -6.704  -1.418  -0.904  -6.553  -4.083  0.725 -0.688 -0.292 -0.137 
    MR   177   174 6   179     6  -7.008  -5.737  -1.646  -5.716  -0.813  -3.929  0.647 -0.558 -0.316 -0.071 
     D   178   174 6   179     6  -9.171  -7.869  -3.666  -4.348  -4.366  -0.290 
    IL   179   179 5   179     6  -2.579  -2.842  -0.760  -4.497  -5.274  -4.934  0.000  0.000  0.000  0.000 
    IR   180   180 6   180     5  -2.408  -0.496  -5.920  -4.087  -5.193          0.000  0.000  0.000  0.000 
				[ MATP   43 ]
    MP   181   180 6   185     6  -9.043  -8.982  -0.022  -7.759  -8.039  -8.434 -3.413 -2.628 -3.954  1.763 -3.817 -3.743  0.386 -3.640 -3.483  2.921 -3.347 -0.170  0.497 -2.783 -1.324 -2.742 
    ML   182   180 6   185     6  -6.357  -6.704  -1.418  -0.904  -6.553  -4.083  0.772 -0.693 -0.375 -0.148 
    MR   183   180 6   185     6  -7.008  -5.737  -1.646  -5.716  -0.813  -3.929  0.647 -0.558 -0.316 -0.071 
     D   184   180 6   185     6  -9.171  -7.869  -3.666  -4.348  -4.366  -0.290 
    IL   185   185 5   185     6  -2.579  -2.842  -0.760  -4.497  -5.274  -4.934  0.000  0.000  0.000  0.000 
    IR   186   186 6   186     5  -2.408  -0.496  -5.920  -4.087  -5.193          0.000  0.000  0.000  0.000 
				[ MATP   44 ]
    MP   187   186 6   191     6  -9.043  -8.982  -0.022  -7.759  -8.039  -8.434 -1.346 -2.217 -2.267  0.922 -1.163 -2.703  1.576 -2.268 -1.901  0.836 -2.572 -0.461  2.312 -1.549 -0.138 -1.573 
    ML   188   186 6   191     6  -6.357  -6.704  -1.418  -0.904  -6.553  -4.083  0.567 -0.610 -0.346  0.106 
    MR   189   186 6   191     6  -7.008  -5.737  -1.646  -5.716  -0.813  -3.929  0.688 -0.632 -0.313 -0.092 
     D   190   186 6   191     6  -9.171  -7.869  -3.666  -4.348  -4.366  -0.290 
    IL   191   191 5   191     6  -2.579  -2.842  -0.760  -4.497  -5.274  -4.934  0.000  0.000  0.000  0.000 
    IR   192   192 6   192     5  -2.408  -0.496  -5.920  -4.087  -5.193          0.000  0.000  0.000  0.000 
				[ MATP   45 ]
    MP   193   192 6   197     6  -7.233  -8.982  -0.029  -7.759  -8.039  -8.434 -2.006 -1.851 -2.204  1.439 -1.637 -2.442  1.077 -2.071 -2.122  2.086 -2.312 -0.113  1.302 -1.129 -0.430 -1.235 
    ML   194   192 6   197     6  -6.357  -6.704  -1.418  -0.904  -6.553  -4.083  0.602 -0.678 -0.095 -0.120 
    MR   195   192 6   197     6  -7.008  -5.737  -1.646  -5.716  -0.813  -3.929  0.688 -0.632 -0.313 -0.092 
     D   196   192 6   197     6  -9.171  -7.869  -3.666  -4.348  -4.366  -0.290 
    IL   197   197 5   197     6  -2.642  -2.905  -0.718  -4.560  -5.337  -4.997  0.000  0.000  0.000  0.000 
    IR   198   198 6   198     5  -2.408  -0.496  -5.920  -4.087  -5.193          0.000  0.000  0.000  0.000 
				[ MATP   46 ]
    MP   199   198 6   203     4  -3.171  -6.979  -0.222  -5.393                 -3.325 -2.641 -3.596  0.783 -3.392 -2.921 -0.256 -3.402 -2.592  3.363 -3.194 -0.782 -0.151 -1.789 -1.689 -2.906 
    ML   200   198 6   203     4  -3.839  -4.021  -0.474  -2.751                  0.725 -0.688 -0.292 -0.137 
    MR   201   198 6   203     4  -4.834  -3.862  -1.730  -0.750                  0.647 -0.558 -0.316 -0.071 
     D   202   198 6   203     4  -4.683  -4.364  -2.380  -0.473                 
    IL   203   203 5   203     4  -1.758  -2.991  -0.846  -5.476                  0.000  0.000  0.000  0.000 
    IR   204   204 6   204     3  -1.442  -0.798  -4.142                          0.000  0.000  0.000  0.000 
				[ MATL   47 ]
    ML   205   204 6   207     3  -8.225  -0.078  -4.343                          0.592 -1.283  0.553 -0.701 
     D   206   204 6   207     3  -5.742  -0.698  -1.455                         
    IL   207   207 3   207     3  -1.925  -0.554  -4.164                          0.000  0.000  0.000  0.000 
				[ MATR   48 ]
    MR   208   207 3   210     5  -6.937  -0.062  -6.753  -5.639  -7.856          1.625 -1.912 -1.874 -1.410 
     D   209   207 3   210     5  -5.590  -0.721  -2.644  -4.647  -2.534         
    IR   210   210 3   210     5  -2.408  -0.496  -5.920  -4.087  -5.193          0.000  0.000  0.000  0.000 
				[ MATP   49 ]
    MP   211   210 3   215     6  -9.043  -8.982  -0.022  -7.759  -8.039  -8.434  0.926 -1.374  0.925  0.705 -0.970 -1.810  0.771 -1.412 -1.426  0.607 -1.741 -0.282  1.209 -1.139  0.034 -0.993 
    ML   212   210 3   215     6  -6.357  -6.704  -1.418  -0.904  -6.553  -4.083  0.772 -0.693 -0.375 -0.148 
    MR   213   210 3   215     6  -7.070  -5.799  -1.708  -5.777  -0.768  -3.991  0.760 -0.684 -0.366 -0.139 
     D   214   210 3   215     6  -9.082  -7.781  -3.578  -4.260  -4.277  -0.311 
    IL   215   215 5   215     6  -2.579  -2.842  -0.760  -4.497  -5.274  -4.934  0.000  0.000  0.000  0.000 
    IR   216   216 6   216     5  -2.408  -0.496  -5.920  -4.087  -5.193          0.000  0.000  0.000  0.000 
				[ MATP   50 ]
    MP   217   216 6   221     6  -9.043  -8.982  -0.022  -7.759  -8.039  -8.434 -3.116 -3.320 -3.279  0.770 -1.989 -3.797  2.582 -3.358 -3.530  0.868 -3.504 -1.016  1.981 -3.205 -0.366 -2.042 
    ML   218   216 6   221     6  -6.357  -6.704  -1.418  -0.904  -6.553  -4.083  0.597 -0.405 -0.375 -0.058 
    MR   219   216 6   221     6  -7.070  -5.799  -1.523  -5.777  -0.874  -3.991  0.760 -0.684 -0.366 -0.139 
     D   220   216 6   221     6  -9.082  -7.781  -3.578  -4.260  -4.277  -0.311 
    IL   221   221 5   221     6  -2.579  -2.842  -0.760  -4.497  -5.274  -4.934  0.000  0.000  0.000  0.000 
    IR   222   222 6   222     5  -2.408  -0.496  -5.920  -4.087  -5.193          0.000  0.000  0.000  0.000 
				[ MATP   51 ]
    MP   223   222 6   227     4  -2.617  -7.964  -0.448  -3.323                 -2.393 -1.973 -3.009  2.157 -2.858 -2.919  0.659 -2.750 -2.836  2.267 -2.851  0.223  0.799 -2.199 -0.909 -2.178 
    ML   224   222 6   227     4  -2.303  -4.751  -1.512  -1.288                  0.621 -0.626 -0.349  0.042 
    MR   225   222 6   227     4  -4.148 -12.575  -0.437  -2.289                  0.624 -0.604 -0.299 -0.018 
     D   226   222 6   227     4 -12.887 -14.157  -2.186  -0.358                 
    IL   227   227 5   227     4  -3.403  -4.905  -0.587  -2.277                  0.000  0.000  0.000  0.000 
    IR   228   228 6   228     3  -1.925  -0.554  -4.164                          0.000  0.000  0.000  0.000 
				[ MATR   52 ]
    MR   229   228 6   231     5  -4.639  -0.128  -6.653  -5.739  -5.964          0.384 -0.499 -0.464  0.337 
     D   230   228 6   231     5  -2.779  -0.867  -2.972  -4.613  -2.861         
    IR   231   231 3   231     5  -2.648  -0.408  -6.159  -4.327  -5.433          0.000  0.000  0.000  0.000 
				[ MATP   53 ]
    MP   232   231 3   236     6  -9.036  -8.975  -0.032  -6.439  -8.031  -8.426 -2.491 -2.630 -1.966  1.105 -1.962 -3.233  1.858 -2.788 -2.661  1.209 -3.005 -0.553  2.182 -2.531 -0.196 -1.936 
    ML   233   231 3   236     6  -6.357  -6.704  -1.418  -0.904  -6.553  -4.083  0.575 -0.625 -0.272  0.047 
    MR   234   231 3   236     6  -7.073  -5.802  -1.518  -5.780  -0.877  -3.994  0.763 -0.686 -0.368 -0.141 
     D   235   231 3   236     6  -9.186  -7.884  -2.764  -4.363  -4.381  -0.415 
    IL   236   236 5   236     6  -2.579  -2.842  -0.760  -4.497  -5.274  -4.934  0.000  0.000  0.000  0.000 
    IR   237   237 6   237     5  -2.408  -0.496  -5.920  -4.087  -5.193          0.000  0.000  0.000  0.000 
				[ MATP   54 ]
    MP   238   237 6   242     6  -9.039  -8.978  -0.031  -7.755  -6.673  -8.429 -1.953 -1.942 -1.601  1.186 -1.633 -2.431  1.511 -1.802 -1.944  1.241 -2.334 -0.273  1.972 -1.643 -0.138 -1.218 
    ML   239   237 6   242     6  -6.470  -6.816  -1.248  -1.017  -6.666  -4.195  0.558 -0.644 -0.334  0.131 
    MR   240   237 6   242     6  -7.008  -5.737  -1.646  -5.716  -0.813  -3.929  0.688 -0.632 -0.313 -0.092 
     D   241   237 6   242     6  -9.082  -7.781  -3.578  -4.260  -4.277  -0.311 
    IL   242   242 5   242     6  -2.579  -2.842  -0.760  -4.497  -5.274  -4.934  0.000  0.000  0.000  0.000 
    IR   243   243 6   243     5  -2.408  -0.496  -5.920  -4.087  -5.193          0.000  0.000  0.000  0.000 
				[ MATP   55 ]
    MP   244   243 6   248     4  -3.118  -7.942  -0.338  -3.482                 -1.375 -1.255 -1.303  1.378 -1.291 -1.573  0.988 -1.099 -1.298  1.479 -1.668  0.470  1.097 -0.894 -0.179 -0.883 
    ML   245   243 6   248     4  -2.627  -4.751  -1.512  -1.151                  0.606 -0.594 -0.182 -0.097 
    MR   246   243 6   248     4  -4.340 -12.767  -0.324  -2.723                  0.560 -0.564 -0.362  0.100 
     D   247   243 6   248     4 -12.887 -14.157  -2.186  -0.358                 
    IL   248   248 5   248     4  -2.236  -4.912  -0.667  -3.004                  0.000  0.000  0.000  0.000 
    IR   249   249 6   249     3  -1.925  -0.554  -4.164                          0.000  0.000  0.000  0.000 
				[ MATR   56 ]
    MR   250   249 6   252     5  -3.832  -0.162  -6.719  -6.473  -6.057          0.167  0.336 -0.994  0.154 
     D   251   249 6   252     5  -4.260  -0.724  -2.767  -4.770  -2.656         
    IR   252   252 3   252     5  -2.642  -0.410  -6.153  -4.321  -5.427          0.000  0.000  0.000  0.000 
				[ MATP   57 ]
    MP   253   252 3   257     6  -9.042  -8.981  -0.022  -7.758  -8.038  -8.433 -1.977 -1.846 -1.908  1.572 -1.619 -2.385  1.422 -1.770 -2.175  1.494 -2.290  0.243  1.434 -1.811 -0.162 -1.209 
    ML   254   252 3   257     6  -6.357  -6.704  -1.418  -0.904  -6.553  -4.083  0.584 -0.649 -0.165 -0.041 
    MR   255   252 3   257     6  -7.008  -5.737  -1.646  -5.716  -0.813  -3.929  0.624 -0.604 -0.299 -0.018 
     D   256   252 3   257     6  -9.183  -7.881  -2.779  -4.361  -4.378  -0.412 
    IL   257   257 5   257     6  -2.579  -2.842  -0.760  -4.497  -5.274  -4.934  0.000  0.000  0.000  0.000 
    IR   258   258 6   258     5  -2.408  -0.496  -5.920  -4.087  -5.193          0.000  0.000  0.000  0.000 
				[ MATP   58 ]
    MP   259   258 6   263     6  -9.049  -8.988  -0.022  -7.765  -8.044  -8.439 -1.960 -1.989 -2.397  1.605 -2.032 -2.646  1.237 -1.981 -2.281  1.852 -2.476 -0.118  1.456 -1.985 -0.210 -1.103 
    ML   260   258 6   263     6  -6.357  -6.704  -1.418  -0.904  -6.553  -4.083  0.602 -0.678 -0.095 -0.120 
    MR   261   258 6   263     6  -7.008  -5.737  -1.646  -5.716  -0.813  -3.929  0.647 -0.558 -0.316 -0.071 
     D   262   258 6   263     6  -9.082  -7.781  -3.578  -4.260  -4.277  -0.311 
    IL   263   263 5   263     6  -2.579  -2.842  -0.760  -4.497  -5.274  -4.934  0.000  0.000  0.000  0.000 
    IR   264   264 6   264     5  -2.408  -0.496  -5.920  -4.087  -5.193          0.000  0.000  0.000  0.000 
				[ MATP   59 ]
    MP   265   264 6   269     6  -9.049  -8.988  -0.058  -5.391  -6.800  -8.439 -1.981 -1.982 -2.129  1.289 -1.245 -2.439  1.762 -2.038 -2.211  0.997 -2.359 -0.352  1.768 -1.295  0.056 -0.895 
    ML   266   264 6   269     6  -6.357  -6.704  -1.418  -0.904  -6.553  -4.083  0.580 -0.460 -0.362  0.000 
    MR   267   264 6   269     6  -7.008  -5.737  -1.646  -5.716  -0.813  -3.929  0.648 -0.629 -0.245 -0.086 
     D   268   264 6   269     6  -9.082  -7.781  -3.578  -4.260  -4.277  -0.311 
    IL   269   269 5   269     6  -2.579  -2.842  -0.760  -4.497  -5.274  -4.934  0.000  0.000  0.000  0.000 
    IR   270   270 6   270     5  -2.408  -0.496  -5.920  -4.087  -5.193          0.000  0.000  0.000  0.000 
				[ MATP   60 ]
    MP   271   270 6   275     6  -9.013  -8.952  -0.023  -7.729  -8.009  -8.404 -1.233 -0.983 -1.327  1.397 -1.167 -0.768  0.948 -1.055 -1.387  1.433 -1.527  0.016  0.902 -0.549 -0.127 -0.548 
    ML   272   270 6   275     6  -6.654  -7.000  -1.028  -1.201  -6.850  -4.379  0.426 -0.287 -0.449  0.143 
    MR   273   270 6   275     6  -7.088  -5.817  -1.490  -5.795  -0.892  -4.009  0.577 -0.432 -0.368 -0.011 
     D   274   270 6   275     6  -9.082  -7.781  -3.578  -4.260  -4.277  -0.311 
    IL   275   275 5   275     6  -2.579  -2.842  -0.760  -4.497  -5.274  -4.934  0.000  0.000  0.000  0.000 
    IR   276   276 6   276     5  -2.408  -0.496  -5.920  -4.087  -5.193          0.000  0.000  0.000  0.000 
				[ MATP   61 ]
    MP   277   276 6   281     6  -9.049  -8.988  -0.086  -4.612  -8.044  -6.715 -1.961 -1.531 -2.044  1.808 -1.993 -2.089  0.730 -1.756 -2.123  2.178 -2.209  0.020  0.812 -1.181 -0.561 -1.499 
    ML   278   276 6   281     6  -6.357  -6.704  -1.418  -0.962  -6.553  -3.647  0.642 -0.652 -0.259 -0.048 
    MR   279   276 6   281     6  -7.008  -5.737  -1.646  -5.716  -0.813  -3.929  0.624 -0.604 -0.299 -0.018 
     D   280   276 6   281     6  -9.082  -7.781  -3.578  -4.260  -4.277  -0.311 
    IL   281   281 5   281     6  -2.579  -2.842  -0.760  -4.497  -5.274  -4.934  0.000  0.000  0.000  0.000 
    IR   282   282 6   282     5  -2.408  -0.496  -5.920  -4.087  -5.193          0.000  0.000  0.000  0.000 
				[ MATP   62 ]
    MP   283   282 6   287     4  -6.603  -3.663  -0.220  -4.260                 -1.207 -0.951 -1.047  1.275 -1.134 -1.298  0.938 -1.161 -0.928  1.379 -1.346  0.264  0.969 -0.974  0.172 -0.719 
    ML   284   282 6   287     4  -4.229  -2.109  -0.804  -2.816                  0.505 -0.336 -0.399  0.043 
    MR   285   282 6   287     4  -4.834  -3.862  -1.730  -0.750                  0.648 -0.629 -0.245 -0.086 
     D   286   282 6   287     4  -4.769  -2.905  -2.466  -0.624                 
    IL   287   287 5   287     4  -1.686  -2.369  -1.117  -4.855                  0.000  0.000  0.000  0.000 
    IR   288   288 6   288     3  -1.794  -0.747  -3.110                          0.000  0.000  0.000  0.000 
				[ MATL   63 ]
    ML   289   288 6   291     5  -4.311  -0.234  -5.660  -5.361  -4.176          0.097 -0.104 -0.441  0.337 
     D   290   288 6   291     5  -5.461  -0.758  -3.520  -2.964  -2.550         
    IL   291   291 3   291     5  -2.253  -0.512  -4.296  -6.128  -5.402          0.000  0.000  0.000  0.000 
				[ MATP   64 ]
    MP   292   291 3   296     6  -8.995  -8.935  -0.023  -7.711  -7.991  -8.386 -2.199 -2.231 -2.363  1.198 -1.261 -2.549  2.012 -2.295 -2.239  1.003 -2.371 -0.463  1.849 -2.090 -0.103 -1.515 
    ML   293   291 3   296     6  -6.424  -6.770  -1.313  -0.971  -6.620  -4.149  0.556 -0.298 -0.414 -0.051 
    MR   294   291 3   296     6  -7.112  -5.841  -1.652  -5.819  -0.790  -4.032  0.560 -0.639 -0.227  0.042 
     D   295   291 3   296     6  -9.573  -8.271  -2.181  -4.751  -4.768  -0.512 
    IL   296   296 5   296     6  -2.579  -2.842  -0.760  -4.497  -5.274  -4.934  0.000  0.000  0.000  0.000 
    IR   297   297 6   297     5  -2.408  -0.496  -5.920  -4.087  -5.193          0.000  0.000  0.000  0.000 
				[ MATP   65 ]
    MP   298   297 6   302     6  -9.025  -8.965  -0.022  -7.741  -8.021  -8.416 -2.708 -2.865 -1.958  0.325 -1.843 -3.127  2.923 -2.792 -3.045  0.249 -2.512 -1.190  1.400 -2.685  0.200 -2.238 
    ML   299   297 6   302     6  -6.357  -6.704  -1.234  -1.049  -6.553  -4.083  0.580 -0.460 -0.362  0.000 
    MR   300   297 6   302     6  -7.081  -5.810  -1.502  -5.788  -0.885  -4.002  0.602 -0.678 -0.095 -0.120 
     D   301   297 6   302     6  -9.320  -8.018  -3.815  -4.497  -2.353  -0.549 
    IL   302   302 5   302     6  -2.579  -2.842  -0.760  -4.497  -5.274  -4.934  0.000  0.000  0.000  0.000 
    IR   303   303 6   303     5  -2.408  -0.496  -5.920  -4.087  -5.193          0.000  0.000  0.000  0.000 
				[ MATP   66 ]
    MP   304   303 6   308     6  -9.039  -8.978  -0.022  -7.754  -8.034  -8.429 -2.082 -1.941 -2.282  2.245 -1.716 -2.550  1.146 -1.287 -2.317  1.127 -2.499 -0.276  1.390 -1.983 -0.496 -1.033 
    ML   305   303 6   308     6  -6.282  -6.628  -1.342  -0.973  -6.478  -4.007  0.617 -0.604 -0.304 -0.003 
    MR   306   303 6   308     6  -7.176  -5.905  -1.814  -5.883  -0.698  -4.097  0.521 -0.276 -0.427 -0.007 
     D   307   303 6   308     6  -9.082  -7.781  -3.578  -4.260  -4.277  -0.311 
    IL   308   308 5   308     6  -2.579  -2.842  -0.760  -4.497  -5.274  -4.934  0.000  0.000  0.000  0.000 
    IR   309   309 6   309     5  -2.408  -0.496  -5.920  -4.087  -5.193          0.000  0.000  0.000  0.000 
				[ MATP   67 ]
    MP   310   309 6   314     6  -9.039  -8.978  -0.022  -7.754  -8.034  -8.429 -1.093 -0.900 -0.873  1.030 -1.010 -1.189  1.032 -1.044 -0.358  1.200 -1.169  0.067  1.044 -0.738  0.209 -0.847 
    ML   311   309 6   314     6  -6.282  -6.628  -1.342  -0.973  -6.478  -4.007  0.697 -0.638 -0.319 -0.097 
    MR   312   309 6   314     6  -7.176  -5.905  -1.814  -5.883  -0.698  -4.097  0.569 -0.290 -0.435 -0.060 
     D   313   309 6   314     6  -9.082  -7.781  -3.578  -4.260  -4.277  -0.311 
    IL   314   314 5   314     6  -2.579  -2.842  -0.760  -4.497  -5.274  -4.934  0.000  0.000  0.000  0.000 
    IR   315   315 6   315     5  -2.408  -0.496  -5.920  -4.087  -5.193          0.000  0.000  0.000  0.000 
				[ MATP   68 ]
    MP   316   315 6   320     6  -9.039  -8.978  -0.060  -6.201  -5.980  -7.027 -0.793 -0.987 -0.323  0.769 -0.417 -1.187  1.017 -1.002 -1.127  0.897 -1.265  0.051  1.264 -0.492  0.313 -0.796 
    ML   317   315 6   320     6  -6.282  -6.628  -1.342  -0.973  -6.478  -4.007  0.697 -0.638 -0.319 -0.097 
    MR   318   315 6   320     6  -7.176  -5.905  -1.814  -5.883  -0.698  -4.097  0.539 -0.629 -0.400  0.192 
     D   319   315 6   320     6  -9.082  -7.781  -3.578  -4.260  -4.277  -0.311 
    IL   320   320 5   320     6  -2.579  -2.842  -0.760  -4.497  -5.274  -4.934  0.000  0.000  0.000  0.000 
    IR   321   321 6   321     5  -2.408  -0.496  -5.920  -4.087  -5.193          0.000  0.000  0.000  0.000 
				[ MATP   69 ]
    MP   322   321 6   326     6  -4.440  -6.439  -0.104  -7.717  -7.997  -8.392 -1.522 -1.312 -1.649  1.796 -1.454 -1.877  0.908 -1.077 -1.591  1.437 -1.833  0.065  1.020 -0.913 -0.283 -0.466 
    ML   323   321 6   326     6  -2.929  -6.780  -1.494  -1.189  -6.630  -4.159  0.564 -0.639 -0.054 -0.126 
    MR   324   321 6   326     6  -7.335  -3.746  -1.330  -6.042  -1.139  -4.256  0.453 -0.520 -0.125  0.024 
     D   325   321 6   326     6  -9.187  -7.885  -2.758  -4.364  -4.382  -0.416 
    IL   326   326 5   326     6  -3.167  -2.741  -0.600  -4.627  -5.861  -5.521  0.000  0.000  0.000  0.000 
    IR   327   327 6   327     5  -2.602  -0.492  -6.113  -3.546  -5.386          0.000  0.000  0.000  0.000 
				[ MATP   70 ]
    MP   328   327 6   332     6  -9.045  -8.984  -0.028  -6.880  -8.041  -8.436 -3.913 -2.908 -4.484  1.097 -4.310 -3.839  0.051 -4.181 -3.792  3.317 -3.584 -0.517  0.034 -3.059 -1.551 -3.295 
    ML   329   327 6   332     6  -6.282  -6.628  -1.342  -0.973  -6.478  -4.007  0.644 -0.634 -0.229 -0.089 
    MR   330   327 6   332     6  -7.112  -5.841  -1.447  -5.820  -0.917  -4.033  0.576 -0.347 -0.396 -0.054 
     D   331   327 6   332     6  -9.082  -7.781  -3.578  -4.260  -4.277  -0.311 
    IL   332   332 5   332     6  -2.579  -2.842  -0.760  -4.497  -5.274  -4.934  0.000  0.000  0.000  0.000 
    IR   333   333 6   333     5  -2.408  -0.496  -5.920  -4.087  -5.193          0.000  0.000  0.000  0.000 
				[ MATP   71 ]
    MP   334   333 6   338     6  -9.049  -8.989  -0.028  -6.866  -8.045  -8.440 -2.120 -1.777 -2.700  1.823 -2.520 -2.539  0.882 -2.171 -2.584  2.354 -2.606 -0.049  0.866 -2.302 -0.595 -1.850 
    ML   335   333 6   338     6  -6.350  -6.696  -1.244  -1.042  -6.546  -4.076  0.718 -0.683 -0.286 -0.132 
    MR   336   333 6   338     6  -7.008  -5.737  -1.646  -5.716  -0.813  -3.929  0.647 -0.558 -0.316 -0.071 
     D   337   333 6   338     6  -9.082  -7.781  -3.578  -4.260  -4.277  -0.311 
    IL   338   338 5   338     6  -2.579  -2.842  -0.760  -4.497  -5.274  -4.934  0.000  0.000  0.000  0.000 
    IR   339   339 6   339     5  -2.408  -0.496  -5.920  -4.087  -5.193          0.000  0.000  0.000  0.000 
				[ MATP   72 ]
    MP   340   339 6   344     6  -9.049  -8.988  -0.029  -7.765  -6.850  -8.440 -2.438 -2.728 -2.678  0.690 -1.585 -3.162  2.466 -2.687 -2.808  0.596 -2.958 -0.897  1.718 -2.267  0.743 -1.836 
    ML   341   339 6   344     6  -6.352  -6.698  -1.241  -1.043  -6.548  -4.077  0.583 -0.469 -0.358 -0.000 
    MR   342   339 6   344     6  -7.008  -5.737  -1.646  -5.716  -0.813  -3.929  0.648 -0.629 -0.245 -0.086 
     D   343   339 6   344     6  -9.082  -7.781  -3.578  -4.260  -4.277  -0.311 
    IL   344   344 5   344     6  -2.579  -2.842  -0.760  -4.497  -5.274  -4.934  0.000  0.000  0.000  0.000 
    IR   345   345 6   345     5  -2.408  -0.496  -5.920  -4.087  -5.193          0.000  0.000  0.000  0.000 
				[ MATP   73 ]
    MP   346   345 6   350     4  -2.813  -7.962  -0.310  -4.415                 -2.060 -1.812 -2.259  1.105 -1.700 -2.594  1.930 -2.191 -2.313  1.083 -2.470 -0.469  1.736 -1.086  0.171 -1.118 
    ML   347   345 6   350     4  -2.475  -4.599  -1.360  -1.361                  0.617 -0.604 -0.304 -0.003 
    MR   348   345 6   350     4  -4.308 -12.735  -0.332  -2.691                  0.736 -0.627 -0.377 -0.126 
     D   349   345 6   350     4 -12.887 -14.157  -2.186  -0.358                 
    IL   350   350 5   350     4  -3.323  -4.826  -0.403  -3.204                  0.000  0.000  0.000  0.000 
    IR   351   351 6   351     3  -1.925  -0.554  -4.164                          0.000  0.000  0.000  0.000 
				[ MATR   74 ]
    MR   352   351 6   354     3  -8.237  -0.131  -3.585                          0.619 -0.786 -0.458  0.209 
     D   353   351 6   354     3  -6.471  -1.649  -0.578                         
    IR   354   354 3   354     3  -1.925  -0.554  -4.164                          0.000  0.000  0.000  0.000 
				[ MATR   75 ]
    MR   355   354 3   357     3  -2.537  -0.293  -6.446                          0.972 -0.590 -0.956 -0.221 
     D   356   354 3   357     3  -2.896  -1.162  -1.256                         
    IR   357   357 3   357     3  -2.559  -0.332  -4.797                          0.000  0.000  0.000  0.000 
				[ MATR   76 ]
    MR   358   357 3   360     3  -8.243  -0.020  -6.560                          0.147 -0.024 -1.023  0.502 
     D   359   357 3   360     3  -6.427  -1.605  -0.600                         
    IR   360   360 3   360     3  -1.925  -0.554  -4.164                          0.000  0.000  0.000  0.000 
				[ MATR   77 ]
    MR   361   360 3   363     3  -8.243  -0.034  -5.664                          0.387  0.175 -0.728 -0.060 
     D   362   360 3   363     3  -6.427  -1.605  -0.600                         
    IR   363   363 3   363     3  -1.925  -0.554  -4.164                          0.000  0.000  0.000  0.000 
				[ MATR   78 ]
    MR   364   363 3   366     5  -6.977  -0.076  -6.792  -5.041  -7.896          1.245 -1.193 -0.778 -0.714 
     D   365   363 3   366     5  -5.428  -0.693  -3.054  -4.485  -2.372         
    IR   366   366 3   366     5  -2.408  -0.496  -5.920  -4.087  -5.193          0.000  0.000  0.000  0.000 
				[ MATP   79 ]
    MP   367   366 3   371     6  -9.045  -8.984  -0.022  -7.760  -8.040  -8.435 -4.313 -3.088 -4.927  0.814 -4.770 -3.915 -0.415 -4.584 -3.168  3.485 -3.766 -0.799 -0.337 -3.638 -2.084 -3.668 
    ML   368   366 3   371     6  -6.250  -6.596  -1.310  -1.005  -6.446  -3.975  0.660 -0.612 -0.293 -0.076 
    MR   369   366 3   371     6  -7.142  -5.871  -1.397  -5.850  -0.947  -4.063  0.555 -0.294 -0.415 -0.051 
     D   370   366 3   371     6  -9.082  -7.781  -3.578  -4.260  -4.277  -0.311 
    IL   371   371 5   371     6  -2.579  -2.842  -0.760  -4.497  -5.274  -4.934  0.000  0.000  0.000  0.000 
    IR   372   372 6   372     5  -2.408  -0.496  -5.920  -4.087  -5.193          0.000  0.000  0.000  0.000 
				[ MATP   80 ]
    MP   373   372 6   377     6  -9.057  -7.135  -0.029  -7.773  -8.053  -8.448 -4.420 -3.116 -4.999  0.759 -4.892 -3.426 -0.433 -4.652 -4.062  3.495 -3.788 -0.558 -0.421 -3.646 -2.189 -3.762 
    ML   374   372 6   377     6  -6.250  -6.596  -1.310  -1.005  -6.446  -3.975  0.660 -0.612 -0.293 -0.076 
    MR   375   372 6   377     6  -7.008  -5.737  -1.646  -5.716  -0.813  -3.929  0.624 -0.604 -0.299 -0.018 
     D   376   372 6   377     6  -9.082  -7.781  -3.578  -4.260  -4.277  -0.311 
    IL   377   377 5   377     6  -2.579  -2.842  -0.760  -4.497  -5.274  -4.934  0.000  0.000  0.000  0.000 
    IR   378   378 6   378     5  -2.451  -0.479  -5.962  -4.130  -5.235          0.000  0.000  0.000  0.000 
				[ MATP   81 ]
    MP   379   378 6   383     6  -9.057  -8.997  -0.052  -7.773  -5.373  -8.448 -1.521 -1.081 -1.447  1.487 -1.474 -1.513  0.839 -1.490 -1.676  1.720 -1.569  0.436  1.023 -1.177 -0.136 -1.087 
    ML   380   378 6   383     6  -6.250  -6.596  -1.310  -1.005  -6.446  -3.975  0.660 -0.612 -0.293 -0.076 
    MR   381   378 6   383     6  -7.008  -5.737  -1.646  -5.716  -0.813  -3.929  0.624 -0.604 -0.299 -0.018 
     D   382   378 6   383     6  -9.082  -7.781  -3.578  -4.260  -4.277  -0.311 
    IL   383   383 5   383     6  -2.579  -2.842  -0.760  -4.497  -5.274  -4.934  0.000  0.000  0.000  0.000 
    IR   384   384 6   384     5  -2.408  -0.496  -5.920  -4.087  -5.193          0.000  0.000  0.000  0.000 
				[ MATP   82 ]
    MP   385   384 6   389     6  -9.028  -8.967  -0.022  -7.744  -8.023  -8.418 -3.345 -3.512 -3.202  0.368 -2.539 -3.768  3.064 -3.465 -3.788  0.433 -2.878 -1.403  1.407 -3.455 -0.204 -2.588 
    ML   386   384 6   389     6  -6.250  -6.596  -1.310  -1.005  -6.446  -3.975  0.660 -0.612 -0.293 -0.076 
    MR   387   384 6   389     6  -7.300  -6.029  -1.171  -6.007  -1.104  -4.221  0.436 -0.804  0.285 -0.225 
     D   388   384 6   389     6  -9.082  -7.781  -3.578  -4.260  -4.277  -0.311 
    IL   389   389 5   389     6  -2.579  -2.842  -0.760  -4.497  -5.274  -4.934  0.000  0.000  0.000  0.000 
    IR   390   390 6   390     5  -2.408  -0.496  -5.920  -4.087  -5.193          0.000  0.000  0.000  0.000 
				[ MATP   83 ]
    MP   391   390 6   395     6  -9.057  -8.997  -0.022  -7.773  -8.053  -8.448 -2.519 -2.700 -2.672  0.689 -0.948 -3.101  2.408 -2.698 -2.848  0.654 -2.568 -0.746  1.896 -2.499  0.239 -1.983 
    ML   392   390 6   395     6  -6.250  -6.596  -1.310  -1.005  -6.446  -3.975  0.660 -0.612 -0.293 -0.076 
    MR   393   390 6   395     6  -7.008  -5.737  -1.646  -5.716  -0.813  -3.929  0.688 -0.632 -0.313 -0.092 
     D   394   390 6   395     6  -9.082  -7.781  -3.578  -4.260  -4.277  -0.311 
    IL   395   395 5   395     6  -2.579  -2.842  -0.760  -4.497  -5.274  -4.934  0.000  0.000  0.000  0.000 
    IR   396   396 6   396     5  -2.408  -0.496  -5.920  -4.087  -5.193          0.000  0.000  0.000  0.000 
				[ MATP   84 ]
    MP   397   396 6   401     6  -7.116  -8.997  -0.030  -7.773  -8.053  -8.448 -1.904 -1.872 -2.035  1.074 -1.589 -2.017  1.723 -1.735 -2.115  1.086 -2.245 -0.220  1.833 -1.158  0.030 -1.075 
    ML   398   396 6   401     6  -6.250  -6.596  -1.310  -1.005  -6.446  -3.975  0.660 -0.612 -0.293 -0.076 
    MR   399   396 6   401     6  -7.008  -5.737  -1.646  -5.716  -0.813  -3.929  0.688 -0.632 -0.313 -0.092 
     D   400   396 6   401     6  -9.082  -7.781  -3.578  -4.260  -4.277  -0.311 
    IL   401   401 5   401     6  -2.651  -2.913  -0.713  -4.569  -5.345  -5.005  0.000  0.000  0.000  0.000 
    IR   402   402 6   402     5  -2.408  -0.496  -5.920  -4.087  -5.193          0.000  0.000  0.000  0.000 
				[ MATP   85 ]
    MP   403   402 6   407     6  -9.057  -8.997  -0.038  -7.773  -6.106  -8.448 -2.987 -2.391 -3.429  1.864 -3.266 -3.460  0.610 -3.163 -3.132  2.617 -3.065  0.254  0.715 -2.534 -1.042 -1.963 
    ML   404   402 6   407     6  -6.250  -6.596  -1.310  -1.005  -6.446  -3.975  0.660 -0.612 -0.293 -0.076 
    MR   405   402 6   407     6  -7.008  -5.737  -1.646  -5.716  -0.813  -3.929  0.647 -0.558 -0.316 -0.071 
     D   406   402 6   407     6  -9.082  -7.781  -3.578  -4.260  -4.277  -0.311 
    IL   407   407 5   407     6  -2.579  -2.842  -0.760  -4.497  -5.274  -4.934  0.000  0.000  0.000  0.000 
    IR   408   408 6   408     5  -2.408  -0.496  -5.920  -4.087  -5.193          0.000  0.000  0.000  0.000 
				[ MATP   86 ]
    MP   409   408 6   413     4  -6.769  -5.099  -0.317  -2.653                 -1.158 -1.041 -1.238  1.506 -1.241 -1.633  0.873 -1.152 -1.465  1.381 -1.464  0.304  1.020 -0.631 -0.168 -0.624 
    ML   410   408 6   413     4  -3.758  -3.940  -0.507  -2.670                  0.660 -0.612 -0.293 -0.076 
    MR   411   408 6   413     4  -5.017  -3.736  -1.692  -0.775                  0.709 -0.716 -0.254 -0.123 
     D   412   408 6   413     4  -4.600  -4.281  -2.297  -0.507                 
    IL   413   413 5   413     4  -1.686  -2.369  -1.117  -4.855                  0.000  0.000  0.000  0.000 
    IR   414   414 6   414     3  -1.509  -0.767  -4.038                          0.000  0.000  0.000  0.000 
				[ MATL   87 ]
    ML   415   414 6   417     5  -6.802  -0.150  -5.344  -4.470  -5.622          0.299 -0.734 -0.321  0.452 
     D   416   414 6   417     5  -5.719  -1.426  -4.980  -2.890  -1.177         
    IL   417   417 3   417     5  -2.408  -0.496  -4.087  -5.920  -5.193          0.000  0.000  0.000  0.000 
				[ MATP   88 ]
    MP   418   417 3   422     4  -6.472  -4.344  -0.197  -3.893                 -2.754 -2.025 -3.071  1.710 -2.819 -3.091  0.683 -2.857 -2.487  2.701 -2.890 -0.267  0.699 -2.076 -0.993 -2.286 
    ML   419   417 3   422     4  -3.835  -4.018  -0.475  -2.747                  0.570 -0.609 -0.344  0.100 
    MR   420   417 3   422     4  -3.855  -4.163  -1.748  -0.792                  0.449 -0.508 -0.461  0.269 
     D   421   417 3   422     4  -5.425  -1.694  -2.196  -1.154                 
    IL   422   422 5   422     4  -1.748  -2.431  -1.048  -4.916                  0.000  0.000  0.000  0.000 
    IR   423   423 6   423     3  -1.755  -0.616  -4.284                          0.000  0.000  0.000  0.000 
				[ MATL   89 ]
    ML   424   423 6   426     5  -5.712  -0.061  -6.710  -6.922  -7.814         -0.051 -0.732  0.124  0.425 
     D   425   423 6   426     5  -5.413  -0.591  -4.675  -2.917  -2.825         
    IL   426   426 3   426     5  -2.446  -0.481  -4.124  -5.957  -5.230          0.000  0.000  0.000  0.000 
				[ MATP   90 ]
    MP   427   426 3   431     6  -9.057  -8.997  -0.022  -7.773  -8.053  -8.448 -1.377 -0.952 -1.472  1.129 -1.141 -1.570  1.099 -1.339 -1.533  1.472 -1.309  0.361  1.217 -0.776  0.053 -1.088 
    ML   428   426 3   431     6  -6.250  -6.596  -1.310  -1.005  -6.446  -3.975  0.660 -0.612 -0.293 -0.076 
    MR   429   426 3   431     6  -7.008  -5.737  -1.646  -5.716  -0.813  -3.929  0.624 -0.604 -0.299 -0.018 
     D   430   426 3   431     6  -9.082  -7.781  -3.578  -4.260  -4.277  -0.311 
    IL   431   431 5   431     6  -2.579  -2.842  -0.760  -4.497  -5.274  -4.934  0.000  0.000  0.000  0.000 
    IR   432   432 6   432     5  -2.408  -0.496  -5.920  -4.087  -5.193          0.000  0.000  0.000  0.000 
				[ MATP   91 ]
    MP   433   432 6   437     6  -9.057  -8.997  -0.022  -7.773  -8.053  -8.448 -2.190 -2.174 -2.216  1.306 -1.379 -2.694  1.575 -2.282 -2.187  1.283 -2.575 -0.026  1.955 -2.074 -0.197 -1.492 
    ML   434   432 6   437     6  -6.250  -6.596  -1.310  -1.005  -6.446  -3.975  0.660 -0.612 -0.293 -0.076 
    MR   435   432 6   437     6  -7.008  -5.737  -1.646  -5.716  -0.813  -3.929  0.647 -0.558 -0.316 -0.071 
     D   436   432 6   437     6  -9.082  -7.781  -3.578  -4.260  -4.277  -0.311 
    IL   437   437 5   437     6  -2.579  -2.842  -0.760  -4.497  -5.274  -4.934  0.000  0.000  0.000  0.000 
    IR   438   438 6   438     5  -2.408  -0.496  -5.920  -4.087  -5.193          0.000  0.000  0.000  0.000 
				[ MATP   92 ]
    MP   439   438 6   443     4  -6.813  -3.207  -0.218  -5.434                 -2.865 -1.975 -3.117  1.333 -2.966 -2.546  0.229 -2.910 -2.909  3.024 -2.892 -0.247  0.299 -1.744 -1.265 -2.447 
    ML   440   438 6   443     4  -3.758  -3.940  -0.507  -2.670                  0.660 -0.612 -0.293 -0.076 
    MR   441   438 6   443     4  -4.834  -3.862  -1.730  -0.750                  0.624 -0.604 -0.299 -0.018 
     D   442   438 6   443     4  -4.600  -4.281  -2.297  -0.507                 
    IL   443   443 5   443     4  -1.686  -2.369  -1.117  -4.855                  0.000  0.000  0.000  0.000 
    IR   444   444 6   444     3  -1.702  -0.632  -4.402                          0.000  0.000  0.000  0.000 
				[ MATL   93 ]
    ML   445   444 6   447     5  -6.985  -0.042  -6.800  -7.013  -7.904         -0.245  0.844 -1.049 -0.188 
     D   446   444 6   447     5  -5.007  -0.811  -4.268  -2.643  -2.419         
    IL   447   447 3   447     5  -2.408  -0.496  -4.087  -5.920  -5.193          0.000  0.000  0.000  0.000 
				[ MATP   94 ]
    MP   448   447 3   452     6  -9.059  -8.999  -0.032  -6.461  -8.055  -8.450 -1.894 -2.036 -0.044  0.677 -1.590 -2.462  2.156 -2.077 -2.171  0.696 -2.342 -0.452  1.304 -1.857  0.899 -1.601 
    ML   449   447 3   452     6  -6.250  -6.596  -1.310  -1.005  -6.446  -3.975  0.660 -0.612 -0.293 -0.076 
    MR   450   447 3   452     6  -6.988  -5.717  -1.625  -5.695  -0.829  -3.908  0.660 -0.612 -0.293 -0.076 
     D   451   447 3   452     6  -9.082  -7.781  -3.578  -4.260  -4.277  -0.311 
    IL   452   452 5   452     6  -2.579  -2.842  -0.760  -4.497  -5.274  -4.934  0.000  0.000  0.000  0.000 
    IR   453   453 6   453     5  -2.408  -0.496  -5.920  -4.087  -5.193          0.000  0.000  0.000  0.000 
				[ MATP   95 ]
    MP   454   453 6   458     4  -2.864  -6.998  -0.395  -3.404                 -1.617 -1.301 -1.757  2.412 -1.507 -1.981  0.613 -1.101 -1.430  1.014 -1.985 -0.060  0.803 -1.157 -0.465 -0.919 
    ML   455   453 6   458     4  -2.939  -4.031  -0.598  -2.761                  0.559 -0.611 -0.353  0.123 
    MR   456   453 6   458     4  -4.809  -3.838  -1.706  -0.766                  0.660 -0.612 -0.293 -0.076 
     D   457   453 6   458     4  -4.600  -4.281  -2.297  -0.507                 
    IL   458   458 5   458     4  -0.975  -3.737  -1.822  -2.906                  0.000  0.000  0.000  0.000 
    IR   459   459 6   459     3  -1.442  -0.798  -4.142                          0.000  0.000  0.000  0.000 
				[ MATL   96 ]
    ML   460   459 6   462     3  -7.634  -0.032  -5.907                          0.435 -0.494 -0.653  0.381 
     D   461   459 6   462     3  -7.302  -0.840  -1.201                         
    IL   462   462 3   462     3  -1.442  -0.798  -4.142                          0.000  0.000  0.000  0.000 
				[ MATL   97 ]
    ML   463   462 3   465     3  -7.797  -0.023  -6.451                          0.405 -0.667 -0.754  0.539 
     D   464   462 3   465     3  -6.556  -1.943  -0.455                         
    IL   465   465 3   465     3  -1.442  -0.798  -4.142                          0.000  0.000  0.000  0.000 
				[ MATL   98 ]
    ML   466   465 3   468     3  -7.802  -0.023  -6.456                          0.181 -0.828 -0.829  0.799 
     D   467   465 3   468     3  -6.524  -1.202  -0.851                         
    IL   468   468 3   468     3  -1.442  -0.798  -4.142                          0.000  0.000  0.000  0.000 
				[ MATL   99 ]
    ML   469   468 3   471     5  -6.989  -0.054  -6.805  -6.015  -7.908         -0.020 -0.949  0.274  0.363 
     D   470   468 3   471     5  -4.984  -0.828  -4.246  -2.621  -2.396         
    IL   471   471 3   471     5  -2.408  -0.496  -4.087  -5.920  -5.193          0.000  0.000  0.000  0.000 
				[ MATP  100 ]
    MP   472   471 3   476     6  -9.054  -8.993  -0.022  -7.770  -8.050  -8.445 -1.152 -0.956 -0.931  0.873 -0.829 -0.375  1.541 -0.958 -1.309  0.955 -1.451 -0.015  1.063 -0.715 -0.021 -0.896 
    ML   473   471 3   476     6  -6.250  -6.596  -1.310  -1.005  -6.446  -3.975  0.660 -0.612 -0.293 -0.076 
    MR   474   471 3   476     6  -7.043  -5.772  -1.516  -5.750  -0.884  -3.964  0.623 -0.481 -0.347 -0.064 
     D   475   471 3   476     6  -9.082  -7.781  -3.578  -4.260  -4.277  -0.311 
    IL   476   476 5   476     6  -2.579  -2.842  -0.760  -4.497  -5.274  -4.934  0.000  0.000  0.000  0.000 
    IR   477   477 6   477     5  -2.408  -0.496  -5.920  -4.087  -5.193          0.000  0.000  0.000  0.000 
				[ MATP  101 ]
    MP   478   477 6   482     6  -9.059  -8.999  -0.022  -7.775  -8.055  -8.450 -2.498 -2.820 -2.878  0.802 -2.004 -3.413  1.995 -2.936 -2.889  0.856 -3.167 -0.815  1.811 -2.669  1.400 -1.275 
    ML   479   477 6   482     6  -6.250  -6.596  -1.310  -1.005  -6.446  -3.975  0.660 -0.612 -0.293 -0.076 
    MR   480   477 6   482     6  -6.988  -5.717  -1.625  -5.695  -0.829  -3.908  0.660 -0.612 -0.293 -0.076 
     D   481   477 6   482     6  -9.082  -7.781  -3.578  -4.260  -4.277  -0.311 
    IL   482   482 5   482     6  -2.579  -2.842  -0.760  -4.497  -5.274  -4.934  0.000  0.000  0.000  0.000 
    IR   483   483 6   483     5  -2.408  -0.496  -5.920  -4.087  -5.193          0.000  0.000  0.000  0.000 
				[ MATP  102 ]
    MP   484   483 6   488     6  -9.059  -8.999  -0.022  -7.775  -8.055  -8.450 -3.235 -2.518 -3.677  1.512 -3.586 -3.207  0.327 -3.410 -3.288  2.982 -2.735  0.139  0.361 -3.022 -1.302 -2.432 
    ML   485   483 6   488     6  -6.250  -6.596  -1.310  -1.005  -6.446  -3.975  0.660 -0.612 -0.293 -0.076 
    MR   486   483 6   488     6  -6.988  -5.717  -1.625  -5.695  -0.829  -3.908  0.660 -0.612 -0.293 -0.076 
     D   487   483 6   488     6  -9.082  -7.781  -3.578  -4.260  -4.277  -0.311 
    IL   488   488 5   488     6  -2.579  -2.842  -0.760  -4.497  -5.274  -4.934  0.000  0.000  0.000  0.000 
    IR   489   489 6   489     5  -2.408  -0.496  -5.920  -4.087  -5.193          0.000  0.000  0.000  0.000 
				[ MATP  103 ]
    MP   490   489 6   494     6  -9.059  -8.999  -0.022  -7.775  -8.055  -8.450 -4.031 -2.526 -4.654  1.222 -4.647 -3.931 -0.072 -4.281 -3.878  3.301 -3.634 -0.242 -0.057 -3.582 -1.766 -3.378 
    ML   491   489 6   494     6  -6.250  -6.596  -1.310  -1.005  -6.446  -3.975  0.660 -0.612 -0.293 -0.076 
    MR   492   489 6   494     6  -6.988  -5.717  -1.625  -5.695  -0.829  -3.908  0.660 -0.612 -0.293 -0.076 
     D   493   489 6   494     6  -9.082  -7.781  -3.578  -4.260  -4.277  -0.311 
    IL   494   494 5   494     6  -2.579  -2.842  -0.760  -4.497  -5.274  -4.934  0.000  0.000  0.000  0.000 
    IR   495   495 6   495     5  -2.408  -0.496  -5.920  -4.087  -5.193          0.000  0.000  0.000  0.000 
				[ MATP  104 ]
    MP   496   495 6   500     6  -9.059  -8.999  -0.022  -7.775  -8.055  -8.450 -2.585 -3.115 -2.933  0.365 -1.813 -3.373  3.012 -3.040 -3.329  0.310 -2.503 -0.998  1.381 -2.958 -0.337 -2.402 
    ML   497   495 6   500     6  -6.250  -6.596  -1.310  -1.005  -6.446  -3.975  0.660 -0.612 -0.293 -0.076 
    MR   498   495 6   500     6  -6.988  -5.717  -1.625  -5.695  -0.829  -3.908  0.660 -0.612 -0.293 -0.076 
     D   499   495 6   500     6  -9.082  -7.781  -3.578  -4.260  -4.277  -0.311 
    IL   500   500 5   500     6  -2.579  -2.842  -0.760  -4.497  -5.274  -4.934  0.000  0.000  0.000  0.000 
    IR   501   501 6   501     5  -2.408  -0.496  -5.920  -4.087  -5.193          0.000  0.000  0.000  0.000 
				[ MATP  105 ]
    MP   502   501 6   506     6  -9.059  -8.999  -0.022  -7.775  -8.055  -8.450 -3.810 -4.011 -3.593  0.220 -2.407 -4.145  3.177 -3.826 -4.323  0.233 -3.767 -1.135  1.287 -3.967 -0.181 -3.050 
    ML   503   501 6   506     6  -6.250  -6.596  -1.310  -1.005  -6.446  -3.975  0.660 -0.612 -0.293 -0.076 
    MR   504   501 6   506     6  -6.988  -5.717  -1.625  -5.695  -0.829  -3.908  0.660 -0.612 -0.293 -0.076 
     D   505   501 6   506     6  -9.082  -7.781  -3.578  -4.260  -4.277  -0.311 
    IL   506   506 5   506     6  -2.579  -2.842  -0.760  -4.497  -5.274  -4.934  0.000  0.000  0.000  0.000 
    IR   507   507 6   507     5  -2.408  -0.496  -5.920  -4.087  -5.193          0.000  0.000  0.000  0.000 
				[ MATP  106 ]
    MP   508   507 6   512     6  -7.378  -8.999  -0.028  -7.775  -8.055  -8.450 -3.016 -3.284 -3.299  0.765 -2.317 -3.855  2.376 -3.371 -3.438  0.804 -3.553 -0.955  2.025 -3.179  0.619 -1.940 
    ML   509   507 6   512     6  -6.250  -6.596  -1.310  -1.005  -6.446  -3.975  0.660 -0.612 -0.293 -0.076 
    MR   510   507 6   512     6  -6.988  -5.717  -1.625  -5.695  -0.829  -3.908  0.660 -0.612 -0.293 -0.076 
     D   511   507 6   512     6  -9.082  -7.781  -3.578  -4.260  -3.748  -0.353 
    IL   512   512 5   512     6  -2.635  -2.898  -0.723  -4.553  -5.329  -4.990  0.000  0.000  0.000  0.000 
    IR   513   513 6   513     5  -2.408  -0.496  -5.920  -4.087  -5.193          0.000  0.000  0.000  0.000 
				[ MATP  107 ]
    MP   514   513 6   518     6  -9.059  -8.999  -0.022  -7.775  -8.055  -8.450 -4.714 -3.290 -5.332  0.724 -5.122 -4.207 -0.101 -4.841 -4.301  3.461 -3.995 -0.485 -0.182 -3.943 -1.848 -3.864 
    ML   515   513 6   518     6  -6.250  -6.596  -1.310  -1.005  -6.446  -3.975  0.660 -0.612 -0.293 -0.076 
    MR   516   513 6   518     6  -7.010  -5.739  -1.648  -5.718  -0.811  -3.931  0.645 -0.553 -0.318 -0.070 
     D   517   513 6   518     6  -9.049  -7.747  -3.544  -4.226  -4.244  -0.319 
    IL   518   518 5   518     6  -2.579  -2.842  -0.760  -4.497  -5.274  -4.934  0.000  0.000  0.000  0.000 
    IR   519   519 6   519     5  -2.408  -0.496  -5.920  -4.087  -5.193          0.000  0.000  0.000  0.000 
				[ MATP  108 ]
    MP   520   519 6   524     4  -6.745  -6.023  -0.106  -4.444                 -1.676 -2.338 -2.219  0.314  2.245 -2.879  1.194 -2.376 -2.110  0.117 -2.673 -0.876  1.488 -1.981  0.325 -1.540 
    ML   521   519 6   524     4  -2.408  -4.532  -1.293  -1.473                  0.660 -0.612 -0.293 -0.076 
    MR   522   519 6   524     4  -4.152 -12.579  -0.375  -2.535                  0.691 -0.633 -0.315 -0.094 
     D   523   519 6   524     4 -12.737 -14.007  -2.036  -0.404                 
    IL   524   524 5   524     4  -2.817  -4.319  -0.613  -2.698                  0.000  0.000  0.000  0.000 
    IR   525   525 6   525     3  -1.971  -0.533  -4.210                          0.000  0.000  0.000  0.000 
				[ MATR  109 ]
    MR   526   525 6   528     3  -8.248  -0.020  -6.565                          1.208 -0.845 -1.281 -0.471 
     D   527   525 6   528     3  -6.390  -1.568  -0.620                         
    IR   528   528 3   528     3  -1.925  -0.554  -4.164                          0.000  0.000  0.000  0.000 
				[ MATR  110 ]
    MR   529   528 3   531     3  -8.248  -0.020  -6.565                         -0.787 -1.224 -1.585  1.411 
     D   530   528 3   531     3  -6.390  -1.568  -0.620                         
    IR   531   531 3   531     3  -1.925  -0.554  -4.164                          0.000  0.000  0.000  0.000 
				[ MATR  111 ]
    MR   532   531 3   534     5  -6.994  -0.047  -6.809  -6.527  -7.913          1.683 -2.160 -2.067 -1.615 
     D   533   531 3   534     5  -5.352  -0.707  -2.978  -4.409  -2.404         
    IR   534   534 3   534     5  -2.408  -0.496  -5.920  -4.087  -5.193          0.000  0.000  0.000  0.000 
				[ MATP  112 ]
    MP   535   534 3   539     6  -9.059  -8.999  -0.022  -7.775  -8.055  -8.450 -4.833 -4.724 -4.125 -0.132 -3.456 -4.769  3.463 -4.410 -5.403 -0.037 -4.162 -1.744  0.761 -5.123 -0.723 -3.803 
    ML   536   534 3   539     6  -6.250  -6.596  -1.310  -1.005  -6.446  -3.975  0.660 -0.612 -0.293 -0.076 
    MR   537   534 3   539     6  -7.010  -5.739  -1.648  -5.718  -0.811  -3.931  0.647 -0.630 -0.240 -0.087 
     D   538   534 3   539     6  -9.049  -7.747  -3.544  -4.226  -4.244  -0.319 
    IL   539   539 5   539     6  -2.579  -2.842  -0.760  -4.497  -5.274  -4.934  0.000  0.000  0.000  0.000 
    IR   540   540 6   540     5  -2.408  -0.496  -5.920  -4.087  -5.193          0.000  0.000  0.000  0.000 
				[ MATP  113 ]
    MP   541   540 6   545     4  -6.818  -7.025  -0.058  -5.439                 -4.833 -4.724 -4.125 -0.132 -3.456 -4.769  3.463 -4.410 -5.403 -0.037 -4.162 -1.744  0.761 -5.123 -0.723 -3.803 
    ML   542   540 6   545     4  -3.758  -3.940  -0.507  -2.670                  0.660 -0.612 -0.293 -0.076 
    MR   543   540 6   545     4  -4.836  -3.865  -1.732  -0.748                  0.647 -0.630 -0.240 -0.087 
     D   544   540 6   545     4  -4.568  -4.250  -2.265  -0.520                 
    IL   545   545 5   545     4  -1.686  -2.369  -1.117  -4.855                  0.000  0.000  0.000  0.000 
    IR   546   546 6   546     3  -1.442  -0.798  -4.142                          0.000  0.000  0.000  0.000 
				[ MATL  114 ]
    ML   547   546 6   549     5  -6.989  -0.042  -6.805  -7.017  -7.908          0.339 -1.034  0.390 -0.095 
     D   548   546 6   549     5  -4.984  -0.828  -4.246  -2.476  -2.533         
    IL   549   549 3   549     5  -2.408  -0.496  -4.087  -5.920  -5.193          0.000  0.000  0.000  0.000 
				[ MATP  115 ]
    MP   550   549 3   554     6  -9.059  -8.999  -0.022  -7.775  -8.055  -8.450 -1.375 -2.189 -2.251  0.907 -0.971 -2.659  1.729 -2.233 -1.421  0.916 -2.540 -0.579  2.178 -1.972 -0.154 -1.577 
    ML   551   549 3   554     6  -6.250  -6.596  -1.310  -1.005  -6.446  -3.975  0.660 -0.612 -0.293 -0.076 
    MR   552   549 3   554     6  -7.010  -5.739  -1.648  -5.718  -0.811  -3.931  0.691 -0.633 -0.315 -0.094 
     D   553   549 3   554     6  -9.049  -7.747  -3.544  -4.226  -4.244  -0.319 
    IL   554   554 5   554     6  -2.579  -2.842  -0.760  -4.497  -5.274  -4.934  0.000  0.000  0.000  0.000 
    IR   555   555 6   555     5  -2.408  -0.496  -5.920  -4.087  -5.193          0.000  0.000  0.000  0.000 
				[ MATP  116 ]
    MP   556   555 6   560     6  -9.059  -8.999  -0.022  -7.775  -8.055  -8.450 -3.214 -3.543 -3.677  0.707 -2.531 -4.395  1.813 -3.701 -3.645  0.770 -3.967 -0.916  2.754 -3.512 -0.141 -2.602 
    ML   557   555 6   560     6  -6.250  -6.596  -1.310  -1.005  -6.446  -3.975  0.660 -0.612 -0.293 -0.076 
    MR   558   555 6   560     6  -7.010  -5.739  -1.648  -5.718  -0.811  -3.931  0.691 -0.633 -0.315 -0.094 
     D   559   555 6   560     6  -9.049  -7.747  -3.544  -4.226  -4.244  -0.319 
    IL   560   560 5   560     6  -2.579  -2.842  -0.760  -4.497  -5.274  -4.934  0.000  0.000  0.000  0.000 
    IR   561   561 6   561     5  -2.408  -0.496  -5.920  -4.087  -5.193          0.000  0.000  0.000  0.000 
				[ MATP  117 ]
    MP   562   561 6   566     6  -9.059  -8.999  -0.022  -7.775  -8.055  -8.450 -4.708 -4.647 -4.095  0.022 -3.375 -4.709  3.377 -4.371 -5.304  0.255 -4.159 -1.671  0.957 -4.984 -0.647 -3.698 
    ML   563   561 6   566     6  -6.250  -6.596  -1.310  -1.005  -6.446  -3.975  0.660 -0.612 -0.293 -0.076 
    MR   564   561 6   566     6  -7.010  -5.739  -1.648  -5.718  -0.811  -3.931  0.647 -0.630 -0.240 -0.087 
     D   565   561 6   566     6  -9.049  -7.747  -3.544  -4.226  -4.244  -0.319 
    IL   566   566 5   566     6  -2.579  -2.842  -0.760  -4.497  -5.274  -4.934  0.000  0.000  0.000  0.000 
    IR   567   567 6   567     5  -2.408  -0.496  -5.920  -4.087  -5.193          0.000  0.000  0.000  0.000 
				[ MATP  118 ]
    MP   568   567 6   572     6  -9.059  -8.999  -0.032  -7.775  -6.568  -8.450 -4.273 -4.469 -3.701 -0.244 -3.077 -4.278  3.452 -3.199 -4.907 -0.185 -3.801 -2.025  0.856 -4.533 -0.763 -3.518 
    ML   569   567 6   572     6  -6.250  -6.596  -1.310  -1.005  -6.446  -3.975  0.660 -0.612 -0.293 -0.076 
    MR   570   567 6   572     6  -7.010  -5.739  -1.648  -5.718  -0.811  -3.931  0.647 -0.630 -0.240 -0.087 
     D   571   567 6   572     6  -9.049  -7.747  -3.544  -4.226  -4.244  -0.319 
    IL   572   572 5   572     6  -2.579  -2.842  -0.760  -4.497  -5.274  -4.934  0.000  0.000  0.000  0.000 
    IR   573   573 6   573     5  -2.408  -0.496  -5.920  -4.087  -5.193          0.000  0.000  0.000  0.000 
				[ MATP  119 ]
    MP   574   573 6   578     4  -6.721  -7.966  -0.090  -4.419                 -3.723 -2.944 -4.290  3.039 -4.015 -4.491  0.594 -3.684 -3.943  1.587 -4.054 -0.660  0.496 -3.929 -1.114 -2.962 
    ML   575   573 6   578     4  -2.408  -4.532  -1.293  -1.473                  0.660 -0.612 -0.293 -0.076 
    MR   576   573 6   578     4  -4.371 -12.798  -0.594  -1.792                  0.544 -0.613 -0.366  0.153 
     D   577   573 6   578     4 -12.737 -14.007  -2.036  -0.404                 
    IL   578   578 5   578     4  -2.817  -4.319  -0.613  -2.698                  0.000  0.000  0.000  0.000 
    IR   579   579 6   579     3  -1.925  -0.554  -4.164                          0.000  0.000  0.000  0.000 
				[ MATR  120 ]
    MR   580   579 6   582     5  -6.972  -0.047  -6.787  -6.506  -7.891         -1.049 -2.067  1.542 -1.448 
     D   581   579 6   582     5  -5.449  -0.649  -3.076  -4.507  -2.501         
    IR   582   582 3   582     5  -2.408  -0.496  -5.920  -4.087  -5.193          0.000  0.000  0.000  0.000 
				[ MATP  121 ]
    MP   583   582 3   587     6  -9.059  -8.999  -0.022  -7.775  -8.055  -8.450  1.134 -1.372  0.703  0.779 -0.987 -1.808  0.734 -1.412 -1.433  0.615 -1.742 -0.281  1.177 -1.142  0.014 -1.003 
    ML   584   582 3   587     6  -6.250  -6.596  -1.310  -1.005  -6.446  -3.975  0.660 -0.612 -0.293 -0.076 
    MR   585   582 3   587     6  -7.010  -5.739  -1.648  -5.718  -0.811  -3.931  0.691 -0.633 -0.315 -0.094 
     D   586   582 3   587     6  -9.049  -7.747  -3.544  -4.226  -4.244  -0.319 
    IL   587   587 5   587     6  -2.579  -2.842  -0.760  -4.497  -5.274  -4.934  0.000  0.000  0.000  0.000 
    IR   588   588 6   588     5  -2.408  -0.496  -5.920  -4.087  -5.193          0.000  0.000  0.000  0.000 
				[ MATP  122 ]
    MP   589   588 6   593     6  -9.059  -8.999  -0.022  -7.775  -8.055  -8.450 -3.131 -2.150 -2.818  1.608 -3.506 -3.623  0.501 -3.399 -3.258  2.924 -3.161 -0.328  0.537 -3.065 -1.133 -2.605 
    ML   590   588 6   593     6  -6.250  -6.596  -1.310  -1.005  -6.446  -3.975  0.660 -0.612 -0.293 -0.076 
    MR   591   588 6   593     6  -7.010  -5.739  -1.648  -5.718  -0.811  -3.931  0.645 -0.553 -0.318 -0.070 
     D   592   588 6   593     6  -9.049  -7.747  -3.544  -4.226  -4.244  -0.319 
    IL   593   593 5   593     6  -2.579  -2.842  -0.760  -4.497  -5.274  -4.934  0.000  0.000  0.000  0.000 
    IR   594   594 6   594     5  -2.408  -0.496  -5.920  -4.087  -5.193          0.000  0.000  0.000  0.000 
				[ MATP  123 ]
    MP   595   594 6   599     6  -9.059  -8.999  -0.022  -7.775  -8.055  -8.450 -3.142 -3.280 -3.388  0.951 -2.401 -3.899  2.388 -3.422 -3.542  1.010 -3.578 -0.895  2.071 -3.246 -0.321 -1.545 
    ML   596   594 6   599     6  -6.250  -6.596  -1.310  -1.005  -6.446  -3.975  0.660 -0.612 -0.293 -0.076 
    MR   597   594 6   599     6  -7.010  -5.739  -1.648  -5.718  -0.811  -3.931  0.647 -0.630 -0.240 -0.087 
     D   598   594 6   599     6  -9.049  -7.747  -3.544  -4.226  -4.244  -0.319 
    IL   599   599 5   599     6  -2.579  -2.842  -0.760  -4.497  -5.274  -4.934  0.000  0.000  0.000  0.000 
    IR   600   600 6   600     5  -2.408  -0.496  -5.920  -4.087  -5.193          0.000  0.000  0.000  0.000 
				[ MATP  124 ]
    MP   601   600 6   605     6  -9.059  -8.999  -0.022  -7.775  -8.055  -8.450 -2.681 -2.761 -2.551  1.247 -2.120 -3.370  1.994 -2.928 -3.016  1.089 -3.128 -0.485  2.009 -2.704  0.250 -1.927 
    ML   602   600 6   605     6  -6.250  -6.596  -1.310  -1.005  -6.446  -3.975  0.660 -0.612 -0.293 -0.076 
    MR   603   600 6   605     6  -7.010  -5.739  -1.648  -5.718  -0.811  -3.931  0.647 -0.630 -0.240 -0.087 
     D   604   600 6   605     6  -9.049  -7.747  -3.544  -4.226  -4.244  -0.319 
    IL   605   605 5   605     6  -2.579  -2.842  -0.760  -4.497  -5.274  -4.934  0.000  0.000  0.000  0.000 
    IR   606   606 6   606     5  -2.408  -0.496  -5.920  -4.087  -5.193          0.000  0.000  0.000  0.000 
				[ MATP  125 ]
    MP   607   606 6   611     6  -4.863  -6.838  -0.081  -7.775  -8.055  -8.450 -2.976 -2.492 -2.868  1.717 -3.008 -3.554  1.309 -3.167 -3.180  2.337 -3.112  0.014  1.148 -2.955 -0.631 -2.376 
    ML   608   606 6   611     6  -6.250  -6.596  -1.310  -1.005  -6.446  -3.975  0.660 -0.612 -0.293 -0.076 
    MR   609   606 6   611     6  -7.010  -5.739  -1.648  -5.718  -0.811  -3.931  0.622 -0.604 -0.301 -0.013 
     D   610   606 6   611     6  -9.049  -7.747  -3.544  -4.226  -4.244  -0.319 
    IL   611   611 5   611     6  -2.967  -3.230  -0.542  -4.885  -5.662  -5.322  0.000  0.000  0.000  0.000 
    IR   612   612 6   612     5  -2.464  -0.474  -5.975  -4.143  -5.248          0.000  0.000  0.000  0.000 
				[ MATP  126 ]
    MP   613   612 6   617     6  -9.059  -8.999  -0.022  -7.775  -8.055  -8.450 -3.070 -1.120 -3.546  2.154 -3.494 -3.543  0.447 -3.218 -3.218  2.539 -3.164 -0.046  0.578 -3.018 -1.156 -2.535 
    ML   614   612 6   617     6  -6.250  -6.596  -1.310  -1.005  -6.446  -3.975  0.660 -0.612 -0.293 -0.076 
    MR   615   612 6   617     6  -7.010  -5.739  -1.648  -5.718  -0.811  -3.931  0.645 -0.553 -0.318 -0.070 
     D   616   612 6   617     6  -9.049  -7.747  -3.544  -4.226  -4.244  -0.319 
    IL   617   617 5   617     6  -2.579  -2.842  -0.760  -4.497  -5.274  -4.934  0.000  0.000  0.000  0.000 
    IR   618   618 6   618     5  -2.408  -0.496  -5.920  -4.087  -5.193          0.000  0.000  0.000  0.000 
				[ MATP  127 ]
    MP   619   618 6   623     6  -9.059  -8.999  -0.022  -7.775  -8.055  -8.450 -2.851 -2.385 -3.227  1.577 -2.945 -3.350  0.949 -3.014 -3.017  2.540 -2.992  0.038  0.871 -2.770 -0.826 -0.586 
    ML   620   618 6   623     6  -6.250  -6.596  -1.310  -1.005  -6.446  -3.975  0.660 -0.612 -0.293 -0.076 
    MR   621   618 6   623     6  -7.010  -5.739  -1.648  -5.718  -0.811  -3.931  0.645 -0.553 -0.318 -0.070 
     D   622   618 6   623     6  -9.049  -7.747  -3.544  -4.226  -4.244  -0.319 
    IL   623   623 5   623     6  -2.579  -2.842  -0.760  -4.497  -5.274  -4.934  0.000  0.000  0.000  0.000 
    IR   624   624 6   624     5  -2.408  -0.496  -5.920  -4.087  -5.193          0.000  0.000  0.000  0.000 
				[ MATP  128 ]
    MP   625   624 6   629     6  -9.059  -8.999  -0.022  -7.775  -8.055  -8.450 -3.219 -2.633 -3.808  3.077 -3.543 -4.007  0.412 -3.297 -3.553  1.427 -3.822 -0.671  0.447 -3.495 -1.249 -1.763 
    ML   626   624 6   629     6  -6.250  -6.596  -1.310  -1.005  -6.446  -3.975  0.660 -0.612 -0.293 -0.076 
    MR   627   624 6   629     6  -7.010  -5.739  -1.648  -5.718  -0.811  -3.931  0.622 -0.604 -0.301 -0.013 
     D   628   624 6   629     6  -9.049  -7.747  -3.544  -4.226  -4.244  -0.319 
    IL   629   629 5   629     6  -2.579  -2.842  -0.760  -4.497  -5.274  -4.934  0.000  0.000  0.000  0.000 
    IR   630   630 6   630     5  -2.408  -0.496  -5.920  -4.087  -5.193          0.000  0.000  0.000  0.000 
				[ MATP  129 ]
    MP   631   630 6   635     6  -9.059  -8.999  -0.022  -7.775  -8.055  -8.450 -4.465 -2.585 -5.119  0.866 -5.074 -3.993 -0.376 -4.716 -4.116  3.480 -3.825 -0.760 -0.363 -3.740 -2.092 -3.764 
    ML   632   630 6   635     6  -6.250  -6.596  -1.310  -1.005  -6.446  -3.975  0.660 -0.612 -0.293 -0.076 
    MR   633   630 6   635     6  -7.010  -5.739  -1.648  -5.718  -0.811  -3.931  0.645 -0.553 -0.318 -0.070 
     D   634   630 6   635     6  -9.049  -7.747  -3.544  -4.226  -4.244  -0.319 
    IL   635   635 5   635     6  -2.579  -2.842  -0.760  -4.497  -5.274  -4.934  0.000  0.000  0.000  0.000 
    IR   636   636 6   636     5  -2.408  -0.496  -5.920  -4.087  -5.193          0.000  0.000  0.000  0.000 
				[ MATP  130 ]
    MP   637   636 6   641     4  -5.513  -5.530  -0.347  -2.555                 -1.722 -1.808 -1.620  0.820 -1.456 -2.249  1.775 -1.864 -1.969  0.878 -1.395 -0.439  1.459 -1.636  1.120 -0.755 
    ML   638   636 6   641     4  -3.758  -3.940  -0.507  -2.670                  0.660 -0.612 -0.293 -0.076 
    MR   639   636 6   641     4  -4.836  -3.865  -1.732  -0.748                  0.647 -0.630 -0.240 -0.087 
     D   640   636 6   641     4  -4.568  -4.250  -2.265  -0.520                 
    IL   641   641 5   641     4  -1.759  -2.443  -1.190  -3.601                  0.000  0.000  0.000  0.000 
    IR   642   642 6   642     3  -1.481  -0.837  -3.610                          0.000  0.000  0.000  0.000 
				[ MATL  131 ]
    ML   643   642 6   645     2  -7.896  -0.006                                 -0.285 -0.971 -1.006  1.118 
     D   644   642 6   645     2  -8.562  -0.004                                 
    IL   645   645 3   645     2  -1.823  -0.479                                  0.000  0.000  0.000  0.000 
				[ BIF   132 ]
     B   646   645 3   794   647                                                 
				[ BEGR  165 ]
     S   647   646 1   648     5  -4.233  -0.133  -5.644  -6.527  -7.913         
    IL   648   648 2   648     5  -2.570  -0.435  -4.249  -6.081  -5.355          0.000  0.000  0.000  0.000 
				[ MATP  166 ]
    MP   649   648 2   653     6  -9.052  -8.991  -0.022  -7.768  -8.048  -8.443 -0.620 -0.632 -0.835  0.795 -0.814 -0.390  0.586 -0.672 -1.016  0.947 -1.167  0.172  0.695  0.606  0.211 -0.608 
    ML   650   648 2   653     6  -6.340  -6.687  -1.186  -1.095  -6.536  -4.066  0.578 -0.608 -0.337  0.084 
    MR   651   648 2   653     6  -7.010  -5.739  -1.648  -5.718  -0.811  -3.931  0.645 -0.553 -0.318 -0.070 
     D   652   648 2   653     6  -9.049  -7.747  -3.544  -4.226  -4.244  -0.319 
    IL   653   653 5   653     6  -2.579  -2.842  -0.760  -4.497  -5.274  -4.934  0.000  0.000  0.000  0.000 
    IR   654   654 6   654     5  -2.408  -0.496  -5.920  -4.087  -5.193          0.000  0.000  0.000  0.000 
				[ MATP  167 ]
    MP   655   654 6   659     6  -9.059  -8.999  -0.022  -7.775  -8.055  -8.450 -4.689 -3.279 -5.307  0.739 -5.101 -4.201 -0.090 -4.820 -4.288  3.453 -3.985 -0.442 -0.171 -3.933 -1.837 -3.845 
    ML   656   654 6   659     6  -6.250  -6.596  -1.310  -1.005  -6.446  -3.975  0.660 -0.612 -0.293 -0.076 
    MR   657   654 6   659     6  -7.010  -5.739  -1.648  -5.718  -0.811  -3.931  0.645 -0.553 -0.318 -0.070 
     D   658   654 6   659     6  -9.049  -7.747  -3.544  -4.226  -4.244  -0.319 
    IL   659   659 5   659     6  -2.579  -2.842  -0.760  -4.497  -5.274  -4.934  0.000  0.000  0.000  0.000 
    IR   660   660 6   660     5  -2.408  -0.496  -5.920  -4.087  -5.193          0.000  0.000  0.000  0.000 
				[ MATP  168 ]
    MP   661   660 6   665     6  -9.059  -8.999  -0.022  -7.775  -8.055  -8.450 -4.193 -3.096 -4.793  1.040 -4.538 -4.133  0.322 -4.403 -4.049  3.259 -3.804 -0.283  0.289 -3.766 -1.232 -3.445 
    ML   662   660 6   665     6  -6.250  -6.596  -1.310  -1.005  -6.446  -3.975  0.660 -0.612 -0.293 -0.076 
    MR   663   660 6   665     6  -7.010  -5.739  -1.648  -5.718  -0.811  -3.931  0.645 -0.553 -0.318 -0.070 
     D   664   660 6   665     6  -9.049  -7.747  -3.544  -4.226  -4.244  -0.319 
    IL   665   665 5   665     6  -2.579  -2.842  -0.760  -4.497  -5.274  -4.934  0.000  0.000  0.000  0.000 
    IR   666   666 6   666     5  -2.408  -0.496  -5.920  -4.087  -5.193          0.000  0.000  0.000  0.000 
				[ MATP  169 ]
    MP   667   666 6   671     6  -9.059  -7.404  -0.032  -7.099  -8.055  -8.450 -3.223 -2.786 -3.612  2.090 -3.041 -3.859  1.738 -3.371 -3.489  1.725 -3.471  0.059  1.209 -3.271 -0.679 -2.187 
    ML   668   666 6   671     6  -6.250  -6.596  -1.310  -1.005  -6.446  -3.975  0.660 -0.612 -0.293 -0.076 
    MR   669   666 6   671     6  -7.010  -5.739  -1.579  -5.718  -0.851  -3.931  0.622 -0.604 -0.301 -0.013 
     D   670   666 6   671     6  -9.049  -7.747  -3.544  -4.226  -4.244  -0.319 
    IL   671   671 5   671     6  -2.579  -2.842  -0.760  -4.497  -5.274  -4.934  0.000  0.000  0.000  0.000 
    IR   672   672 6   672     5  -2.441  -0.483  -5.952  -4.120  -5.226          0.000  0.000  0.000  0.000 
				[ MATP  170 ]
    MP   673   672 6   677     6  -9.057  -8.997  -0.022  -7.773  -8.053  -8.448 -3.679 -2.821 -4.266  1.812 -4.071 -4.078  0.800 -3.886 -3.758  2.782 -3.580  0.097  0.594 -3.580 -1.109 -2.977 
    ML   674   672 6   677     6  -6.300  -6.646  -1.240  -1.055  -6.496  -4.025  0.634 -0.645 -0.196 -0.096 
    MR   675   672 6   677     6  -6.988  -5.717  -1.625  -5.695  -0.829  -3.908  0.660 -0.612 -0.293 -0.076 
     D   676   672 6   677     6  -9.049  -7.747  -3.544  -4.226  -4.244  -0.319 
    IL   677   677 5   677     6  -2.579  -2.842  -0.760  -4.497  -5.274  -4.934  0.000  0.000  0.000  0.000 
    IR   678   678 6   678     5  -2.408  -0.496  -5.920  -4.087  -5.193          0.000  0.000  0.000  0.000 
				[ MATP  171 ]
    MP   679   678 6   683     6  -9.061  -9.001  -0.022  -7.777  -8.057  -8.452 -3.931 -3.120 -4.448  1.182 -3.936 -4.253  1.217 -4.131 -3.994  2.927 -3.810 -0.622  0.794 -3.774 -0.525 -3.159 
    ML   680   678 6   683     6  -6.250  -6.596  -1.310  -1.005  -6.446  -3.975  0.660 -0.612 -0.293 -0.076 
    MR   681   678 6   683     6  -6.988  -5.717  -1.625  -5.695  -0.829  -3.908  0.660 -0.612 -0.293 -0.076 
     D   682   678 6   683     6  -9.049  -7.747  -3.544  -4.226  -4.244  -0.319 
    IL   683   683 5   683     6  -2.579  -2.842  -0.760  -4.497  -5.274  -4.934  0.000  0.000  0.000  0.000 
    IR   684   684 6   684     5  -2.408  -0.496  -5.920  -4.087  -5.193          0.000  0.000  0.000  0.000 
				[ MATP  172 ]
    MP   685   684 6   689     4  -6.824  -7.031  -0.058  -5.445                 -0.670 -1.754 -1.780  0.684 -1.108 -2.272  0.606 -1.838  1.975  0.671 -2.133 -0.520  1.318 -1.493 -0.035 -1.216 
    ML   686   684 6   689     4  -3.758  -3.940  -0.507  -2.670                  0.660 -0.612 -0.293 -0.076 
    MR   687   684 6   689     4  -4.809  -3.838  -1.706  -0.766                  0.660 -0.612 -0.293 -0.076 
     D   688   684 6   689     4  -4.568  -4.250  -2.265  -0.520                 
    IL   689   689 5   689     4  -1.686  -2.369  -1.117  -4.855                  0.000  0.000  0.000  0.000 
    IR   690   690 6   690     3  -1.442  -0.798  -4.142                          0.000  0.000  0.000  0.000 
				[ MATL  173 ]
    ML   691   690 6   693     3  -7.849  -0.022  -6.504                          0.140  0.198 -0.350 -0.048 
     D   692   690 6   693     3  -6.174  -1.687  -0.566                         
    IL   693   693 3   693     3  -1.442  -0.798  -4.142                          0.000  0.000  0.000  0.000 
				[ MATL  174 ]
    ML   694   693 3   696     3  -7.849  -0.022  -6.504                          1.616 -1.940 -1.876 -1.317 
     D   695   693 3   696     3  -6.174  -1.687  -0.566                         
    IL   696   696 3   696     3  -1.442  -0.798  -4.142                          0.000  0.000  0.000  0.000 
				[ MATL  175 ]
    ML   697   696 3   699     3  -8.248  -0.024  -6.218                          0.291  0.391 -1.049 -0.027 
     D   698   696 3   699     3  -5.620  -0.734  -1.403                         
    IL   699   699 3   699     3  -1.925  -0.554  -4.164                          0.000  0.000  0.000  0.000 
				[ MATR  176 ]
    MR   700   699 3   702     5  -6.990  -0.048  -6.805  -6.438  -7.909          0.393  0.078 -1.006  0.182 
     D   701   699 3   702     5  -5.370  -0.696  -2.996  -4.427  -2.422         
    IR   702   702 3   702     5  -2.408  -0.496  -5.920  -4.087  -5.193          0.000  0.000  0.000  0.000 
				[ MATP  177 ]
    MP   703   702 3   707     6  -9.059  -8.998  -0.022  -7.775  -8.054  -8.449 -0.722 -0.709 -0.855  0.888 -0.238 -0.695  0.669 -0.681 -1.042  0.890 -1.189  0.396  0.912 -0.194  0.173 -0.468 
    ML   704   702 3   707     6  -6.250  -6.596  -1.310  -1.005  -6.446  -3.975  0.660 -0.612 -0.293 -0.076 
    MR   705   702 3   707     6  -7.015  -5.744  -1.569  -5.722  -0.856  -3.936  0.697 -0.638 -0.319 -0.097 
     D   706   702 3   707     6  -9.049  -7.747  -3.544  -4.226  -4.244  -0.319 
    IL   707   707 5   707     6  -2.579  -2.842  -0.760  -4.497  -5.274  -4.934  0.000  0.000  0.000  0.000 
    IR   708   708 6   708     5  -2.408  -0.496  -5.920  -4.087  -5.193          0.000  0.000  0.000  0.000 
				[ MATP  178 ]
    MP   709   708 6   713     6  -9.061  -9.001  -0.022  -7.777  -8.057  -8.452 -1.003 -1.627 -1.683  0.769 -0.999 -2.120  0.659 -1.702  1.789  0.725 -2.008 -0.067  1.280 -1.389 -0.033 -1.161 
    ML   710   708 6   713     6  -6.250  -6.596  -1.310  -1.005  -6.446  -3.975  0.660 -0.612 -0.293 -0.076 
    MR   711   708 6   713     6  -6.988  -5.717  -1.625  -5.695  -0.829  -3.908  0.660 -0.612 -0.293 -0.076 
     D   712   708 6   713     6  -9.049  -7.747  -3.544  -4.226  -4.244  -0.319 
    IL   713   713 5   713     6  -2.579  -2.842  -0.760  -4.497  -5.274  -4.934  0.000  0.000  0.000  0.000 
    IR   714   714 6   714     5  -2.408  -0.496  -5.920  -4.087  -5.193          0.000  0.000  0.000  0.000 
				[ MATP  179 ]
    MP   715   714 6   719     6  -9.061  -9.001  -0.022  -7.777  -8.057  -8.452 -4.843 -4.735 -4.127 -0.142 -3.461 -4.772  3.466 -4.415 -5.416 -0.047 -4.164 -1.753  0.755 -5.135 -0.727 -3.812 
    ML   716   714 6   719     6  -6.250  -6.596  -1.310  -1.005  -6.446  -3.975  0.660 -0.612 -0.293 -0.076 
    MR   717   714 6   719     6  -6.988  -5.717  -1.625  -5.695  -0.829  -3.908  0.660 -0.612 -0.293 -0.076 
     D   718   714 6   719     6  -9.049  -7.747  -3.544  -4.226  -4.244  -0.319 
    IL   719   719 5   719     6  -2.579  -2.842  -0.760  -4.497  -5.274  -4.934  0.000  0.000  0.000  0.000 
    IR   720   720 6   720     5  -2.408  -0.496  -5.920  -4.087  -5.193          0.000  0.000  0.000  0.000 
				[ MATP  180 ]
    MP   721   720 6   725     6  -9.061  -9.001  -0.022  -7.777  -8.057  -8.452 -4.622 -3.259 -5.260  0.968 -5.046 -4.226  0.020 -4.774 -4.275  3.413 -3.977 -0.753 -0.082 -3.943 -1.747 -3.783 
    ML   722   720 6   725     6  -6.250  -6.596  -1.310  -1.005  -6.446  -3.975  0.660 -0.612 -0.293 -0.076 
    MR   723   720 6   725     6  -6.988  -5.717  -1.625  -5.695  -0.829  -3.908  0.660 -0.612 -0.293 -0.076 
     D   724   720 6   725     6  -9.049  -7.747  -3.544  -4.226  -4.244  -0.319 
    IL   725   725 5   725     6  -2.579  -2.842  -0.760  -4.497  -5.274  -4.934  0.000  0.000  0.000  0.000 
    IR   726   726 6   726     5  -2.408  -0.496  -5.920  -4.087  -5.193          0.000  0.000  0.000  0.000 
				[ MATP  181 ]
    MP   727   726 6   731     4  -6.824  -7.031  -0.058  -5.445                 -3.066 -3.357 -3.538  0.563 -2.541 -4.243  1.479 -3.525 -3.442  0.635 -3.805 -0.898  1.673 -3.349  2.436 -2.588 
    ML   728   726 6   731     4  -3.758  -3.940  -0.507  -2.670                  0.660 -0.612 -0.293 -0.076 
    MR   729   726 6   731     4  -4.809  -3.838  -1.706  -0.766                  0.660 -0.612 -0.293 -0.076 
     D   730   726 6   731     4  -4.568  -4.250  -2.265  -0.520                 
    IL   731   731 5   731     4  -1.686  -2.369  -1.117  -4.855                  0.000  0.000  0.000  0.000 
    IR   732   732 6   732     3  -1.442  -0.798  -4.142                          0.000  0.000  0.000  0.000 
				[ MATL  182 ]
    ML   733   732 6   735     3  -7.849  -0.022  -6.504                         -0.785 -1.631  1.373 -0.982 
     D   734   732 6   735     3  -6.174  -1.687  -0.566                         
    IL   735   735 3   735     3  -1.442  -0.798  -4.142                          0.000  0.000  0.000  0.000 
				[ MATL  183 ]
    ML   736   735 3   738     3  -7.849  -0.022  -6.504                          1.683 -2.160 -2.067 -1.615 
     D   737   735 3   738     3  -6.174  -1.687  -0.566                         
    IL   738   738 3   738     3  -1.442  -0.798  -4.142                          0.000  0.000  0.000  0.000 
				[ MATL  184 ]
    ML   739   738 3   741     3  -7.849  -0.022  -6.504                         -1.093 -2.117  1.559 -1.496 
     D   740   738 3   741     3  -6.174  -1.687  -0.566                         
    IL   741   741 3   741     3  -1.442  -0.798  -4.142                          0.000  0.000  0.000  0.000 
				[ MATL  185 ]
    ML   742   741 3   744     3  -8.248  -0.020  -6.565                         -1.093 -2.117  1.559 -1.496 
     D   743   741 3   744     3  -5.620  -0.734  -1.403                         
    IL   744   744 3   744     3  -1.925  -0.554  -4.164                          0.000  0.000  0.000  0.000 
				[ MATR  186 ]
    MR   745   744 3   747     3  -8.248  -0.020  -6.565                          1.683 -2.160 -2.067 -1.615 
     D   746   744 3   747     3  -6.390  -1.568  -0.620                         
    IR   747   747 3   747     3  -1.925  -0.554  -4.164                          0.000  0.000  0.000  0.000 
				[ MATR  187 ]
    MR   748   747 3   750     3  -8.248  -0.020  -6.565                         -0.973  1.429 -1.799 -0.969 
     D   749   747 3   750     3  -6.390  -1.568  -0.620                         
    IR   750   750 3   750     3  -1.925  -0.554  -4.164                          0.000  0.000  0.000  0.000 
				[ MATR  188 ]
    MR   751   750 3   753     3  -8.248  -0.020  -6.565                         -0.939 -2.023  1.512 -1.399 
     D   752   750 3   753     3  -6.390  -1.568  -0.620                         
    IR   753   753 3   753     3  -1.925  -0.554  -4.164                          0.000  0.000  0.000  0.000 
				[ MATR  189 ]
    MR   754   753 3   756     5  -6.994  -0.042  -6.809  -7.021  -7.913          1.683 -2.160 -2.067 -1.615 
     D   755   753 3   756     5  -5.352  -0.707  -2.978  -4.409  -2.404         
    IR   756   756 3   756     5  -2.408  -0.496  -5.920  -4.087  -5.193          0.000  0.000  0.000  0.000 
				[ MATP  190 ]
    MP   757   756 3   761     6  -9.061  -9.001  -0.022  -7.777  -8.057  -8.452 -4.843 -4.735 -4.127 -0.142 -3.461 -4.772  3.466 -4.415 -5.416 -0.047 -4.164 -1.753  0.755 -5.135 -0.727 -3.812 
    ML   758   756 3   761     6  -6.250  -6.596  -1.310  -1.005  -6.446  -3.975  0.660 -0.612 -0.293 -0.076 
    MR   759   756 3   761     6  -6.988  -5.717  -1.625  -5.695  -0.829  -3.908  0.660 -0.612 -0.293 -0.076 
     D   760   756 3   761     6  -9.049  -7.747  -3.544  -4.226  -4.244  -0.319 
    IL   761   761 5   761     6  -2.579  -2.842  -0.760  -4.497  -5.274  -4.934  0.000  0.000  0.000  0.000 
    IR   762   762 6   762     5  -2.408  -0.496  -5.920  -4.087  -5.193          0.000  0.000  0.000  0.000 
				[ MATP  191 ]
    MP   763   762 6   767     6  -9.061  -9.001  -0.022  -7.777  -8.057  -8.452 -3.382 -3.554 -3.842  0.933 -2.727 -4.576  1.469 -3.779 -3.745  0.737 -4.034 -0.887  2.903 -3.644 -0.420 -2.713 
    ML   764   762 6   767     6  -6.250  -6.596  -1.310  -1.005  -6.446  -3.975  0.660 -0.612 -0.293 -0.076 
    MR   765   762 6   767     6  -6.988  -5.717  -1.625  -5.695  -0.829  -3.908  0.660 -0.612 -0.293 -0.076 
     D   766   762 6   767     6  -9.049  -7.747  -3.544  -4.226  -4.244  -0.319 
    IL   767   767 5   767     6  -2.579  -2.842  -0.760  -4.497  -5.274  -4.934  0.000  0.000  0.000  0.000 
    IR   768   768 6   768     5  -2.408  -0.496  -5.920  -4.087  -5.193          0.000  0.000  0.000  0.000 
				[ MATP  192 ]
    MP   769   768 6   773     4  -6.824  -7.031  -0.058  -5.445                 -4.984 -3.419 -5.572  0.552 -5.285 -4.329 -0.183 -4.998 -4.438  3.531 -4.121 -0.952 -0.265 -4.075 -1.897 -4.024 
    ML   770   768 6   773     4  -3.758  -3.940  -0.507  -2.670                  0.660 -0.612 -0.293 -0.076 
    MR   771   768 6   773     4  -4.809  -3.838  -1.706  -0.766                  0.660 -0.612 -0.293 -0.076 
     D   772   768 6   773     4  -4.568  -4.250  -2.265  -0.520                 
    IL   773   773 5   773     4  -1.686  -2.369  -1.117  -4.855                  0.000  0.000  0.000  0.000 
    IR   774   774 6   774     3  -1.442  -0.798  -4.142                          0.000  0.000  0.000  0.000 
				[ MATL  193 ]
    ML   775   774 6   777     3  -7.849  -0.022  -6.504                         -1.093 -2.117  1.559 -1.496 
     D   776   774 6   777     3  -6.174  -1.687  -0.566                         
    IL   777   777 3   777     3  -1.442  -0.798  -4.142                          0.000  0.000  0.000  0.000 
				[ MATL  194 ]
    ML   778   777 3   780     3  -7.849  -0.022  -6.504                          0.007 -0.158 -1.067  0.697 
     D   779   777 3   780     3  -6.174  -1.687  -0.566                         
    IL   780   780 3   780     3  -1.442  -0.798  -4.142                          0.000  0.000  0.000  0.000 
				[ MATL  195 ]
    ML   781   780 3   783     3  -7.849  -0.085  -4.235                         -0.330 -1.099 -1.236  1.210 
     D   782   780 3   783     3  -6.174  -1.687  -0.566                         
    IL   783   783 3   783     3  -1.442  -0.798  -4.142                          0.000  0.000  0.000  0.000 
				[ MATL  196 ]
    ML   784   783 3   786     3  -7.787  -0.023  -6.441                         -0.762 -1.290 -1.545  1.411 
     D   785   783 3   786     3  -6.617  -2.130  -0.393                         
    IL   786   786 3   786     3  -1.442  -0.798  -4.142                          0.000  0.000  0.000  0.000 
				[ MATL  197 ]
    ML   787   786 3   789     3  -7.787  -0.023  -6.441                         -0.533  1.165 -1.438 -0.521 
     D   788   786 3   789     3  -6.617  -1.021  -1.009                         
    IL   789   789 3   789     3  -1.442  -0.798  -4.142                          0.000  0.000  0.000  0.000 
				[ MATL  198 ]
    ML   790   789 3   792     2       *   0.000                                  1.683 -2.160 -2.067 -1.615 
     D   791   789 3   792     2       *   0.000                                 
    IL   792   792 3   792     2  -1.823  -0.479                                  0.000  0.000  0.000  0.000 
				[ END   199 ]
     E   793   792 3    -1     0                                                 
				[ BEGL  133 ]
     S   794   646 1   795     1   0.000                                         
				[ BIF   134 ]
     B   795   794 1   796   918                                                 
				[ BEGL  135 ]
     S   796   795 1   797     4  -0.123  -4.563  -6.179  -5.281                 
				[ MATP  136 ]
    MP   797   796 1   801     6  -9.006  -8.946  -0.023  -7.722  -8.002  -8.397 -3.106 -2.464 -3.382  1.692 -3.435 -3.566  0.517 -3.348 -2.648  2.856 -3.142 -0.166  0.596 -3.020 -1.117 -2.569 
    ML   798   796 1   801     6  -6.650  -6.996  -0.869  -1.404  -6.846  -4.375  0.474 -0.763  0.113 -0.088 
    MR   799   796 1   801     6  -6.988  -5.717  -1.625  -5.695  -0.829  -3.908  0.660 -0.612 -0.293 -0.076 
     D   800   796 1   801     6  -9.320  -8.018  -2.165  -4.497  -4.515  -0.549 
    IL   801   801 5   801     6  -2.579  -2.842  -0.760  -4.497  -5.274  -4.934  0.000  0.000  0.000  0.000 
    IR   802   802 6   802     5  -2.408  -0.496  -5.920  -4.087  -5.193          0.000  0.000  0.000  0.000 
				[ MATP  137 ]
    MP   803   802 6   807     6  -9.059  -8.999  -0.022  -7.775  -8.055  -8.450 -2.822 -2.301 -3.216  2.021 -3.036 -3.307  0.727 -2.961 -1.995  2.395 -2.971  0.372  0.756 -2.750 -0.969 -2.318 
    ML   804   802 6   807     6  -6.250  -6.596  -1.310  -1.005  -6.446  -3.975  0.660 -0.612 -0.293 -0.076 
    MR   805   802 6   807     6  -6.988  -5.717  -1.625  -5.695  -0.829  -3.908  0.660 -0.612 -0.293 -0.076 
     D   806   802 6   807     6  -9.082  -7.781  -3.578  -4.260  -4.277  -0.311 
    IL   807   807 5   807     6  -2.579  -2.842  -0.760  -4.497  -5.274  -4.934  0.000  0.000  0.000  0.000 
    IR   808   808 6   808     5  -2.408  -0.496  -5.920  -4.087  -5.193          0.000  0.000  0.000  0.000 
				[ MATP  138 ]
    MP   809   808 6   813     6  -9.059  -8.999  -0.026  -7.118  -8.055  -8.450 -2.701 -2.055 -3.044  1.847 -2.803 -3.196  0.992 -2.826 -2.876  2.280 -2.387  0.208  1.025 -2.616 -0.506 -1.927 
    ML   810   808 6   813     6  -6.250  -6.596  -1.310  -1.005  -6.446  -3.975  0.660 -0.612 -0.293 -0.076 
    MR   811   808 6   813     6  -6.988  -5.717  -1.625  -5.695  -0.829  -3.908  0.660 -0.612 -0.293 -0.076 
     D   812   808 6   813     6  -9.082  -7.781  -3.578  -4.260  -4.277  -0.311 
    IL   813   813 5   813     6  -2.579  -2.842  -0.760  -4.497  -5.274  -4.934  0.000  0.000  0.000  0.000 
    IR   814   814 6   814     5  -2.408  -0.496  -5.920  -4.087  -5.193          0.000  0.000  0.000  0.000 
				[ MATP  139 ]
    MP   815   814 6   819     6  -9.056  -8.995  -0.022  -7.771  -8.051  -8.446 -1.804 -1.752 -1.677  0.949 -1.533 -1.914  1.970 -1.310 -1.997  0.942 -1.891 -0.141  1.567 -1.606  0.247 -1.269 
    ML   816   814 6   819     6  -6.298  -6.644  -1.242  -1.053  -6.494  -4.023  0.633 -0.510 -0.336 -0.066 
    MR   817   814 6   819     6  -6.988  -5.717  -1.625  -5.695  -0.829  -3.908  0.660 -0.612 -0.293 -0.076 
     D   818   814 6   819     6  -9.082  -7.781  -3.578  -4.260  -4.277  -0.311 
    IL   819   819 5   819     6  -2.579  -2.842  -0.760  -4.497  -5.274  -4.934  0.000  0.000  0.000  0.000 
    IR   820   820 6   820     5  -2.408  -0.496  -5.920  -4.087  -5.193          0.000  0.000  0.000  0.000 
				[ MATP  140 ]
    MP   821   820 6   825     6  -9.059  -8.999  -0.022  -7.775  -8.055  -8.450 -2.271 -2.613 -2.789  1.107 -2.089 -3.159  2.316 -2.210 -2.904  1.154 -2.955 -0.612  1.757 -2.227 -0.312 -2.019 
    ML   822   820 6   825     6  -6.250  -6.596  -1.310  -1.005  -6.446  -3.975  0.660 -0.612 -0.293 -0.076 
    MR   823   820 6   825     6  -6.988  -5.717  -1.625  -5.695  -0.829  -3.908  0.660 -0.612 -0.293 -0.076 
     D   824   820 6   825     6  -9.082  -7.781  -3.578  -4.260  -4.277  -0.311 
    IL   825   825 5   825     6  -2.579  -2.842  -0.760  -4.497  -5.274  -4.934  0.000  0.000  0.000  0.000 
    IR   826   826 6   826     5  -2.408  -0.496  -5.920  -4.087  -5.193          0.000  0.000  0.000  0.000 
				[ MATP  141 ]
    MP   827   826 6   831     6  -4.013  -7.232  -0.120  -7.775  -8.055  -8.450 -1.773 -1.934 -1.898  2.244 -2.277 -2.693  0.784 -2.271 -2.440  1.923 -2.544 -0.112  0.878 -1.916 -0.617 -1.628 
    ML   828   826 6   831     6  -6.250  -6.596  -1.310  -1.005  -6.446  -3.975  0.660 -0.612 -0.293 -0.076 
    MR   829   826 6   831     6  -6.988  -5.717  -1.625  -5.695  -0.829  -3.908  0.660 -0.612 -0.293 -0.076 
     D   830   826 6   831     6  -9.082  -7.781  -3.578  -4.260  -4.277  -0.311 
    IL   831   831 5   831     6  -2.798  -2.910  -0.599  -5.210  -5.986  -5.646  0.000  0.000  0.000  0.000 
    IR   832   832 6   832     5  -2.512  -0.456  -6.024  -4.191  -5.297          0.000  0.000  0.000  0.000 
				[ MATP  142 ]
    MP   833   832 6   837     6  -9.059  -8.999  -0.022  -7.775  -8.055  -8.450 -1.184 -1.100 -0.961  1.236 -0.951 -1.496  1.061 -0.750 -1.245  1.071 -1.244  0.225  1.178 -0.840  0.032 -0.484 
    ML   834   832 6   837     6  -6.250  -6.596  -1.310  -1.005  -6.446  -3.975  0.660 -0.612 -0.293 -0.076 
    MR   835   832 6   837     6  -6.988  -5.717  -1.625  -5.695  -0.829  -3.908  0.660 -0.612 -0.293 -0.076 
     D   836   832 6   837     6  -9.082  -7.781  -3.578  -4.260  -4.277  -0.311 
    IL   837   837 5   837     6  -2.579  -2.842  -0.760  -4.497  -5.274  -4.934  0.000  0.000  0.000  0.000 
    IR   838   838 6   838     5  -2.408  -0.496  -5.920  -4.087  -5.193          0.000  0.000  0.000  0.000 
				[ MATP  143 ]
    MP   839   838 6   843     6  -9.059  -7.768  -0.067  -7.775  -5.000  -8.450 -3.293 -2.577 -3.815  1.470 -3.655 -3.651  0.371 -3.551 -3.121  3.019 -3.092 -0.285  0.477 -3.140 -1.130 -2.122 
    ML   840   838 6   843     6  -6.250  -6.596  -1.310  -1.005  -6.446  -3.975  0.660 -0.612 -0.293 -0.076 
    MR   841   838 6   843     6  -6.988  -5.717  -1.625  -5.695  -0.829  -3.908  0.660 -0.612 -0.293 -0.076 
     D   842   838 6   843     6  -9.082  -7.781  -3.578  -4.260  -4.277  -0.311 
    IL   843   843 5   843     6  -2.579  -2.842  -0.760  -4.497  -5.274  -4.934  0.000  0.000  0.000  0.000 
    IR   844   844 6   844     5  -2.430  -0.487  -5.941  -4.109  -5.215          0.000  0.000  0.000  0.000 
				[ MATP  144 ]
    MP   845   844 6   849     6  -9.019  -8.958  -0.022  -7.735  -8.015  -8.410 -1.862 -1.756 -1.778  1.489 -1.686 -2.303  1.216 -1.913 -1.926  1.455 -2.160  0.477  1.506 -1.497 -0.057 -1.149 
    ML   846   844 6   849     6  -6.250  -6.596  -1.310  -1.005  -6.446  -3.975  0.660 -0.612 -0.293 -0.076 
    MR   847   844 6   849     6  -7.374  -6.103  -1.050  -6.081  -1.215  -4.295  0.444 -0.662 -0.506  0.382 
     D   848   844 6   849     6  -9.082  -7.781  -3.578  -4.260  -4.277  -0.311 
    IL   849   849 5   849     6  -2.579  -2.842  -0.760  -4.497  -5.274  -4.934  0.000  0.000  0.000  0.000 
    IR   850   850 6   850     5  -2.408  -0.496  -5.920  -4.087  -5.193          0.000  0.000  0.000  0.000 
				[ MATP  145 ]
    MP   851   850 6   855     6  -9.059  -8.999  -0.028  -6.844  -8.055  -8.450 -3.319 -2.455 -3.825  1.520 -3.648 -3.677  0.605 -3.553 -3.325  2.881 -3.195  0.270  0.627 -3.165 -1.229 -2.735 
    ML   852   850 6   855     6  -6.250  -6.596  -1.310  -1.005  -6.446  -3.975  0.660 -0.612 -0.293 -0.076 
    MR   853   850 6   855     6  -6.988  -5.717  -1.625  -5.695  -0.829  -3.908  0.660 -0.612 -0.293 -0.076 
     D   854   850 6   855     6  -9.082  -7.781  -3.578  -4.260  -4.277  -0.311 
    IL   855   855 5   855     6  -2.579  -2.842  -0.760  -4.497  -5.274  -4.934  0.000  0.000  0.000  0.000 
    IR   856   856 6   856     5  -2.408  -0.496  -5.920  -4.087  -5.193          0.000  0.000  0.000  0.000 
				[ MATP  146 ]
    MP   857   856 6   861     6  -9.053  -8.993  -0.029  -6.726  -8.049  -8.444 -2.459 -1.832 -2.552  2.124 -2.528 -2.933  0.959 -2.176 -2.653  2.055 -2.705  0.023  0.923 -2.371 -0.753 -1.431 
    ML   858   856 6   861     6  -6.325  -6.671  -1.206  -1.080  -6.521  -4.050  0.621 -0.659 -0.151 -0.107 
    MR   859   856 6   861     6  -6.988  -5.717  -1.625  -5.695  -0.829  -3.908  0.660 -0.612 -0.293 -0.076 
     D   860   856 6   861     6  -9.082  -7.781  -3.578  -4.260  -4.277  -0.311 
    IL   861   861 5   861     6  -2.579  -2.842  -0.760  -4.497  -5.274  -4.934  0.000  0.000  0.000  0.000 
    IR   862   862 6   862     5  -2.408  -0.496  -5.920  -4.087  -5.193          0.000  0.000  0.000  0.000 
				[ MATP  147 ]
    MP   863   862 6   867     6  -9.052  -8.992  -0.025  -7.768  -7.424  -8.443 -2.581 -2.585 -2.635  0.831 -1.758 -2.615  2.552 -2.612 -2.852  0.883 -2.525 -0.713  1.602 -2.349 -0.012 -2.022 
    ML   864   862 6   867     6  -6.337  -6.683  -1.190  -1.092  -6.533  -4.063  0.580 -0.608 -0.336  0.079 
    MR   865   862 6   867     6  -6.988  -5.717  -1.625  -5.695  -0.829  -3.908  0.660 -0.612 -0.293 -0.076 
     D   866   862 6   867     6  -9.082  -7.781  -3.578  -4.260  -4.277  -0.311 
    IL   867   867 5   867     6  -2.579  -2.842  -0.760  -4.497  -5.274  -4.934  0.000  0.000  0.000  0.000 
    IR   868   868 6   868     5  -2.408  -0.496  -5.920  -4.087  -5.193          0.000  0.000  0.000  0.000 
				[ MATP  148 ]
    MP   869   868 6   873     6  -9.056  -8.996  -0.022  -7.772  -8.052  -8.447 -2.075 -2.212 -2.237  0.708 -1.266 -2.153  2.263 -2.181 -2.356  0.611 -2.496 -0.687  1.630 -2.010  0.758 -1.046 
    ML   870   868 6   873     6  -6.250  -6.596  -1.310  -1.005  -6.446  -3.975  0.660 -0.612 -0.293 -0.076 
    MR   871   868 6   873     6  -7.020  -5.749  -1.560  -5.727  -0.861  -3.941  0.641 -0.637 -0.219 -0.091 
     D   872   868 6   873     6  -9.082  -7.781  -3.578  -4.260  -4.277  -0.311 
    IL   873   873 5   873     6  -2.579  -2.842  -0.760  -4.497  -5.274  -4.934  0.000  0.000  0.000  0.000 
    IR   874   874 6   874     5  -2.408  -0.496  -5.920  -4.087  -5.193          0.000  0.000  0.000  0.000 
				[ MATP  149 ]
    MP   875   874 6   879     6  -9.059  -8.999  -0.023  -7.502  -8.055  -8.450 -2.420 -2.634 -2.644  0.801 -1.595 -3.089  2.278 -2.668 -2.759  0.751 -2.912 -0.803  1.873 -2.390  0.476 -0.962 
    ML   876   874 6   879     6  -6.250  -6.596  -1.310  -1.005  -6.446  -3.975  0.660 -0.612 -0.293 -0.076 
    MR   877   874 6   879     6  -6.988  -5.717  -1.625  -5.695  -0.829  -3.908  0.660 -0.612 -0.293 -0.076 
     D   878   874 6   879     6  -9.082  -7.781  -3.578  -4.260  -4.277  -0.311 
    IL   879   879 5   879     6  -2.579  -2.842  -0.760  -4.497  -5.274  -4.934  0.000  0.000  0.000  0.000 
    IR   880   880 6   880     5  -2.408  -0.496  -5.920  -4.087  -5.193          0.000  0.000  0.000  0.000 
				[ MATP  150 ]
    MP   881   880 6   885     6  -5.438  -6.579  -0.074  -6.684  -8.054  -8.449 -1.949 -1.700 -2.130  2.067 -1.950 -2.337  0.795 -1.558 -2.093  1.767 -1.622  0.158  0.938 -1.651 -0.546 -1.043 
    ML   882   880 6   885     6  -6.268  -6.614  -1.285  -1.022  -6.464  -3.993  0.651 -0.624 -0.257 -0.083 
    MR   883   880 6   885     6  -6.988  -5.717  -1.625  -5.695  -0.829  -3.908  0.660 -0.612 -0.293 -0.076 
     D   884   880 6   885     6  -9.082  -7.781  -3.578  -4.260  -4.277  -0.311 
    IL   885   885 5   885     6  -2.844  -3.106  -0.602  -4.762  -5.538  -5.198  0.000  0.000  0.000  0.000 
    IR   886   886 6   886     5  -2.477  -0.469  -5.989  -4.156  -5.262          0.000  0.000  0.000  0.000 
				[ MATP  151 ]
    MP   887   886 6   891     6  -9.052  -8.991  -0.022  -7.768  -8.047  -8.442 -1.262 -1.806 -2.301  2.167 -2.116 -2.508  0.747 -1.622 -2.272  1.807 -2.383  0.274  0.868 -1.955 -0.636 -1.469 
    ML   888   886 6   891     6  -6.342  -6.689  -1.184  -1.097  -6.538  -4.068  0.577 -0.608 -0.338  0.087 
    MR   889   886 6   891     6  -6.988  -5.717  -1.625  -5.695  -0.829  -3.908  0.660 -0.612 -0.293 -0.076 
     D   890   886 6   891     6  -9.082  -7.781  -3.578  -4.260  -4.277  -0.311 
    IL   891   891 5   891     6  -2.579  -2.842  -0.760  -4.497  -5.274  -4.934  0.000  0.000  0.000  0.000 
    IR   892   892 6   892     5  -2.408  -0.496  -5.920  -4.087  -5.193          0.000  0.000  0.000  0.000 
				[ MATP  152 ]
    MP   893   892 6   897     6  -9.059  -8.999  -0.022  -7.775  -8.055  -8.450 -3.864 -2.914 -4.472  1.323 -4.236 -3.988  0.486 -4.152 -3.826  3.158 -3.441 -0.604  0.461 -3.572 -1.468 -3.193 
    ML   894   892 6   897     6  -6.250  -6.596  -1.310  -1.005  -6.446  -3.975  0.660 -0.612 -0.293 -0.076 
    MR   895   892 6   897     6  -6.988  -5.717  -1.625  -5.695  -0.829  -3.908  0.660 -0.612 -0.293 -0.076 
     D   896   892 6   897     6  -9.082  -7.781  -3.578  -4.260  -4.277  -0.311 
    IL   897   897 5   897     6  -2.579  -2.842  -0.760  -4.497  -5.274  -4.934  0.000  0.000  0.000  0.000 
    IR   898   898 6   898     5  -2.408  -0.496  -5.920  -4.087  -5.193          0.000  0.000  0.000  0.000 
				[ MATP  153 ]
    MP   899   898 6   903     4  -6.818  -7.025  -0.058  -5.439                 -4.413 -4.514 -3.967  0.103 -3.187 -4.571  3.284 -4.248 -5.021  0.203 -4.090 -1.637  1.139 -4.689 -0.100 -3.510 
    ML   900   898 6   903     4  -3.758  -3.940  -0.507  -2.670                  0.660 -0.612 -0.293 -0.076 
    MR   901   898 6   903     4  -4.809  -3.838  -1.706  -0.766                  0.660 -0.612 -0.293 -0.076 
     D   902   898 6   903     4  -4.600  -4.281  -2.297  -0.507                 
    IL   903   903 5   903     4  -1.686  -2.369  -1.117  -4.855                  0.000  0.000  0.000  0.000 
    IR   904   904 6   904     3  -1.442  -0.798  -4.142                          0.000  0.000  0.000  0.000 
				[ MATL  154 ]
    ML   905   904 6   907     3  -7.844  -0.022  -6.498                         -1.084 -2.106  1.555 -1.486 
     D   906   904 6   907     3  -6.218  -1.731  -0.545                         
    IL   907   907 3   907     3  -1.442  -0.798  -4.142                          0.000  0.000  0.000  0.000 
				[ MATL  155 ]
    ML   908   907 3   910     3  -7.844  -0.022  -6.498                          1.590 -1.873 -1.736 -1.260 
     D   909   907 3   910     3  -6.218  -1.731  -0.545                         
    IL   910   910 3   910     3  -1.442  -0.798  -4.142                          0.000  0.000  0.000  0.000 
				[ MATL  156 ]
    ML   911   910 3   913     3  -7.844  -0.022  -6.498                          1.569 -1.728 -1.769 -1.195 
     D   912   910 3   913     3  -6.218  -1.731  -0.545                         
    IL   913   913 3   913     3  -1.442  -0.798  -4.142                          0.000  0.000  0.000  0.000 
				[ MATL  157 ]
    ML   914   913 3   916     2       *   0.000                                  0.048 -1.468  1.041 -0.872 
     D   915   913 3   916     2       *   0.000                                 
    IL   916   916 3   916     2  -1.823  -0.479                                  0.000  0.000  0.000  0.000 
				[ END   158 ]
     E   917   916 3    -1     0                                                 
				[ BEGR  159 ]
     S   918   795 1   919     5  -4.741  -0.091  -6.809  -7.021  -7.100         
    IL   919   919 2   919     5  -1.881  -0.634  -4.375  -6.207  -5.480          0.000  0.000  0.000  0.000 
				[ MATP  160 ]
    MP   920   919 2   924     6  -9.059  -8.999  -0.022  -7.775  -8.055  -8.450 -2.949 -2.999 -2.791  0.235 -1.936 -2.068  3.135 -2.883 -3.264  0.092 -2.502 -1.369  1.087 -2.859 -0.281 -2.455 
    ML   921   919 2   924     6  -6.250  -6.596  -1.310  -1.005  -6.446  -3.975  0.660 -0.612 -0.293 -0.076 
    MR   922   919 2   924     6  -6.988  -5.717  -1.625  -5.695  -0.829  -3.908  0.660 -0.612 -0.293 -0.076 
     D   923   919 2   924     6  -9.082  -7.781  -3.578  -4.260  -4.277  -0.311 
    IL   924   924 5   924     6  -2.579  -2.842  -0.760  -4.497  -5.274  -4.934  0.000  0.000  0.000  0.000 
    IR   925   925 6   925     5  -2.408  -0.496  -5.920  -4.087  -5.193          0.000  0.000  0.000  0.000 
				[ MATP  161 ]
    MP   926   925 6   930     4  -3.713  -7.025  -0.163  -5.439                 -2.267 -2.806 -2.724  0.817 -0.964 -3.350  1.726 -2.851 -2.708  0.579 -3.119 -0.879  2.552 -2.499 -0.161 -1.188 
    ML   927   925 6   930     4  -3.758  -3.940  -0.507  -2.670                  0.660 -0.612 -0.293 -0.076 
    MR   928   925 6   930     4  -4.809  -3.838  -1.706  -0.766                  0.660 -0.612 -0.293 -0.076 
     D   929   925 6   930     4  -4.600  -4.281  -2.297  -0.507                 
    IL   930   930 5   930     4  -2.030  -2.345  -0.913  -5.199                  0.000  0.000  0.000  0.000 
    IR   931   931 6   931     3  -1.481  -0.769  -4.181                          0.000  0.000  0.000  0.000 
				[ MATL  162 ]
    ML   932   931 6   934     3  -7.844  -0.022  -6.498                          1.436 -1.591 -1.132 -0.982 
     D   933   931 6   934     3  -6.218  -1.731  -0.545                         
    IL   934   934 3   934     3  -1.442  -0.798  -4.142                          0.000  0.000  0.000  0.000 
				[ MATL  163 ]
    ML   935   934 3   937     2       *   0.000                                  0.892 -1.285  0.168 -0.711 
     D   936   934 3   937     2       *   0.000                                 
    IL   937   937 3   937     2  -1.823  -0.479                                  0.000  0.000  0.000  0.000 
				[ END   164 ]
     E   938   937 3    -1     0                                                 
//
```
