## Supplementary material for "What does it take to learn the rules of RNA base pairing? A lot less than you may think": bug-i11.pl

```
#! /usr/bin/perl

# bug i11 - Incorrect insert state detachment in zero length 
#           hairpin loops
# EPN, Wed Jan 10 15:35:58 2007
#
# cmalign --hbanded (or any executable that builds a CP9 HMM)
# will fail if built on a model with two consensus positions
# modelled by the same base pair.

#
# i11.1 =  simple example alignment (1 seq)
# i11.2 =  sequence to align (irrelevant really)

$usage = "perl bug-i11.pl <cmbuild> <cmalign>\n";
if ($#ARGV != 1) { die "Wrong argument number.\n$usage"; }

$cmbuild  = shift;
$cmalign  = shift;
$ok       = 1;

# Make our test alignment file, i11.1
#
open (OUT, ">i11.1") || die;
print OUT <<END;
# STOCKHOLM 1.0

human              ACG
#=GC SS_cons       :<>
#=GC RF            xxx
//
END
close OUT;

# Make our test sequence file, i11.2
#
open (OUT, ">i11.2") || die;
print OUT <<END;
>seq
A
END
close OUT;

if ($ok) { 
    system("$cmbuild -F --hand i11.cm i11.1 > /dev/null 2> /dev/null");
    if ($? != 0) { $ok = 0; }
}
if ($ok) {
    system("$cmalign --notrunc i11.cm i11.2 > /dev/null 2> /dev/null");
    if ($? != 0) { $ok = 0; }
}

foreach $tmpfile ("i11.1", "i11.2", "i11.cm") {
    unlink $tmpfile if -e $tmpfile;
}

if ($ok) { print "ok\n";     exit 0; }
else     { print "FAILED\n"; exit 1; }
```
