## Supplementary material for "What does it take to learn the rules of RNA base pairing? A lot less than you may think": bug-i28.pl

```
#! /usr/bin/perl

# bug i28 - Incomplete CP9Bands cloning.
#          
# EPN, Wed Jul 18 06:12:48 2012
#
# The CP9Bands_t object (cm->cp9b) was not being completely cloned in 
# hmmband.c:cp9_CloneBands(). In particular the {J,L,R,T}valid arrays 
# for truncated alignment were not being cloned. This caused a potential
# problem when a single envelope in a truncated pass included more 
# than 1 hit (the only time the cloned bands are used) if the required 
# matrix was near the maximum allowed size.
# 
# The instance here is the only case I've ever seen. It's very rare
# because it requires multiple hits in a single truncated envelope
# and truncated envelopes can only occur in the first/final W residues
# of a sequence.
#
# See BUGTRAX i28 description for more information.
# 
# bug-i28.cm    -  SRP CM built from the 'seed' alignment used in 
#                  Menzel, P., Gorodkin, J., & Stadler, P. F. (2009). 
#                  The tedious task of finding homologous noncoding 
#                  RNA genes. RNA (New York, NY), 15(12), 2075–2082. doi:10.1261/rna.1556009
#
# bug-i28.fa    -  the final 373 residues of a single sequence from the 
#                  ENSEMBL release 47 genome of Macaca mulatta (Rhesus macaque).
#                  This genome was searched in the Stadler paper.

$usage = "perl bug-i28.pl <cmsearch> <path to bug-i28.cm> <path to bug-i28.fa>\n";
if ($#ARGV != 2) { die "Wrong argument number.\n$usage"; }

$cmsearch = shift;
$cmfile   = shift;
$seqfile  = shift;
$ok       = 1;

if ($ok) { 
    system("$cmsearch $cmfile $seqfile > /dev/null 2> /dev/null");
    if ($? != 0) { $ok = 0; }
}

if ($ok) { print "ok\n";     exit 0; }
else     { print "FAILED\n"; exit 1; }
```
