## Supplementary material for "What does it take to learn the rules of RNA base pairing? A lot less than you may think": bug-i29.pl

```
#! /usr/bin/perl

# bug i29 - Incorrect parsing of 1.0 CM files with 0 filter threshold points.
#          
# EPN, Wed Jul 25 10:34:43 2012
#
# If a 1.0 CM file had 0 filter threshold points it had 2 blank lines
# after the 'FT-' prefixed line, this caused the 1.1 cm_file.c:read_asc_1p0_cm() 
# function to incorrectly parse the file and return a failure code.
#
# See BUGTRAX i29 description for more information.
# 
# bug-i29.cm    -  RF00974 CM file, sent by Jen Daub which causes cmconvert 1.1rc1
#                  to fail.

$usage = "perl bug-i29.pl <cmconvert> <path to bug-i29.cm>\n";
if ($#ARGV != 1) { die "Wrong argument number.\n$usage"; }

$cmconvert = shift;
$cmfile    = shift;
$ok        = 1;

if ($ok) { 
    system("$cmconvert $cmfile > /dev/null 2> /dev/null");
    if ($? != 0) { $ok = 0; }
}

if ($ok) { print "ok\n";     exit 0; }
else     { print "FAILED\n"; exit 1; }
```
