## Supplementary material for "What does it take to learn the rules of RNA base pairing? A lot less than you may think": bug-i31.pl

```
#! /usr/bin/perl

# bug i31 - Negative database sizes for large databases (only on 32-bit systems).
#          
# EPN, Tue Oct  9 14:52:18 2012
#
# DB sizes greater than 2,147,483,647 (2^32-1) would be converted to 
# negative numbers due to an overflow of a long on 32-bit systems,
# before bug i31 was fixed.
#
# bug-i31.cm    -  calibrated tRNA CM, could be any model really.
# bug-i31.fa    -  consensus sequence for bug-i31.cm, created by 
#                  cmemit -c bug-i31.cm (cmemit-1.1rc1).

$usage = "perl bug-i31.pl <cmsearch> <path to bug-i31.cm> <path to bug-i31.fa>\n";
if ($#ARGV != 2) { die "Wrong argument number.\n$usage"; }

$cmsearch = shift;
$cmfile   = shift;
$seqfile  = shift;
$ok       = 1;

if ($ok) { 
    system("$cmsearch --tblout i31.tbl -Z 5000 $cmfile $seqfile > /dev/null 2> /dev/null");
    if ($? != 0) { $ok = 0; }
}
if ($ok) {
    # make sure there's a hit in the tab file (if the bug exists, there won't be)
    if(open(IN, "i31.tbl")) { 
	$ok = 0;
	while($line = <IN>) { 
	    chomp $line;
	    if($line !~ m/^\#/) { $ok = 1; }
	}
	close(IN);
    }
}

foreach $tmpfile ("i31.tbl") { 
    unlink $tmpfile if -e $tmpfile;
}

if ($ok) { print "ok\n";     exit 0; }
else     { print "FAILED\n"; exit 1; }
```
