## Supplementary material for "What does it take to learn the rules of RNA base pairing? A lot less than you may think": bug-i34.cm

```
INFERNAL1/a [1.1 | June 2012]
NAME     Hammerhead_1
ACC      RF00163
DESC     Hammerhead ribozyme (type I)
STATES   147
NODES    38
CLEN     46
W        955
ALPH     RNA
RF       no
CONS     yes
MAP      yes
DATE     Wed Jun 13 14:38:02 2012
COM      [1] ../wd-infernal/src/cmbuild --informat stockholm Hammerhead_1.cm -
COM      [2] ../wd-infernal/src/cmcalibrate --mpi Hammerhead_1.cm
PBEGIN   0.05
PEND     0.05
WBETA    1e-07
QDBBETA1 1e-07
QDBBETA2 1e-15
N2OMEGA  1.52588e-05
N3OMEGA  1.52588e-05
ELSELF   -0.08926734
NSEQ     30
EFFN     30.000000
CKSUM    408657105
NULL     0.000  0.000  0.000  0.000 
GA       26.00
TC       26.00
NC       25.99
EFP7GF   -14.5128 0.72420
ECMLC    0.71924    -3.65335     4.13700     1600000      325528  0.003686
ECMGC    0.37368   -20.78675    -5.90440     1600000      104064  0.003844
ECMLI    0.72523    -2.43993     5.08993     1600000      282356  0.004250
ECMGI    0.40197   -17.30989    -4.26587     1600000       75719  0.005283
CM
                                             [ ROOT    0 ]      -      - - - - -
     S     0    -1 0     1     6     0     1   955  2056 -11.123 -11.062  -0.005  -9.838 -10.118 -10.513 
    IL     1     1 2     1     6     2    17   957  2058  -2.579  -2.842  -0.760  -4.497  -5.274  -4.934  0.000  0.000  0.000  0.000 
    IR     2     2 3     2     5     2    18   957  2058  -2.408  -0.496  -5.920  -4.087  -5.193          0.000  0.000  0.000  0.000 
                                             [ MATP    1 ]      1    124 c g - -
    MP     3     2 3     7     6     4    23   957  2057 -11.123 -11.062  -0.005  -9.838 -10.118 -10.513 -4.727 -4.568 -4.819  2.480 -4.263 -0.619  2.662 -2.243 -4.805  0.390 -5.334 -0.931 -0.324 -4.974 -1.950 -3.733 
    ML     4     2 3     7     6     1    16   954  2055  -6.250  -6.596  -1.310  -1.005  -6.446  -3.975  0.368 -0.385 -0.191  0.094 
    MR     5     2 3     7     6     1    16   954  2054  -6.988  -5.717  -1.625  -5.695  -0.829  -3.908  0.368 -0.385 -0.191  0.094 
     D     6     2 3     7     6     0    13   948  2049  -9.049  -7.747  -3.544  -4.226  -4.244  -0.319 
    IL     7     7 5     7     6     1    17   955  2056  -2.579  -2.842  -0.760  -4.497  -5.274  -4.934  0.000  0.000  0.000  0.000 
    IR     8     8 6     8     5     2    17   955  2056  -2.408  -0.496  -5.920  -4.087  -5.193          0.000  0.000  0.000  0.000 
                                             [ MATP    2 ]      2    123 U A - -
    MP     9     8 6    13     6     4    22   955  2055 -11.123 -11.062  -0.005  -9.838 -10.118 -10.513 -7.739 -7.920 -1.447 -4.167  0.461 -7.364 -1.292 -6.473 -1.186 -4.136 -1.212 -6.164  3.667 -7.645 -3.286 -6.057 
    ML    10     8 6    13     6     1    16   952  2053  -6.250  -6.596  -1.310  -1.005  -6.446  -3.975  0.368 -0.385 -0.191  0.094 
    MR    11     8 6    13     6     1    16   952  2053  -6.988  -5.717  -1.625  -5.695  -0.829  -3.908  0.368 -0.385 -0.191  0.094 
     D    12     8 6    13     6     0    12   947  2048  -9.049  -7.747  -3.544  -4.226  -4.244  -0.319 
    IL    13    13 5    13     6     1    17   954  2054  -2.579  -2.842  -0.760  -4.497  -5.274  -4.934  0.000  0.000  0.000  0.000 
    IR    14    14 6    14     5     1    17   953  2054  -2.408  -0.496  -5.920  -4.087  -5.193          0.000  0.000  0.000  0.000 
                                             [ MATP    3 ]      3    122 u a - -
    MP    15    14 6    19     6     4    21   953  2053 -11.123 -11.062  -0.065  -9.838  -4.598 -10.513 -5.030 -4.946 -5.095  0.814 -4.286 -0.267  2.243 -1.361 -5.041 -0.961 -5.562 -2.837  2.630 -5.271  0.213 -3.923 
    ML    16    14 6    19     6     1    16   950  2051  -6.250  -6.596  -1.310  -1.005  -6.446  -3.975  0.368 -0.385 -0.191  0.094 
    MR    17    14 6    19     6     1    16   950  2051  -6.988  -5.717  -1.625  -5.695  -0.829  -3.908  0.368 -0.385 -0.191  0.094 
     D    18    14 6    19     6     0    12   946  2047  -9.049  -7.747  -3.544  -4.226  -4.244  -0.319 
    IL    19    19 5    19     6     1    17   952  2052  -2.579  -2.842  -0.760  -4.497  -5.274  -4.934  0.000  0.000  0.000  0.000 
    IR    20    20 6    20     5     1    17   952  2052  -2.408  -0.496  -5.920  -4.087  -5.193          0.000  0.000  0.000  0.000 
                                             [ MATP    4 ]      4    121 u a - -
    MP    21    20 6    25     6     4    20   951  2051 -11.063 -11.002  -0.005  -9.779 -10.059 -10.454 -6.619 -6.496 -6.391 -2.444 -0.873 -6.911  2.476 -5.827 -6.352 -2.251 -6.711 -4.249  2.874 -6.698  0.532 -0.792 
    ML    22    20 6    25     6     1    16   949  2049  -6.250  -6.596  -1.310  -1.005  -6.446  -3.975  0.368 -0.385 -0.191  0.094 
    MR    23    20 6    25     6     1    16   949  2050  -8.517  -7.246  -0.385  -7.224  -2.358  -5.437 -1.216 -2.375  1.624 -1.760 
     D    24    20 6    25     6     0    12   945  2045  -9.049  -7.747  -3.544  -4.226  -4.244  -0.319 
    IL    25    25 5    25     6     1    16   950  2050  -2.579  -2.842  -0.760  -4.497  -5.274  -4.934  0.000  0.000  0.000  0.000 
    IR    26    26 6    26     5     1    17   950  2050  -2.408  -0.496  -5.920  -4.087  -5.193          0.000  0.000  0.000  0.000 
                                             [ MATP    5 ]      5    120 c g - -
    MP    27    26 6    31     6     4    18   949  2049 -11.123 -11.062  -0.005  -9.838 -10.118 -10.513 -1.203 -2.447 -2.941  2.152 -2.918 -2.982  2.458 -1.630 -3.006 -0.151 -3.579 -1.105  1.092 -2.535 -1.168 -1.289 
    ML    28    26 6    31     6     1    15   947  2048  -6.250  -6.596  -1.310  -1.005  -6.446  -3.975  0.368 -0.385 -0.191  0.094 
    MR    29    26 6    31     6     1    14   946  2047  -6.988  -5.717  -1.625  -5.695  -0.829  -3.908  0.368 -0.385 -0.191  0.094 
     D    30    26 6    31     6     0    12   944  2045  -9.049  -7.747  -3.544  -4.226  -4.244  -0.319 
    IL    31    31 5    31     6     1    16   948  2049  -2.579  -2.842  -0.760  -4.497  -5.274  -4.934  0.000  0.000  0.000  0.000 
    IR    32    32 6    32     5     1    16   948  2048  -2.408  -0.496  -5.920  -4.087  -5.193          0.000  0.000  0.000  0.000 
                                             [ MATP    6 ]      6    119 c g - -
    MP    33    32 6    37     4     2    16   947  2047 -10.113  -3.230  -0.202  -5.412                 -3.553  0.166 -3.689  0.328 -3.754 -4.496  2.474 -4.052 -1.783  2.266 -1.877 -0.917 -0.046 -1.204 -1.813 -2.878 
    ML    34    32 6    37     4     1    14   946  2046  -3.758  -3.940  -0.507  -2.670                  0.368 -0.385 -0.191  0.094 
    MR    35    32 6    37     4     1    13   945  2045  -4.809  -3.838  -1.706  -0.766                  0.368 -0.385 -0.191  0.094 
     D    36    32 6    37     4     0    11   944  2044  -4.568  -4.250  -2.265  -0.520                 
    IL    37    37 5    37     4     1    15   947  2047  -1.686  -2.369  -1.117  -4.855                  0.000  0.000  0.000  0.000 
    IR    38    38 6    38     3     2    16   947  2048  -0.678  -1.445  -6.977                          0.000  0.000  0.000  0.000 
                                             [ MATL    7 ]      7      - C - - -
    ML    39    38 6    41     3     2    15   944  2045 -11.004  -0.002  -9.658                         -1.326  1.770 -5.176 -2.612 
     D    40    38 6    41     3     0    11   943  2044  -7.568  -0.439  -1.960                         
    IL    41    41 3    41     3     1    14   945  2046  -1.442  -0.798  -4.142                          0.000  0.000  0.000  0.000 
                                             [ MATL    8 ]      8      - U - - -
    ML    42    41 3    44     3     2    14   943  2044 -11.035  -0.002  -9.689                         -1.640 -1.909 -4.640  1.754 
     D    43    41 3    44     3     0     9   941  2041  -6.174  -1.687  -0.566                         
    IL    44    44 3    44     3     1    13   944  2045  -1.442  -0.798  -4.142                          0.000  0.000  0.000  0.000 
                                             [ MATL    9 ]      9      - G - - -
    ML    45    44 3    47     3     1    13   942  2043 -11.035  -0.002  -9.689                         -5.729 -7.458  1.987 -6.482 
     D    46    44 3    47     3     0     9   940  2041  -6.174  -1.687  -0.566                         
    IL    47    47 3    47     3     1    12   943  2044  -1.442  -0.798  -4.142                          0.000  0.000  0.000  0.000 
                                             [ MATL   10 ]     10      - A - - -
    ML    48    47 3    50     3     1    12   941  2042 -11.035  -0.002  -9.689                          1.951 -5.777 -5.711 -3.358 
     D    49    47 3    50     3     0     8   939  2040  -6.174  -1.687  -0.566                         
    IL    50    50 3    50     3     1    11   942  2043  -1.442  -0.798  -4.142                          0.000  0.000  0.000  0.000 
                                             [ MATL   11 ]     11      - a - - -
    ML    51    50 3    53     3     1    11   940  2041 -11.035  -0.002  -9.689                          0.858  0.491 -1.173 -1.560 
     D    52    50 3    53     3     0     8   938  2039  -6.174  -1.687  -0.566                         
    IL    53    53 3    53     3     1    11   941  2042  -1.442  -0.798  -4.142                          0.000  0.000  0.000  0.000 
                                             [ MATL   12 ]     12      - G - - -
    ML    54    53 3    56     3     1    10   939  2040 -11.035  -0.002  -9.689                         -3.099 -3.721  1.918 -5.074 
     D    55    53 3    56     3     0     7   938  2038  -6.174  -1.687  -0.566                         
    IL    56    56 3    56     3     1    10   940  2041  -1.442  -0.798  -4.142                          0.000  0.000  0.000  0.000 
                                             [ MATL   13 ]     13      - A - - -
    ML    57    56 3    59     3     1     9   938  2039 -11.340  -0.002  -9.658                          1.819 -3.679 -3.902 -1.612 
     D    58    56 3    59     3     0     7   937  2038  -5.620  -0.734  -1.403                         
    IL    59    59 3    59     3     1     9   939  2039  -1.925  -0.554  -4.164                          0.000  0.000  0.000  0.000 
                                             [ MATR   14 ]      -    115 - C - -
    MR    60    59 3    62     2     1     8   937  2038 -11.662  -0.000                                 -5.049  1.889 -2.908 -2.906 
     D    61    59 3    62     2     0     7   937  2037  -4.432  -0.068                                 
    IR    62    62 3    62     2     1     8   938  2039  -1.823  -0.479                                  0.000  0.000  0.000  0.000 
                                             [ BIF    15 ]      -      - - - - -
     B    63    62 3    64   111     0     7   936  2037                                                 
                                             [ BEGL   16 ]      -      - - - - -
     S    64    63 1    65     4     0     0   925  2026  -0.009  -9.163  -8.570  -9.210                 
                                             [ MATP   17 ]     14     99 G C - -
    MP    65    64 1    69     6     2     2   925  2026 -11.123 -11.062  -0.005  -9.838 -10.118 -10.513 -8.730 -1.363 -10.069 -3.006 -10.341 -6.890 -4.819 -10.004 -7.017  3.845 -0.494 -1.683 -5.151 -7.293 -7.180 -8.955 
    ML    66    64 1    69     6     1     1   922  2023  -6.250  -6.596  -1.310  -1.005  -6.446  -3.975  0.368 -0.385 -0.191  0.094 
    MR    67    64 1    69     6     1     1   921  2022  -6.988  -5.717  -1.625  -5.695  -0.829  -3.908  0.368 -0.385 -0.191  0.094 
     D    68    64 1    69     6     0     0   916  2017  -9.049  -7.747  -3.544  -4.226  -4.244  -0.319 
    IL    69    69 5    69     6     1     1   924  2024  -2.579  -2.842  -0.760  -4.497  -5.274  -4.934  0.000  0.000  0.000  0.000 
    IR    70    70 6    70     5     1     1   924  2024  -2.408  -0.496  -5.920  -4.087  -5.193          0.000  0.000  0.000  0.000 
                                             [ MATP   18 ]     15     98 U A - -
    MP    71    70 6    75     6     2     2   923  2024 -11.123 -11.062  -0.005  -9.838 -10.118 -10.513 -7.659 -7.350 -7.184  2.732 -5.770 -7.559 -1.456 -6.554 -7.183 -3.685 -7.418 -5.078  3.003 -7.765 -0.354 -6.024 
    ML    72    70 6    75     6     1     1   920  2021  -6.250  -6.596  -1.310  -1.005  -6.446  -3.975  0.368 -0.385 -0.191  0.094 
    MR    73    70 6    75     6     1     1   919  2020  -6.988  -5.717  -1.625  -5.695  -0.829  -3.908  0.368 -0.385 -0.191  0.094 
     D    74    70 6    75     6     0     0   915  2015  -9.049  -7.747  -3.544  -4.226  -4.244  -0.319 
    IL    75    75 5    75     6     1     1   922  2023  -2.579  -2.842  -0.760  -4.497  -5.274  -4.934  0.000  0.000  0.000  0.000 
    IR    76    76 6    76     5     1     1   922  2022  -2.408  -0.496  -5.920  -4.087  -5.193          0.000  0.000  0.000  0.000 
                                             [ MATP   19 ]     16     97 C G - -
    MP    77    76 6    81     6     2     2   921  2022 -11.123 -11.062  -0.005  -9.838 -10.118 -10.513 -7.927 -8.195 -7.255 -4.419  0.241 -7.405  3.710 -6.523 -7.355 -4.383 -0.565 -6.568 -2.331 -7.767 -0.528 -6.156 
    ML    78    76 6    81     6     1     1   919  2019  -6.250  -6.596  -1.310  -1.005  -6.446  -3.975  0.368 -0.385 -0.191  0.094 
    MR    79    76 6    81     6     1     1   917  2018  -6.988  -5.717  -1.625  -5.695  -0.829  -3.908  0.368 -0.385 -0.191  0.094 
     D    80    76 6    81     6     0     0   914  2014  -9.049  -7.747  -3.544  -4.226  -4.244  -0.319 
    IL    81    81 5    81     6     1     1   920  2021  -2.579  -2.842  -0.760  -4.497  -5.274  -4.934  0.000  0.000  0.000  0.000 
    IR    82    82 6    82     5     1     1   920  2020  -2.408  -0.496  -5.920  -4.087  -5.193          0.000  0.000  0.000  0.000 
                                             [ MATP   20 ]     17     96 c g - -
    MP    83    82 6    87     4     2     2   919  2020 -10.113 -10.320  -0.046  -5.077                 -7.914 -8.176 -7.248 -4.396 -1.589 -7.402  2.950 -6.518  2.718 -4.357 -1.877 -6.536 -2.323 -7.758 -0.452 -6.147 
    ML    84    82 6    87     4     1     1   917  2018  -3.758  -3.940  -0.507  -2.670                  0.368 -0.385 -0.191  0.094 
    MR    85    82 6    87     4     1     1   914  2015  -4.809  -3.838  -1.706  -0.766                  0.368 -0.385 -0.191  0.094 
     D    86    82 6    87     4     0     0   913  2013  -4.568  -4.250  -2.265  -0.520                 
    IL    87    87 5    87     4     1     1   919  2019  -1.686  -2.369  -1.117  -4.855                  0.000  0.000  0.000  0.000 
    IR    88    88 6    88     3     1     1   918  2019  -1.442  -0.798  -4.142                          0.000  0.000  0.000  0.000 
                                             [ MATL   21 ]     18      - c - - -
    ML    89    88 6    91     3     1     1   917  2018 -10.995  -0.003  -9.649                          0.791  0.808 -2.781 -1.421 
     D    90    88 6    91     3     0     0   910  2011  -7.807  -0.363  -2.199                         
    IL    91    91 3    91     3     1     1   915  2016  -1.442  -0.798  -4.142                          0.000  0.000  0.000  0.000 
                                             [ MATL   22 ]     19      - A - - -
    ML    92    91 3    94     3     1     1   916  2017 -11.035  -0.822  -1.205                          1.846 -2.969 -2.131 -4.376 
     D    93    91 3    94     3     0     0   882  1983  -6.174  -1.687  -0.566                         
    IL    94    94 3    94     3     1     1   945  2046  -1.442  -0.798  -4.142                          0.000  0.000  0.000  0.000 
                                             [ MATL   23 ]     20      - G - - -
    ML    95    94 3    97     3     1     1   949  2050  -0.468  -1.862  -8.871                         -2.355 -1.522  1.596 -1.204 
     D    96    94 3    97     3     0     0   500  1601 -11.287  -0.029  -5.679                         
    IL    97    97 3    97     3     1     1   968  2068  -0.024  -5.923 -13.163                          0.000  0.000  0.000  0.000 
                                             [ MATL   24 ]     92      - A - - -
    ML    98    97 3   100     3     1     1    14    32 -11.035  -0.002  -9.689                          1.128  0.622 -2.453 -3.440 
     D    99    97 3   100     3     0     0    16    34  -6.174  -1.687  -0.566                         
    IL   100   100 3   100     3     1     1    20    38  -1.442  -0.798  -4.142                          0.000  0.000  0.000  0.000 
                                             [ MATL   25 ]     93      - A - - -
    ML   101   100 3   103     3     1     1    13    31 -11.035  -0.002  -9.689                          1.938 -3.098 -5.358 -5.158 
     D   102   100 3   103     3     0     0    15    33  -6.174  -1.687  -0.566                         
    IL   103   103 3   103     3     1     1    19    37  -1.442  -0.798  -4.142                          0.000  0.000  0.000  0.000 
                                             [ MATL   26 ]     94      - U - - -
    ML   104   103 3   106     3     1     1    11    29 -11.035  -0.002  -9.689                         -4.517  0.939 -5.553  1.013 
     D   105   103 3   106     3     0     0    13    32  -6.174  -1.687  -0.566                         
    IL   106   106 3   106     3     1     1    18    36  -1.442  -0.798  -4.142                          0.000  0.000  0.000  0.000 
                                             [ MATL   27 ]     95      - A - - -
    ML   107   106 3   109     2     1     1     1     1       *   0.000                                  1.879 -4.664 -2.602 -3.095 
     D   108   106 3   109     2     0     0     0     0       *   0.000                                 
    IL   109   109 3   109     2     1     1    13    28  -1.823  -0.479                                  0.000  0.000  0.000  0.000 
                                             [ END    28 ]      -      - - - - -
     E   110   109 3    -1     0     0     0     0     0                                                 
                                             [ BEGR   29 ]      -      - - - - -
     S   111    63 1   112     3     0     0    33    64 -11.035  -0.002  -9.689                         
    IL   112   112 2   112     3     1     1    35    66  -1.442  -0.798  -4.142                          0.000  0.000  0.000  0.000 
                                             [ MATL   30 ]    100      - G - - -
    ML   113   112 2   115     3     1     1    33    64 -11.035  -0.002  -9.689                         -5.044 -6.334  1.884 -1.912 
     D   114   112 2   115     3     0     0    32    62  -6.174  -1.687  -0.566                         
    IL   115   115 3   115     3     1     1    34    65  -1.442  -0.798  -4.142                          0.000  0.000  0.000  0.000 
                                             [ MATL   31 ]    101      - A - - -
    ML   116   115 3   118     3     1     1    32    63 -11.035  -0.019  -6.277                          1.914 -4.921 -3.257 -3.415 
     D   117   115 3   118     3     0     0    30    61  -6.174  -1.687  -0.566                         
    IL   118   118 3   118     3     1     1    33    64  -1.442  -0.798  -4.142                          0.000  0.000  0.000  0.000 
                                             [ MATL   32 ]    102      - A - - -
    ML   119   118 3   121     5     1     1    32    62  -4.381  -0.075  -9.791 -10.003 -10.895          1.901 -4.737 -3.271 -3.018 
     D   120   118 3   121     5     0     0    29    59  -5.555  -0.479  -4.816  -3.191  -3.104         
    IL   121   121 3   121     5     1     1    36    66  -0.877  -1.220  -6.057  -7.889  -7.163          0.000  0.000  0.000  0.000 
                                             [ MATP   33 ]    106    114 A U - -
    MP   122   121 3   126     6     2     2    16    27 -11.123 -11.062  -0.005  -9.838 -10.118 -10.513 -7.533 -6.223 -6.530  3.941 -9.701 -10.689 -5.321 -6.440 -7.303 -2.882 -7.952 -1.425 -5.269 -8.981 -7.126 -5.774 
    ML   123   121 3   126     6     1     1    16    28  -6.250  -6.596  -1.310  -1.005  -6.446  -3.975  0.368 -0.385 -0.191  0.094 
    MR   124   121 3   126     6     1     1    16    28  -6.988  -5.717  -1.625  -5.695  -0.829  -3.908  0.368 -0.385 -0.191  0.094 
     D   125   121 3   126     6     0     0    14    26  -9.049  -7.747  -3.544  -4.226  -4.244  -0.319 
    IL   126   126 5   126     6     1     1    18    29  -2.579  -2.842  -0.760  -4.497  -5.274  -4.934  0.000  0.000  0.000  0.000 
    IR   127   127 6   127     5     1     1    17    28  -2.408  -0.496  -5.920  -4.087  -5.193          0.000  0.000  0.000  0.000 
                                             [ MATP   34 ]    107    113 C G - -
    MP   128   127 6   132     6     2     2    14    25 -11.123 -11.062  -0.005  -9.838 -10.118 -10.513 -7.858 -8.087 -7.217 -4.275 -5.589 -7.388  3.714  0.003 -7.308 -4.217 -1.566 -6.375 -1.048 -7.716 -0.196 -6.105 
    ML   129   127 6   132     6     1     1    14    26  -6.250  -6.596  -1.310  -1.005  -6.446  -3.975  0.368 -0.385 -0.191  0.094 
    MR   130   127 6   132     6     1     1    14    25  -6.988  -5.717  -1.625  -5.695  -0.829  -3.908  0.368 -0.385 -0.191  0.094 
     D   131   127 6   132     6     0     0    12    24  -9.049  -7.747  -3.544  -4.226  -4.244  -0.319 
    IL   132   132 5   132     6     1     1    16    27  -2.579  -2.842  -0.760  -4.497  -5.274  -4.934  0.000  0.000  0.000  0.000 
    IR   133   133 6   133     5     1     1    15    26  -2.408  -0.496  -5.920  -4.087  -5.193          0.000  0.000  0.000  0.000 
                                             [ MATP   35 ]    108    112 g c - -
    MP   134   133 6   138     6     2     2    11    22 -11.123 -11.062  -0.005  -9.838 -10.118 -10.513 -5.059 -1.141 -4.941  0.305 -5.777 -2.040 -1.141 -5.549 -1.987  2.824 -5.607 -0.837  2.428 -4.836 -3.095 -3.937 
    ML   135   133 6   138     6     1     1    12    23  -6.250  -6.596  -1.310  -1.005  -6.446  -3.975  0.368 -0.385 -0.191  0.094 
    MR   136   133 6   138     6     1     1    12    23  -6.988  -5.717  -1.625  -5.695  -0.829  -3.908  0.368 -0.385 -0.191  0.094 
     D   137   133 6   138     6     0     0    10    21  -9.049  -7.747  -3.544  -4.226  -4.244  -0.319 
    IL   138   138 5   138     6     1     1    14    25  -2.579  -2.842  -0.760  -4.497  -5.274  -4.934  0.000  0.000  0.000  0.000 
    IR   139   139 6   139     5     1     1    13    24  -2.408  -0.496  -5.920  -4.087  -5.193          0.000  0.000  0.000  0.000 
                                             [ MATP   36 ]    109    111 C G - -
    MP   140   139 6   144     3     2     2     8    15  -1.219       *  -0.810                         -3.831 -1.791 -1.804 -0.622 -0.649 -4.835  3.221 -0.703 -1.388  0.387 -4.567 -2.263 -0.059 -4.139  0.021 -3.085 
    ML   141   139 6   144     3     1     1     7    14  -1.000       *  -1.000                          0.368 -0.385 -0.191  0.094 
    MR   142   139 6   144     3     1     1     7    14  -1.000       *  -1.000                          0.368 -0.385 -0.191  0.094 
     D   143   139 6   144     3     0     0     6    13  -1.000       *  -1.000                         
    IL   144   144 5   144     3     1     1     6    13  -3.935       *  -0.098                          0.000  0.000  0.000  0.000 
    IR   145   145 6   145     2     1     1    13    28  -1.823  -0.479                                  0.000  0.000  0.000  0.000 
                                             [ END    37 ]      -      - - - - -
     E   146   145 6    -1     0     0     0     0     0                                                 
//
HMMER3/f [i1.1 | June 2012]
NAME  Hammerhead_1
ACC   RF00163
DESC  Hammerhead ribozyme (type I)
LENG  46
MAXL  1024
ALPH  RNA
RF    no
MM    no
CONS  yes
CS    yes
MAP   yes
DATE  Wed Jun 13 14:38:02 2012
COM   [1] ../wd-infernal/src/cmbuild --informat stockholm Hammerhead_1.cm -
NSEQ  30
EFFN  30.000000
CKSUM 408657105
STATS LOCAL MSV       -7.1980  0.72420
STATS LOCAL VITERBI   -8.0264  0.72420
STATS LOCAL FORWARD   -3.9161  0.72420
HMM          A        C        G        U   
            m->m     m->i     m->d     i->m     i->i     d->m     d->d
  COMPO   1.23092  1.40744  1.36279  1.57376
          1.38629  1.38629  1.38629  1.38629
          0.00623  5.77455  5.77455  1.46634  0.26236  0.00000        *
      1   1.03323  0.79283  2.13237  2.61692      1 c - - (
          1.38629  1.38629  1.38629  1.38629
          0.00623  5.77455  5.77455  1.46634  0.26236  1.09861  0.40547
      2   3.59466  2.18256  2.82748  0.22237      2 U - - (
          1.38629  1.38629  1.38629  1.38629
          0.00623  5.77455  5.77455  1.46634  0.26236  1.09861  0.40547
      3   2.15345  0.98104  3.11370  0.76667      3 u - - (
          1.38629  1.38629  1.38629  1.38629
          0.05444  5.77455  2.99807  1.46634  0.26236  1.09861  0.40547
      4   4.24678  0.95974  4.00257  0.53712      4 U - - (
          1.38629  1.38629  1.38629  1.38629
          0.00654  5.72664  5.72664  1.46634  0.26236  0.11735  2.20069
      5   1.12534  0.96979  2.31577  1.62149      5 c - - (
          1.38629  1.38629  1.38629  1.38629
          0.00623  5.77455  5.77455  1.46634  0.26236  1.09861  0.40547
      6   1.83734  1.02725  0.99864  2.16813      6 g - - (
          1.38629  1.38629  1.38629  1.38629
          0.02732  5.77455  3.73624  1.46634  0.26236  1.09861  0.40547
      7   2.30555  0.15959  4.97377  3.19700      7 C - - ,
          1.38629  1.38629  1.38629  1.38629
          0.00636  5.75360  5.75360  1.46634  0.26236  0.23151  1.57667
      8   2.52281  2.70925  4.60249  0.17061      8 U - - ,
          1.38629  1.38629  1.38629  1.38629
          0.00623  5.77455  5.77455  1.46634  0.26236  1.09861  0.40547
      9   5.35721  6.55570  0.00897  5.87934      9 G - - ,
          1.38629  1.38629  1.38629  1.38629
          0.00623  5.77455  5.77455  1.46634  0.26236  1.09861  0.40547
     10   0.03429  5.39065  5.34517  3.71412     10 A - - ,
          1.38629  1.38629  1.38629  1.38629
          0.00623  5.77455  5.77455  1.46634  0.26236  1.09861  0.40547
     11   0.79172  1.04615  2.19961  2.46748     11 a - - ,
          1.38629  1.38629  1.38629  1.38629
          0.00623  5.77455  5.77455  1.46634  0.26236  1.09861  0.40547
     12   3.53425  3.96572  0.05716  4.90357     12 G - - ,
          1.38629  1.38629  1.38629  1.38629
          0.00623  5.77455  5.77455  1.46634  0.26236  1.09861  0.40547
     13   0.12560  3.93607  4.09097  2.50370     13 A - - ,
          1.38629  1.38629  1.38629  1.38629
          0.00623  5.77455  5.77455  1.46634  0.26236  1.09861  0.40547
     14   3.41777  5.75066  0.03993  5.75153     14 G - - <
          1.38629  1.38629  1.38629  1.38629
          0.00623  5.77455  5.77455  1.46634  0.26236  1.09861  0.40547
     15   0.87659  3.67795  4.83368  0.59681     15 U - - <
          1.38629  1.38629  1.38629  1.38629
          0.00623  5.77455  5.77455  1.46634  0.26236  1.09861  0.40547
     16   5.39084  0.11506  3.06420  2.85701     16 C - - <
          1.38629  1.38629  1.38629  1.38629
          0.00623  5.77455  5.77455  1.46634  0.26236  1.09861  0.40547
     17   5.36903  0.68500  0.84077  2.81552     17 C - - <
          1.38629  1.38629  1.38629  1.38629
          0.03354  5.77455  3.51072  1.46634  0.26236  1.09861  0.40547
     18   0.83775  0.82648  3.31412  2.37129     18 c - - _
          1.38629  1.38629  1.38629  1.38629
          0.00640  5.74742  5.74742  1.46634  0.26236  0.18889  1.75957
     19   0.10650  3.44440  2.86354  4.41968     19 A - - _
          1.38629  1.38629  1.38629  1.38629
          0.56978  5.77455  0.84108  1.46634  0.26236  1.09861  0.40547
     20   3.01833  2.44155  0.28028  2.22081     20 G - - _
          1.38629  1.38629  1.38629  1.38629
          1.27177  0.33655  5.21569  4.16850  0.01560  0.01430  4.25462
     21   0.60412  0.95510  3.08690  3.77105     92 A - - _
          1.38629  1.38629  1.38629  1.38629
          0.00623  5.77455  5.77455  1.46634  0.26236  1.09861  0.40547
     22   0.04322  3.53348  5.10004  4.96121     93 A - - _
          1.38629  1.38629  1.38629  1.38629
          0.00623  5.77455  5.77455  1.46634  0.26236  1.09861  0.40547
     23   4.51754  0.73525  5.23563  0.68443     94 U - - _
          1.38629  1.38629  1.38629  1.38629
          0.00623  5.77455  5.77455  1.46634  0.26236  1.09861  0.40547
     24   0.08370  4.61887  3.19008  3.53145     95 A - - _
          1.38629  1.38629  1.38629  1.38629
          0.00623  5.77455  5.77455  1.46634  0.26236  1.09861  0.40547
     25   0.81105  5.42436  0.60638  5.13614     96 G - - >
          1.38629  1.38629  1.38629  1.38629
          0.00623  5.77455  5.77455  1.46634  0.26236  1.09861  0.40547
     26   2.43609  5.43933  0.10275  5.14935     97 G - - >
          1.38629  1.38629  1.38629  1.38629
          0.00623  5.77455  5.77455  1.46634  0.26236  1.09861  0.40547
     27   0.68822  5.06181  2.61961  0.87140     98 A - - >
          1.38629  1.38629  1.38629  1.38629
          0.00623  5.77455  5.77455  1.46634  0.26236  1.09861  0.40547
     28   5.71908  0.08217  3.04602  3.57352     99 C - - >
          1.38629  1.38629  1.38629  1.38629
          0.00623  5.77455  5.77455  1.46634  0.26236  1.09861  0.40547
     29   4.88261  5.77649  0.08025  2.71153    100 G - - ,
          1.38629  1.38629  1.38629  1.38629
          0.00623  5.77455  5.77455  1.46634  0.26236  1.09861  0.40547
     30   0.05959  4.79754  3.64391  3.75310    101 A - - ,
          1.38629  1.38629  1.38629  1.38629
          0.01793  5.77455  4.22212  1.46634  0.26236  1.09861  0.40547
     31   0.06843  4.66986  3.65346  3.47823    102 A - - ,
          1.38629  1.38629  1.38629  1.38629
          0.05510  2.98644  5.76292  1.11549  0.39713  0.35309  1.21238
     32   0.04101  5.80802  3.41131  5.47742    106 A - - <
          1.38629  1.38629  1.38629  1.38629
          0.00623  5.77455  5.77455  1.46634  0.26236  1.09861  0.40547
     33   5.28139  0.12533  3.64275  2.44723    107 C - - <
          1.38629  1.38629  1.38629  1.38629
          0.00623  5.77455  5.77455  1.46634  0.26236  1.09861  0.40547
     34   2.20664  3.07015  0.70574  1.05047    108 g - - <
          1.38629  1.38629  1.38629  1.38629
          0.00623  5.77455  5.77455  1.46634  0.26236  1.09861  0.40547
     35   2.50530  0.41235  2.10756  2.00452    109 C - - <
          1.38629  1.38629  1.38629  1.38629
          0.53026  0.89540  5.77455  0.01514  4.19809  1.09861  0.40547
     36   2.05036  2.24662  0.40694  2.30390    111 G - - >
          1.38629  1.38629  1.38629  1.38629
          0.00623  5.77455  5.77455  1.46634  0.26236  1.09861  0.40547
     37   1.03532  0.71870  3.23231  2.13677    112 c - - >
          1.38629  1.38629  1.38629  1.38629
          0.00623  5.77455  5.77455  1.46634  0.26236  1.09861  0.40547
     38   3.41070  5.34089  0.11195  2.68674    113 G - - >
          1.38629  1.38629  1.38629  1.38629
          0.00623  5.77455  5.77455  1.46634  0.26236  1.09861  0.40547
     39   5.68796  4.60340  5.63084  0.01714    114 U - - >
          1.38629  1.38629  1.38629  1.38629
          0.00623  5.77455  5.77455  1.46634  0.26236  1.09861  0.40547
     40   4.88576  0.07712  3.40191  3.40034    115 C - - ,
          1.38629  1.38629  1.38629  1.38629
          0.11651  2.23609  5.77455  1.10642  0.40158  1.09861  0.40547
     41   2.40597  0.91826  0.95229  2.08141    119 c - - )
          1.38629  1.38629  1.38629  1.38629
          0.00623  5.77455  5.77455  1.46634  0.26236  1.09861  0.40547
     42   1.72696  2.43677  0.95991  1.04468    120 g - - )
          1.38629  1.38629  1.38629  1.38629
          0.00623  5.77455  5.77455  1.46634  0.26236  1.09861  0.40547
     43   0.73976  4.11291  0.79071  2.93951    121 a - - )
          1.38629  1.38629  1.38629  1.38629
          0.00623  5.77455  5.77455  1.46634  0.26236  1.09861  0.40547
     44   0.93223  2.43190  0.99115  1.91523    122 a - - )
          1.38629  1.38629  1.38629  1.38629
          0.00623  5.77455  5.77455  1.46634  0.26236  1.09861  0.40547
     45   0.09787  5.34039  2.50056  5.05195    123 A - - )
          1.38629  1.38629  1.38629  1.38629
          0.00623  5.77455  5.77455  1.46634  0.26236  1.09861  0.40547
     46   2.84647  2.06148  0.87840  0.91820    124 g - - )
          1.38629  1.38629  1.38629  1.38629
          0.00312  5.77144        *  1.46634  0.26236  0.00000        *
//
```
