## Supplementary material for "What does it take to learn the rules of RNA base pairing? A lot less than you may think": bug-i34.pl

```
#! /usr/bin/perl

# bug i34 - cmalign was improperly arranging EL and IL emits for 
#           MATP->END adjacent nodes. ELs should always come 5'
#           of ILs.
#
# EPN, Wed Dec 12 09:53:41 2012
#
# i34.1: fasta file to test for bug
# i34.2: output alignment

$usage = "perl bug-i34.pl <cmalign> <path to bug-i34.cm>\n";
if ($#ARGV != 1) { die "Wrong argument number.\n$usage"; }

$cmalign = shift;
$cmfile  = shift;
$ok      = 1;

# Make our test sequence file, i33.1
#
open (OUT, ">i34.1") || die;
print OUT <<END;
>CABF01052337.1/3430-3358
AUCCAGCCGACGAGUCCCAAAUAGGACUUAUUCACUUAUUAUAACUUUCUUCUAAUUAGU
UACUAACCAGUAU
>CABF01042628.1/147-189
AUUCAUCCGACGAGUCCCAAACAGAACGAAACGUGUCUUGAAU
>DQ137717.1/100-147
AUCCAGUUGACGAGUCCUAAAUAGGACGAAGUGUUGCGCGUCCUGGAU
>CABF01006271.1/3669-3765
AUCCAGGACGUGUUUCGUUCUACUUGGGACUUGUCGGCAGAAUGUACCUUCAUCCGAAUG
UUGAUAUUCACAUUUGGACGAAACGCGCGUCCUGGAU
>FN376310.1/164786-164833
AUCCAGCUGGCGAAUCCUGAAUAUUACGAAACGCGCGUCAAACUGGAU
>CABF01059124.1/399-355
ACUAGCUGAUGAGUCCCAAAUAGGGACGAAACGCGCGUCCUGGAU
END
close OUT;

if ($ok) { 
    $output = `$cmalign $cmfile i34.1`;
    if ($? != 0) { $ok = 0; }

    # make sure output is what it should be:
    if($output !~ /AUCCAGCCGACGAGUCCCA\-AAUA\.\.\.\.\.\.\.\.\.\.\.\.\.\.\.\.\.\.\.\.\.\.\.\.\.\.\.\.\.\.\.\.\.\.\.\.\.\.\.\.\.\.\.\.\.\.\.\.\.\.\.\.\.\.\.\.\.\.\.\.GGAC\-\-\-\-\-\-\-uuauucacuuauuauaacuuucuucuaauuaguuacuaa\.\.\.\-\-\-\-C\.\.\.CAGUAU/) {
	$ok = 0;
    }
    if($output !~ /AUCCAGUUGACGAGUCCUA\-AAUA\.\.\.\.\.\.\.\.\.\.\.\.\.\.\.\.\.\.\.\.\.\.\.\.\.\.\.\.\.\.\.\.\.\.\.\.\.\.\.\.\.\.\.\.\.\.\.\.\.\.\.\.\.\.\.\.\.\.\.\.GGACGAAGUGU\.\.\.\.\.\.\.\.\.\.\.\.\.\.\.\.\.\.\.\.\.\.\.\.\.\.\.\.\.\.\.\.\.\.\.\.\.\.\.ugcGCGUC\.\.\.CUGGAU/) { 
	$ok = 0;
    }
    if($output !~ /AUCCAGCUGGCGAAU\-\-\-\-\-\-\-\-\-ccuga\.\.\.\.\.\.\.\.\.\.\.\.\.\.\.\.\.\.\.\.\.\.\.\.\.\.\.\.\.\.\.\.\.\.\.\.\.\.\.\.\.\.\.\.\.\.\.\.\.auauu\.\-\-ACGAAACGC\.\.\.\.\.\.\.\.\.\.\.\.\.\.\.\.\.\.\.\.\.\.\.\.\.\.\.\.\.\.\.\.\.\.\.\.\.\.\.\.\.\.GCGUCaaaCUGGAU/) {
	$ok = 0;
    }

}

foreach $tmpfile ("i34.1") { 
    unlink $tmpfile if -e $tmpfile;
}
if ($ok) { print "ok\n";     exit 0; }
else     { print "FAILED\n"; exit 1; }
```
