## Supplementary material for "What does it take to learn the rules of RNA base pairing? A lot less than you may think": bug-i36.cm

```
INFERNAL1/a [1.1rc2 | December 2012]
NAME     input
STATES   595
NODES    170
CLEN     187
W        206
ALPH     RNA
RF       no
CONS     yes
MAP      yes
DATE     Tue Apr 16 22:15:26 2013
COM      [1] /home/zw49/software/local/infernal1.1/bin/cmbuild -F /tmp/zw49/compute-2-8.local-2508-bigstep/per-work-unit/input.cm /tmp/zw49/compute-2-8.local-2508-bigstep/per-work-unit/input.sto
COM      [2] /home/zw49/software/local/infernal1.1/bin/cmcalibrate --cpu 2 /tmp/zw49/compute-2-8.local-2508-bigstep/per-work-unit/input.cm
PBEGIN   0.05
PEND     0.05
WBETA    1e-07
QDBBETA1 1e-07
QDBBETA2 1e-15
N2OMEGA  1.52588e-05
N3OMEGA  1.52588e-05
ELSELF   -0.08926734
NSEQ     6
EFFN     1.549805
CKSUM    2893177742
NULL     0.000  0.000  0.000  0.000 
EFP7GF   -5.2577 0.71371
ECMLC    0.77752    -7.77612    -0.22456     1600000      425717  0.002819
ECMGC    0.33334   -28.30156   -17.90466     1600000       12800  0.031250
ECMLI    0.70313    -8.04253     0.14379     1600000      379322  0.003164
ECMGI    0.38108   -16.90391    -7.82211     1600000       12738  0.031402
CM
                                             [ ROOT    0 ]      -      - - - - -
     S     0    -1 0     1     4     0     0   206   229  -6.783  -6.990  -0.208  -3.089                 
    IL     1     1 2     1     4    51   102   209   232  -1.686  -2.369  -1.117  -4.855                  0.000  0.000  0.000  0.000 
    IR     2     2 3     2     3    51   101   208   231  -1.442  -0.798  -4.142                          0.000  0.000  0.000  0.000 
                                             [ MATL    1 ]      1      - C - - -
    ML     3     2 3     5     3    51   101   206   229  -7.682  -0.025  -6.336                         -1.086  1.386 -1.877 -0.636 
     D     4     2 3     5     3    45    95   204   226  -6.956  -2.469  -0.302                         
    IL     5     5 3     5     3    50   101   207   230  -1.442  -0.798  -4.142                          0.000  0.000  0.000  0.000 
                                             [ MATL    2 ]      2      - u - - -
    ML     6     5 3     8     3    51   100   205   228  -7.682  -0.025  -6.336                          0.085  0.074 -0.949  0.453 
     D     7     5 3     8     3    44    94   203   225  -6.956  -2.469  -0.302                         
    IL     8     8 3     8     3    50   100   206   229  -1.442  -0.798  -4.142                          0.000  0.000  0.000  0.000 
                                             [ MATL    3 ]      3      - c - - -
    ML     9     8 3    11     3    50    99   204   227  -7.682  -0.025  -6.336                         -0.506  0.536 -1.264  0.516 
     D    10     8 3    11     3    44    94   202   224  -6.956  -2.469  -0.302                         
    IL    11    11 3    11     3    49    99   205   228  -1.442  -0.798  -4.142                          0.000  0.000  0.000  0.000 
                                             [ MATL    4 ]      4      - C - - -
    ML    12    11 3    14     3    49    99   203   225  -7.682  -0.025  -6.336                         -1.086  1.386 -1.877 -0.636 
     D    13    11 3    14     3    43    93   201   223  -6.956  -2.469  -0.302                         
    IL    14    14 3    14     3    49    98   204   227  -1.442  -0.798  -4.142                          0.000  0.000  0.000  0.000 
                                             [ MATL    5 ]      5      - U - - -
    ML    15    14 3    17     3    49    98   202   224  -7.682  -0.025  -6.336                         -0.985 -1.074 -1.687  1.438 
     D    16    14 3    17     3    43    93   200   222  -6.956  -2.469  -0.302                         
    IL    17    17 3    17     3    48    98   203   226  -1.442  -0.798  -4.142                          0.000  0.000  0.000  0.000 
                                             [ MATL    6 ]      6      - g - - -
    ML    18    17 3    20     3    48    97   201   223  -7.682  -0.025  -6.336                         -0.254 -0.898  0.541  0.226 
     D    19    17 3    20     3    43    92   199   221  -6.956  -2.469  -0.302                         
    IL    20    20 3    20     3    47    97   202   225  -1.442  -0.798  -4.142                          0.000  0.000  0.000  0.000 
                                             [ MATL    7 ]      7      - g - - -
    ML    21    20 3    23     3    47    96   200   222  -7.682  -0.025  -6.336                          0.102 -1.369  0.963 -0.762 
     D    22    20 3    23     3    42    91   198   220  -6.956  -2.469  -0.302                         
    IL    23    23 3    23     3    47    96   201   224  -1.442  -0.798  -4.142                          0.000  0.000  0.000  0.000 
                                             [ MATL    8 ]      8      - A - - -
    ML    24    23 3    26     3    46    95   199   221  -8.092  -0.022  -6.410                          1.070 -1.219 -0.257 -0.657 
     D    25    23 3    26     3    42    91   197   220  -6.144  -1.257  -0.817                         
    IL    26    26 3    26     3    46    95   200   222  -1.925  -0.554  -4.164                          0.000  0.000  0.000  0.000 
                                             [ MATR    9 ]      -    192 - U - -
    MR    27    26 3    29     3    46    94   198   220  -8.092  -0.022  -6.410                         -0.985 -1.074 -1.687  1.438 
     D    28    26 3    29     3    41    90   196   218  -7.073  -2.251  -0.354                         
    IR    29    29 3    29     3    45    94   199   221  -1.925  -0.554  -4.164                          0.000  0.000  0.000  0.000 
                                             [ MATR   10 ]      -    191 - c - -
    MR    30    29 3    32     3    45    93   197   219  -8.092  -0.022  -6.410                          0.003  0.364 -1.007  0.279 
     D    31    29 3    32     3    40    89   195   217  -7.073  -2.251  -0.354                         
    IR    32    32 3    32     3    45    93   198   220  -1.925  -0.554  -4.164                          0.000  0.000  0.000  0.000 
                                             [ MATR   11 ]      -    190 - u - -
    MR    33    32 3    35     3    44    92   196   218  -8.092  -0.022  -6.410                          0.105 -0.728  0.024  0.383 
     D    34    32 3    35     3    40    88   194   216  -7.073  -2.251  -0.354                         
    IR    35    35 3    35     3    44    92   197   219  -1.925  -0.554  -4.164                          0.000  0.000  0.000  0.000 
                                             [ MATR   12 ]      -    189 - A - -
    MR    36    35 3    38     3    43    91   195   217  -8.092  -0.022  -6.410                          1.145 -1.260 -0.399 -0.707 
     D    37    35 3    38     3    39    88   193   215  -7.073  -2.251  -0.354                         
    IR    38    38 3    38     3    43    91   196   218  -1.925  -0.554  -4.164                          0.000  0.000  0.000  0.000 
                                             [ MATR   13 ]      -    188 - u - -
    MR    39    38 3    41     3    42    90   194   216  -8.092  -0.022  -6.410                         -0.085 -0.725 -1.093  0.988 
     D    40    38 3    41     3    39    88   192   214  -7.073  -2.251  -0.354                         
    IR    41    41 3    41     3    42    91   195   217  -1.925  -0.554  -4.164                          0.000  0.000  0.000  0.000 
                                             [ MATR   14 ]      -    187 - G - -
    MR    42    41 3    44     3    41    90   193   215  -8.092  -0.022  -6.410                         -0.981 -2.096  1.537 -1.481 
     D    43    41 3    44     3    39    87   191   213  -7.073  -2.251  -0.354                         
    IR    44    44 3    44     3    41    90   194   216  -1.925  -0.554  -4.164                          0.000  0.000  0.000  0.000 
                                             [ MATR   15 ]      -    186 - a - -
    MR    45    44 3    47     3    40    89   192   214  -8.092  -0.022  -6.410                          0.812 -1.156  0.166 -0.570 
     D    46    44 3    47     3    38    87   190   213  -7.073  -2.251  -0.354                         
    IR    47    47 3    47     3    40    89   193   215  -1.925  -0.554  -4.164                          0.000  0.000  0.000  0.000 
                                             [ MATR   16 ]      -    185 - G - -
    MR    48    47 3    50     2    39    88   191   213  -8.010  -0.006                                 -0.027 -1.443  1.063 -0.834 
     D    49    47 3    50     2    38    87   190   212  -5.139  -0.042                                 
    IR    50    50 3    50     2    40    88   192   214  -1.823  -0.479                                  0.000  0.000  0.000  0.000 
                                             [ BIF    17 ]      -      - - - - -
     B    51    50 3    52   346    38    87   190   212                                                 
                                             [ BEGL   18 ]      -      - - - - -
     S    52    51 1    53     1     2    31   112   134   0.000                                         
                                             [ BIF    19 ]      -      - - - - -
     B    53    52 1   168    54     2    31   112   134                                                 
                                             [ BEGR   76 ]      -      - - - - -
     S    54    53 1    55     3     0     0    52    72  -7.812  -0.023  -6.466                         
    IL    55    55 2    55     3     1     1    56    75  -1.442  -0.798  -4.142                          0.000  0.000  0.000  0.000 
                                             [ MATL   77 ]     68      - u - - -
    ML    56    55 2    58     3     1     1    52    71  -7.812  -0.131  -3.602                          0.039 -0.721 -0.457  0.711 
     D    57    55 2    58     3     0     0    51    70  -6.174  -1.687  -0.566                         
    IL    58    58 3    58     3     1     1    55    74  -1.442  -0.798  -4.142                          0.000  0.000  0.000  0.000 
                                             [ MATL   78 ]     69      - G - - -
    ML    59    58 3    61     3     1     1    51    70  -7.706  -0.025  -6.360                         -1.031 -2.156  1.557 -1.540 
     D    60    58 3    61     3     0     0    50    69  -6.844  -2.357  -0.329                         
    IL    61    61 3    61     3     1     1    54    73  -1.442  -0.798  -4.142                          0.000  0.000  0.000  0.000 
                                             [ MATL   79 ]     70      - A - - -
    ML    62    61 3    64     3     1     1    50    69  -7.706  -0.025  -6.360                          1.070 -0.576 -0.999 -0.455 
     D    63    61 3    64     3     0     0    49    68  -6.844  -2.357  -0.329                         
    IL    64    64 3    64     3     1     1    53    72  -1.442  -0.798  -4.142                          0.000  0.000  0.000  0.000 
                                             [ MATL   80 ]     71      - g - - -
    ML    65    64 3    67     3     1     1    49    68  -7.706  -0.025  -6.360                          0.073 -1.407  0.998 -0.801 
     D    66    64 3    67     3     0     0    47    67  -6.844  -2.357  -0.329                         
    IL    67    67 3    67     3     1     1    51    71  -1.442  -0.798  -4.142                          0.000  0.000  0.000  0.000 
                                             [ MATL   81 ]     72      - U - - -
    ML    68    67 3    70     5     1     1    48    67  -3.696  -0.152  -6.686  -6.898  -7.790         -1.026 -1.107 -1.731  1.456 
     D    69    67 3    70     5     0     0    46    65  -5.374  -1.218  -4.635  -3.010  -1.390         
    IL    70    70 3    70     5     1     1    48    67  -2.629  -0.415  -4.308  -6.140  -5.413          0.000  0.000  0.000  0.000 
                                             [ MATP   82 ]     74    106 c g - -
    MP    71    70 3    75     6     2     2    47    66  -9.007  -8.946  -0.023  -7.723  -8.002  -8.397 -2.671 -2.607 -2.753  0.745 -2.242 -3.482  2.592 -2.764 -0.331  1.011 -3.256 -0.798  1.333 -2.925 -0.077 -1.799 
    ML    72    70 3    75     6     1     1    45    64  -6.250  -6.596  -1.310  -1.005  -6.446  -3.975  0.368 -0.385 -0.191  0.094 
    MR    73    70 3    75     6     1     1    45    64  -6.988  -5.717  -1.625  -5.695  -0.829  -3.908  0.368 -0.385 -0.191  0.094 
     D    74    70 3    75     6     0     0    43    61  -9.580  -8.278  -4.075  -4.757  -4.775  -0.213 
    IL    75    75 5    75     6     1     1    47    65  -2.579  -2.842  -0.760  -4.497  -5.274  -4.934  0.000  0.000  0.000  0.000 
    IR    76    76 6    76     5     1     1    46    65  -2.408  -0.496  -5.920  -4.087  -5.193          0.000  0.000  0.000  0.000 
                                             [ MATP   83 ]     75    105 C G - -
    MP    77    76 6    81     6     2     2    45    64  -9.007  -8.946  -0.023  -7.723  -8.002  -8.397 -4.046 -3.900 -3.816 -0.185 -2.657 -4.292  3.358 -3.414 -3.853  0.144 -4.164 -1.842  0.902 -4.145 -0.356 -2.712 
    ML    78    76 6    81     6     1     1    43    62  -6.250  -6.596  -1.310  -1.005  -6.446  -3.975  0.368 -0.385 -0.191  0.094 
    MR    79    76 6    81     6     1     1    43    62  -6.988  -5.717  -1.625  -5.695  -0.829  -3.908  0.368 -0.385 -0.191  0.094 
     D    80    76 6    81     6     0     0    41    59  -9.580  -8.278  -4.075  -4.757  -4.775  -0.213 
    IL    81    81 5    81     6     1     1    45    63  -2.579  -2.842  -0.760  -4.497  -5.274  -4.934  0.000  0.000  0.000  0.000 
    IR    82    82 6    82     5     1     1    44    63  -2.408  -0.496  -5.920  -4.087  -5.193          0.000  0.000  0.000  0.000 
                                             [ MATP   84 ]     76    104 C G - -
    MP    83    82 6    87     6     2     2    43    62  -9.007  -8.946  -0.023  -7.723  -8.002  -8.397 -3.391 -3.415 -3.349  0.132 -0.152 -3.974  3.095 -3.161 -3.386  0.313 -3.802 -1.569  1.091 -3.587 -0.255 -2.335 
    ML    84    82 6    87     6     1     1    41    60  -6.250  -6.596  -1.310  -1.005  -6.446  -3.975  0.368 -0.385 -0.191  0.094 
    MR    85    82 6    87     6     1     1    41    60  -6.988  -5.717  -1.625  -5.695  -0.829  -3.908  0.368 -0.385 -0.191  0.094 
     D    86    82 6    87     6     0     0    39    58  -9.580  -8.278  -4.075  -4.757  -4.775  -0.213 
    IL    87    87 5    87     6     1     1    43    61  -2.579  -2.842  -0.760  -4.497  -5.274  -4.934  0.000  0.000  0.000  0.000 
    IR    88    88 6    88     5     1     1    42    61  -2.408  -0.496  -5.920  -4.087  -5.193          0.000  0.000  0.000  0.000 
                                             [ MATP   85 ]     77    103 c g - -
    MP    89    88 6    93     6     2     2    41    60  -9.007  -8.946  -0.067  -7.723  -8.002  -4.937 -3.067 -2.887 -3.081  0.725 -2.394 -3.788  2.452 -2.968 -3.103  1.491 -3.564 -0.871  1.391 -3.250  0.661 -2.019 
    ML    90    88 6    93     6     1     1    40    59  -6.250  -6.596  -1.310  -1.005  -6.446  -3.975  0.368 -0.385 -0.191  0.094 
    MR    91    88 6    93     6     1     1    40    58  -6.988  -5.717  -1.625  -5.695  -0.829  -3.908  0.368 -0.385 -0.191  0.094 
     D    92    88 6    93     6     0     0    37    56  -9.580  -8.278  -4.075  -4.757  -4.775  -0.213 
    IL    93    93 5    93     6     1     1    41    60  -2.579  -2.842  -0.760  -4.497  -5.274  -4.934  0.000  0.000  0.000  0.000 
    IR    94    94 6    94     5     1     1    40    59  -2.408  -0.496  -5.920  -4.087  -5.193          0.000  0.000  0.000  0.000 
                                             [ MATP   86 ]     78    102 g c - -
    MP    95    94 6    99     6     2     2    39    58  -8.963  -8.903  -0.023  -7.679  -7.959  -8.354 -3.151 -2.318 -3.218  2.221 -3.389 -4.175  0.910 -3.388 -3.172  2.402 -3.672  0.045  0.563 -3.444 -1.039 -2.118 
    ML    96    94 6    99     6     1     1    38    57  -6.250  -6.596  -1.310  -1.005  -6.446  -3.975  0.368 -0.385 -0.191  0.094 
    MR    97    94 6    99     6     1     1    38    57  -6.988  -5.717  -1.625  -5.695  -0.829  -3.908  0.368 -0.385 -0.191  0.094 
     D    98    94 6    99     6     0     0    36    55  -9.985  -8.684  -1.787  -5.163  -5.180  -0.618 
    IL    99    99 5    99     6     1     1    39    58  -2.579  -2.842  -0.760  -4.497  -5.274  -4.934  0.000  0.000  0.000  0.000 
    IR   100   100 6   100     5     1     1    38    57  -2.408  -0.496  -5.920  -4.087  -5.193          0.000  0.000  0.000  0.000 
                                             [ MATP   87 ]     79    101 G C - -
    MP   101   100 6   105     4     2     2    37    56  -6.667  -6.874  -0.065  -5.289                 -4.242 -2.859 -4.309  0.521 -4.529 -4.488 -0.013 -4.506 -3.982  3.491 -4.358 -0.546 -0.415 -4.135 -2.026 -3.194 
    ML   102   100 6   105     4     1     1    38    57  -3.758  -3.940  -0.507  -2.670                  0.368 -0.385 -0.191  0.094 
    MR   103   100 6   105     4     1     1    37    56  -4.809  -3.838  -1.706  -0.766                  0.368 -0.385 -0.191  0.094 
     D   104   100 6   105     4     0     0    36    55  -5.070  -4.751  -2.767  -0.347                 
    IL   105   105 5   105     4     1     1    39    58  -1.686  -2.369  -1.117  -4.855                  0.000  0.000  0.000  0.000 
    IR   106   106 6   106     3     1     1    38    57  -1.442  -0.798  -4.142                          0.000  0.000  0.000  0.000 
                                             [ MATL   88 ]     80      - G - - -
    ML   107   106 6   109     3     1     1    34    52  -7.706  -0.025  -6.360                         -1.031 -2.156  1.557 -1.540 
     D   108   106 6   109     3     0     0    33    51  -6.844  -2.357  -0.329                         
    IL   109   109 3   109     3     1     1    37    56  -1.442  -0.798  -4.142                          0.000  0.000  0.000  0.000 
                                             [ MATL   89 ]     81      - A - - -
    ML   110   109 3   112     3     1     1    33    51  -8.115  -0.022  -6.432                          1.580 -1.859 -1.543 -1.356 
     D   111   109 3   112     3     0     0    31    49  -6.063  -1.177  -0.881                         
    IL   112   112 3   112     3     1     1    34    52  -1.925  -0.554  -4.164                          0.000  0.000  0.000  0.000 
                                             [ MATR   90 ]      -    100 - A - -
    MR   113   112 3   115     3     1     1    32    50  -8.115  -0.022  -6.432                          1.146 -1.275 -0.381 -0.721 
     D   114   112 3   115     3     0     0    30    48  -6.973  -2.151  -0.383                         
    IR   115   115 3   115     3     1     1    33    51  -1.925  -0.554  -4.164                          0.000  0.000  0.000  0.000 
                                             [ MATR   91 ]      -     99 - G - -
    MR   116   115 3   118     5     1     1    31    49  -6.871  -0.046  -6.686  -6.898  -7.790         -1.031 -2.156  1.557 -1.540 
     D   117   115 3   118     5     0     0    29    47  -5.707  -1.062  -3.334  -4.765  -1.450         
    IR   118   118 3   118     5     1     1    31    49  -2.408  -0.496  -5.920  -4.087  -5.193          0.000  0.000  0.000  0.000 
                                             [ MATP   92 ]     82     98 g u - -
    MP   119   118 3   123     6     2     2    30    48  -9.007  -8.946  -0.023  -7.723  -8.002  -8.397 -3.306 -2.212 -3.443  1.303 -3.903 -4.649  0.426 -3.514 -3.201  1.772 -3.708  2.657  0.064 -3.909 -1.512 -2.218 
    ML   120   118 3   123     6     1     1    28    46  -6.250  -6.596  -1.310  -1.005  -6.446  -3.975  0.368 -0.385 -0.191  0.094 
    MR   121   118 3   123     6     1     1    28    46  -6.988  -5.717  -1.625  -5.695  -0.829  -3.908  0.368 -0.385 -0.191  0.094 
     D   122   118 3   123     6     0     0    26    44  -9.580  -8.278  -4.075  -4.757  -4.775  -0.213 
    IL   123   123 5   123     6     1     1    29    48  -2.579  -2.842  -0.760  -4.497  -5.274  -4.934  0.000  0.000  0.000  0.000 
    IR   124   124 6   124     5     1     1    29    47  -2.408  -0.496  -5.920  -4.087  -5.193          0.000  0.000  0.000  0.000 
                                             [ MATP   93 ]     83     97 C G - -
    MP   125   124 6   129     6     2     2    28    46  -9.007  -8.946  -0.023  -7.723  -8.002  -8.397 -3.451 -3.470 -3.403  0.090 -0.345 -4.024  3.144 -3.208 -3.440  0.276 -3.852 -1.612  1.055 -3.644 -0.293 -2.385 
    ML   126   124 6   129     6     1     1    26    44  -6.250  -6.596  -1.310  -1.005  -6.446  -3.975  0.368 -0.385 -0.191  0.094 
    MR   127   124 6   129     6     1     1    26    44  -6.988  -5.717  -1.625  -5.695  -0.829  -3.908  0.368 -0.385 -0.191  0.094 
     D   128   124 6   129     6     0     0    24    42  -9.580  -8.278  -4.075  -4.757  -4.775  -0.213 
    IL   129   129 5   129     6     1     1    27    46  -2.579  -2.842  -0.760  -4.497  -5.274  -4.934  0.000  0.000  0.000  0.000 
    IR   130   130 6   130     5     1     1    27    45  -2.408  -0.496  -5.920  -4.087  -5.193          0.000  0.000  0.000  0.000 
                                             [ MATP   94 ]     84     96 u a - -
    MP   131   130 6   135     6     2     2    26    44  -9.007  -8.946  -0.023  -7.723  -8.002  -8.397 -3.076 -2.805 -3.102  1.236 -2.515 -3.874  1.775 -3.024 -3.108  1.225 -3.585 -0.698  2.357 -3.304 -0.222 -2.035 
    ML   132   130 6   135     6     1     1    24    42  -6.250  -6.596  -1.310  -1.005  -6.446  -3.975  0.368 -0.385 -0.191  0.094 
    MR   133   130 6   135     6     1     1    24    42  -6.988  -5.717  -1.625  -5.695  -0.829  -3.908  0.368 -0.385 -0.191  0.094 
     D   134   130 6   135     6     0     0    22    40  -9.580  -8.278  -4.075  -4.757  -4.775  -0.213 
    IL   135   135 5   135     6     1     1    25    44  -2.579  -2.842  -0.760  -4.497  -5.274  -4.934  0.000  0.000  0.000  0.000 
    IR   136   136 6   136     5     1     1    25    43  -2.408  -0.496  -5.920  -4.087  -5.193          0.000  0.000  0.000  0.000 
                                             [ MATP   95 ]     85     95 u a - -
    MP   137   136 6   141     6     2     2    24    42  -9.007  -8.946  -0.023  -7.723  -8.002  -8.397 -3.135 -2.817 -3.151  0.805 -2.565 -3.902  1.752 -3.074 -3.163  1.669 -3.631 -0.692  2.321 -3.335 -0.255 -2.075 
    ML   138   136 6   141     6     1     1    22    41  -6.250  -6.596  -1.310  -1.005  -6.446  -3.975  0.368 -0.385 -0.191  0.094 
    MR   139   136 6   141     6     1     1    22    40  -6.988  -5.717  -1.625  -5.695  -0.829  -3.908  0.368 -0.385 -0.191  0.094 
     D   140   136 6   141     6     0     0    20    38  -9.580  -8.278  -4.075  -4.757  -4.775  -0.213 
    IL   141   141 5   141     6     1     1    23    42  -2.579  -2.842  -0.760  -4.497  -5.274  -4.934  0.000  0.000  0.000  0.000 
    IR   142   142 6   142     5     1     1    23    41  -2.408  -0.496  -5.920  -4.087  -5.193          0.000  0.000  0.000  0.000 
                                             [ MATP   96 ]     86     94 a u - -
    MP   143   142 6   147     6     2     2    22    40  -9.007  -8.946  -0.023  -7.723  -8.002  -8.397 -3.403 -2.541 -3.445  2.999 -3.593 -4.630  0.684 -3.508 -3.358  1.503 -3.885 -0.089  0.263 -3.880 -1.260 -2.306 
    ML   144   142 6   147     6     1     1    20    39  -6.250  -6.596  -1.310  -1.005  -6.446  -3.975  0.368 -0.385 -0.191  0.094 
    MR   145   142 6   147     6     1     1    20    38  -6.988  -5.717  -1.625  -5.695  -0.829  -3.908  0.368 -0.385 -0.191  0.094 
     D   146   142 6   147     6     0     0    18    36  -9.580  -8.278  -4.075  -4.757  -4.775  -0.213 
    IL   147   147 5   147     6     1     1    21    40  -2.579  -2.842  -0.760  -4.497  -5.274  -4.934  0.000  0.000  0.000  0.000 
    IR   148   148 6   148     5     1     1    21    39  -2.408  -0.496  -5.920  -4.087  -5.193          0.000  0.000  0.000  0.000 
                                             [ MATP   97 ]     87     93 c g - -
    MP   149   148 6   153     4     2     2    20    38  -6.667  -2.569  -0.329  -5.289                 -3.306 -2.979 -3.278  0.677 -2.555 -3.961  2.654 -3.123 -3.291  1.660 -3.726 -0.847  1.244 -3.468 -0.222 -2.178 
    ML   150   148 6   153     4     1     1    19    37  -3.758  -3.940  -0.507  -2.670                  0.368 -0.385 -0.191  0.094 
    MR   151   148 6   153     4     1     1    19    37  -4.809  -3.838  -1.706  -0.766                  0.368 -0.385 -0.191  0.094 
     D   152   148 6   153     4     0     0    17    36  -5.070  -4.751  -2.767  -0.347                 
    IL   153   153 5   153     4     1     1    20    39  -1.686  -2.369  -1.117  -4.855                  0.000  0.000  0.000  0.000 
    IR   154   154 6   154     3     1     1    19    37  -1.802  -0.580  -4.502                          0.000  0.000  0.000  0.000 
                                             [ MATL   98 ]     88      - A - - -
    ML   155   154 6   157     3     1     1    16    35  -7.706  -0.025  -6.360                          1.016 -0.962 -0.988 -0.058 
     D   156   154 6   157     3     0     0    15    34  -6.844  -2.357  -0.329                         
    IL   157   157 3   157     3     1     1    20    38  -1.442  -0.798  -4.142                          0.000  0.000  0.000  0.000 
                                             [ MATL   99 ]     89      - u - - -
    ML   158   157 3   160     3     1     1    15    33  -7.706  -0.025  -6.360                          0.119 -0.678 -0.416  0.622 
     D   159   157 3   160     3     0     0    14    33  -6.844  -2.357  -0.329                         
    IL   160   160 3   160     3     1     1    19    37  -1.442  -0.798  -4.142                          0.000  0.000  0.000  0.000 
                                             [ MATL  100 ]     90      - u - - -
    ML   161   160 3   163     3     1     1    13    32  -7.706  -0.025  -6.360                          0.149 -0.263 -0.422  0.391 
     D   162   160 3   163     3     0     0    13    31  -6.844  -2.357  -0.329                         
    IL   163   163 3   163     3     1     1    18    36  -1.442  -0.798  -4.142                          0.000  0.000  0.000  0.000 
                                             [ MATL  101 ]     91      - A - - -
    ML   164   163 3   166     2     1     1     1     1       *   0.000                                  1.077 -1.014 -1.017 -0.151 
     D   165   163 3   166     2     0     0     0     0       *   0.000                                 
    IL   166   166 3   166     2     1     1    13    28  -1.823  -0.479                                  0.000  0.000  0.000  0.000 
                                             [ END   102 ]      -      - - - - -
     E   167   166 3    -1     0     0     0     0     0                                                 
                                             [ BEGL   20 ]      -      - - - - -
     S   168    53 1   169     1     0    13    74    95   0.000                                         
                                             [ BIF    21 ]      -      - - - - -
     B   169   168 1   170   220     0    13    74    95                                                 
                                             [ BEGL   22 ]      -      - - - - -
     S   170   169 1   171     4     0     0    30    49  -0.116  -6.753  -6.160  -4.219                 
                                             [ MATP   23 ]      9     24 u a - -
    MP   171   170 1   175     6     2     2    30    49  -8.998  -8.937  -0.023  -7.714  -7.994  -8.389 -2.932 -2.957 -2.965  0.523 -0.359 -3.671  1.878 -2.878 -2.993  0.708 -3.467 -1.142  2.556 -3.162 -0.069 -1.970 
    ML   172   170 1   175     6     1     1    29    48  -6.250  -6.596  -1.310  -1.005  -6.446  -3.975  0.368 -0.385 -0.191  0.094 
    MR   173   170 1   175     6     1     1    29    48  -6.988  -5.717  -1.625  -5.695  -0.829  -3.908  0.368 -0.385 -0.191  0.094 
     D   174   170 1   175     6     0     0    26    45  -9.673  -8.371  -4.168  -4.850  -4.868  -0.199 
    IL   175   175 5   175     6     1     1    30    49  -2.579  -2.842  -0.760  -4.497  -5.274  -4.934  0.000  0.000  0.000  0.000 
    IR   176   176 6   176     5     1     1    30    49  -2.408  -0.496  -5.920  -4.087  -5.193          0.000  0.000  0.000  0.000 
                                             [ MATP   24 ]     10     23 g c - -
    MP   177   176 6   181     6     2     2    28    47  -8.998  -8.937  -0.023  -7.714  -7.994  -8.389 -2.998 -2.299 -3.090  1.120 -2.938 -3.857  1.691 -3.166 -3.037  1.785 -3.477  1.736  0.891 -3.255 -0.635 -2.010 
    ML   178   176 6   181     6     1     1    27    46  -6.250  -6.596  -1.310  -1.005  -6.446  -3.975  0.368 -0.385 -0.191  0.094 
    MR   179   176 6   181     6     1     1    27    46  -6.988  -5.717  -1.625  -5.695  -0.829  -3.908  0.368 -0.385 -0.191  0.094 
     D   180   176 6   181     6     0     0    24    43  -9.673  -8.371  -4.168  -4.850  -4.868  -0.199 
    IL   181   181 5   181     6     1     1    28    47  -2.579  -2.842  -0.760  -4.497  -5.274  -4.934  0.000  0.000  0.000  0.000 
    IR   182   182 6   182     5     1     1    28    47  -2.408  -0.496  -5.920  -4.087  -5.193          0.000  0.000  0.000  0.000 
                                             [ MATP   25 ]     11     22 g c - -
    MP   183   182 6   187     6     2     2    26    45  -8.998  -8.937  -0.023  -7.714  -7.994  -8.389 -2.873  0.293 -2.989  1.227 -3.285 -3.713  0.742 -3.301 -2.986  2.616 -3.425  0.700  0.483 -3.060 -1.068 -2.000 
    ML   184   182 6   187     6     1     1    26    45  -6.250  -6.596  -1.310  -1.005  -6.446  -3.975  0.368 -0.385 -0.191  0.094 
    MR   185   182 6   187     6     1     1    25    44  -6.988  -5.717  -1.625  -5.695  -0.829  -3.908  0.368 -0.385 -0.191  0.094 
     D   186   182 6   187     6     0     0    23    42  -9.673  -8.371  -4.168  -4.850  -4.868  -0.199 
    IL   187   187 5   187     6     1     1    26    45  -2.579  -2.842  -0.760  -4.497  -5.274  -4.934  0.000  0.000  0.000  0.000 
    IR   188   188 6   188     5     1     1    26    45  -2.408  -0.496  -5.920  -4.087  -5.193          0.000  0.000  0.000  0.000 
                                             [ MATP   26 ]     12     21 a u - -
    MP   189   188 6   193     4     2     2    24    43  -6.641  -6.848  -0.066  -5.262                 -2.991 -2.507 -3.038  2.184 -2.767 -3.886  1.470 -3.102 -3.056  1.632 -3.544 -0.306  1.458 -3.235 -0.487 -1.992 
    ML   190   188 6   193     4     1     1    25    44  -3.758  -3.940  -0.507  -2.670                  0.368 -0.385 -0.191  0.094 
    MR   191   188 6   193     4     1     1    24    43  -4.809  -3.838  -1.706  -0.766                  0.368 -0.385 -0.191  0.094 
     D   192   188 6   193     4     0     0    23    42  -5.159  -4.840  -2.856  -0.324                 
    IL   193   193 5   193     4     1     1    26    45  -1.686  -2.369  -1.117  -4.855                  0.000  0.000  0.000  0.000 
    IR   194   194 6   194     3     1     1    25    44  -1.442  -0.798  -4.142                          0.000  0.000  0.000  0.000 
                                             [ MATL   27 ]     13      - u - - -
    ML   195   194 6   197     3     1     1    21    40  -7.682  -0.025  -6.336                         -0.327 -0.722 -0.426  0.889 
     D   196   194 6   197     3     0     0    20    39  -6.956  -2.469  -0.302                         
    IL   197   197 3   197     3     1     1    24    43  -1.442  -0.798  -4.142                          0.000  0.000  0.000  0.000 
                                             [ MATL   28 ]     14      - g - - -
    ML   198   197 3   200     3     1     1    20    39  -7.682  -0.025  -6.336                          0.466 -1.209  0.614 -0.608 
     D   199   197 3   200     3     0     0    19    38  -6.956  -2.469  -0.302                         
    IL   200   200 3   200     3     1     1    23    42  -1.442  -0.798  -4.142                          0.000  0.000  0.000  0.000 
                                             [ MATL   29 ]     15      - A - - -
    ML   201   200 3   203     3     1     1    19    38  -7.682  -0.170  -3.232                          1.564 -1.813 -1.501 -1.306 
     D   202   200 3   203     3     0     0    18    36  -6.956  -2.469  -0.302                         
    IL   203   203 3   203     3     1     1    22    41  -1.442  -0.798  -4.142                          0.000  0.000  0.000  0.000 
                                             [ MATL   30 ]     16      - C - - -
    ML   204   203 3   206     3     1     1    18    36  -7.539  -0.028  -6.193                         -0.790  1.219 -1.560 -0.406 
     D   205   203 3   206     3     0     0    16    35  -7.457  -1.247  -0.803                         
    IL   206   206 3   206     3     1     1    21    40  -1.442  -0.798  -4.142                          0.000  0.000  0.000  0.000 
                                             [ MATL   31 ]     17      - A - - -
    ML   207   206 3   209     3     1     1    16    35  -7.682  -0.025  -6.336                          1.564 -1.813 -1.501 -1.306 
     D   208   206 3   209     3     0     0    15    34  -6.956  -2.469  -0.302                         
    IL   209   209 3   209     3     1     1    20    38  -1.442  -0.798  -4.142                          0.000  0.000  0.000  0.000 
                                             [ MATL   32 ]     18      - U - - -
    ML   210   209 3   212     3     1     1    15    33  -7.682  -0.025  -6.336                         -0.985 -1.074 -1.687  1.438 
     D   211   209 3   212     3     0     0    14    33  -6.956  -2.469  -0.302                         
    IL   212   212 3   212     3     1     1    19    37  -1.442  -0.798  -4.142                          0.000  0.000  0.000  0.000 
                                             [ MATL   33 ]     19      - A - - -
    ML   213   212 3   215     3     1     1    13    32  -7.682  -0.025  -6.336                          1.070 -1.219 -0.257 -0.657 
     D   214   212 3   215     3     0     0    13    31  -6.956  -2.469  -0.302                         
    IL   215   215 3   215     3     1     1    18    36  -1.442  -0.798  -4.142                          0.000  0.000  0.000  0.000 
                                             [ MATL   34 ]     20      - a - - -
    ML   216   215 3   218     2     1     1     1     1       *   0.000                                  0.991 -0.457 -0.957 -0.379 
     D   217   215 3   218     2     0     0     0     0       *   0.000                                 
    IL   218   218 3   218     2     1     1    13    28  -1.823  -0.479                                  0.000  0.000  0.000  0.000 
                                             [ END    35 ]      -      - - - - -
     E   219   218 3    -1     0     0     0     0     0                                                 
                                             [ BEGR   36 ]      -      - - - - -
     S   220   169 1   221     3     0     6    58    79  -7.812  -0.155  -3.355                         
    IL   221   221 2   221     3     1     7    61    82  -1.442  -0.798  -4.142                          0.000  0.000  0.000  0.000 
                                             [ MATL   37 ]     25      - U - - -
    ML   222   221 2   224     3     1     8    58    79  -7.682  -0.025  -6.336                         -0.985 -1.074 -1.687  1.438 
     D   223   221 2   224     3     0     3    56    77  -6.956  -2.469  -0.302                         
    IL   224   224 3   224     3     1     7    60    81  -1.442  -0.798  -4.142                          0.000  0.000  0.000  0.000 
                                             [ MATL   38 ]     26      - A - - -
    ML   225   224 3   227     3     1     7    57    78  -7.682  -0.025  -6.336                          1.564 -1.813 -1.501 -1.306 
     D   226   224 3   227     3     0     3    56    76  -6.956  -0.740  -1.347                         
    IL   227   227 3   227     3     1     6    59    80  -1.442  -0.798  -4.142                          0.000  0.000  0.000  0.000 
                                             [ MATL   39 ]     27      - C - - -
    ML   228   227 3   230     3     1     7    56    77  -7.812  -0.023  -6.466                         -1.379  1.510 -2.188 -0.867 
     D   229   227 3   230     3     0     2    54    75  -6.174  -1.687  -0.566                         
    IL   230   230 3   230     3     1     5    58    79  -1.442  -0.798  -4.142                          0.000  0.000  0.000  0.000 
                                             [ MATL   40 ]     28      - a - - -
    ML   231   230 3   233     3     1     6    55    76  -7.812  -0.023  -6.466                          0.714 -0.374 -0.926  0.086 
     D   232   230 3   233     3     0     1    53    74  -6.174  -1.687  -0.566                         
    IL   233   233 3   233     3     1     5    57    77  -1.442  -0.798  -4.142                          0.000  0.000  0.000  0.000 
                                             [ MATL   41 ]     29      - C - - -
    ML   234   233 3   236     3     1     6    54    75  -7.812  -0.023  -6.466                         -1.379  1.510 -2.188 -0.867 
     D   235   233 3   236     3     0     1    52    73  -6.174  -1.687  -0.566                         
    IL   236   236 3   236     3     1     4    55    76  -1.442  -0.798  -4.142                          0.000  0.000  0.000  0.000 
                                             [ MATL   42 ]     30      - A - - -
    ML   237   236 3   239     3     1     5    53    73  -7.812  -0.023  -6.466                          1.134 -1.091 -1.100 -0.202 
     D   238   236 3   239     3     0     1    51    72  -6.174  -1.687  -0.566                         
    IL   239   239 3   239     3     1     4    54    75  -1.442  -0.798  -4.142                          0.000  0.000  0.000  0.000 
                                             [ MATL   43 ]     31      - A - - -
    ML   240   239 3   242     3     1     4    52    72  -7.812  -0.023  -6.466                          1.644 -2.067 -1.730 -1.581 
     D   241   239 3   242     3     0     0    50    71  -6.174  -1.687  -0.566                         
    IL   242   242 3   242     3     1     3    53    74  -1.442  -0.798  -4.142                          0.000  0.000  0.000  0.000 
                                             [ MATL   44 ]     32      - A - - -
    ML   243   242 3   245     3     1     3    51    71  -7.812  -0.023  -6.466                          1.136 -1.093 -1.101 -0.206 
     D   244   242 3   245     3     0     0    49    70  -6.174  -1.687  -0.566                         
    IL   245   245 3   245     3     1     3    52    73  -1.442  -0.798  -4.142                          0.000  0.000  0.000  0.000 
                                             [ MATL   45 ]     33      - A - - -
    ML   246   245 3   248     3     1     3    50    70  -3.468  -0.155  -6.466                          1.644 -2.067 -1.730 -1.581 
     D   247   245 3   248     3     0     0    47    67  -6.174  -1.687  -0.566                         
    IL   248   248 3   248     3     1     3    51    72  -1.311  -0.849  -4.584                          0.000  0.000  0.000  0.000 
                                             [ MATL   46 ]     36      - u - - -
    ML   249   248 3   251     3     1     2    47    67  -7.812  -0.155  -3.363                         -0.622  0.024 -1.367  0.960 
     D   250   248 3   251     3     0     0    46    66  -6.174  -1.687  -0.566                         
    IL   251   251 3   251     3     1     2    49    69  -1.442  -0.798  -4.142                          0.000  0.000  0.000  0.000 
                                             [ MATL   47 ]     37      - c - - -
    ML   252   251 3   254     3     1     3    46    66  -7.683  -0.025  -6.337                          0.044  0.696 -1.117 -0.172 
     D   253   251 3   254     3     0     0    45    64  -6.952  -2.465  -0.303                         
    IL   254   254 3   254     3     1     2    48    68  -1.442  -0.798  -4.142                          0.000  0.000  0.000  0.000 
                                             [ MATL   48 ]     38      - A - - -
    ML   255   254 3   257     5     1     3    45    65  -6.851  -0.046  -6.666  -6.878  -7.770          1.565 -1.815 -1.502 -1.307 
     D   256   254 3   257     5     0     0    44    64  -5.447  -0.524  -4.709  -3.083  -2.996         
    IL   257   257 3   257     5     1     1    45    65  -2.408  -0.496  -4.087  -5.920  -5.193          0.000  0.000  0.000  0.000 
                                             [ MATP   49 ]     39     67 u a - -
    MP   258   257 3   262     6     2     4    44    64  -9.047  -8.986  -0.022  -7.763  -8.042  -8.437 -3.282 -3.242 -3.237  0.362 -2.370 -3.874  1.901 -3.024 -3.261  0.619 -3.690 -1.316  2.407 -3.464  1.350 -2.185 
    ML   259   257 3   262     6     1     1    43    62  -6.250  -6.596  -1.310  -1.005  -6.446  -3.975  0.368 -0.385 -0.191  0.094 
    MR   260   257 3   262     6     1     1    43    62  -6.988  -5.717  -1.625  -5.695  -0.829  -3.908  0.368 -0.385 -0.191  0.094 
     D   261   257 3   262     6     0     0    40    60  -9.049  -7.747  -3.544  -4.226  -4.244  -0.319 
    IL   262   262 5   262     6     1     1    44    63  -2.579  -2.842  -0.760  -4.497  -5.274  -4.934  0.000  0.000  0.000  0.000 
    IR   263   263 6   263     5     1     1    43    63  -2.408  -0.496  -5.920  -4.087  -5.193          0.000  0.000  0.000  0.000 
                                             [ MATP   50 ]     40     66 U A - -
    MP   264   263 6   268     6     2     3    42    62  -9.047  -8.986  -0.022  -7.763  -8.042  -8.437 -3.884 -3.698 -3.755 -0.016 -2.766 -4.347  1.555 -3.439 -3.764  0.289 -4.152 -1.606  3.159 -4.046 -0.450 -2.616 
    ML   265   263 6   268     6     1     1    41    61  -6.250  -6.596  -1.310  -1.005  -6.446  -3.975  0.368 -0.385 -0.191  0.094 
    MR   266   263 6   268     6     1     1    41    61  -6.988  -5.717  -1.625  -5.695  -0.829  -3.908  0.368 -0.385 -0.191  0.094 
     D   267   263 6   268     6     0     0    39    59  -9.049  -7.747  -3.544  -4.226  -4.244  -0.319 
    IL   268   268 5   268     6     1     1    42    62  -2.579  -2.842  -0.760  -4.497  -5.274  -4.934  0.000  0.000  0.000  0.000 
    IR   269   269 6   269     5     1     1    42    61  -2.408  -0.496  -5.920  -4.087  -5.193          0.000  0.000  0.000  0.000 
                                             [ MATP   51 ]     41     65 C G - -
    MP   270   269 6   274     4     2     2    40    60  -6.783  -6.990  -0.060  -5.404                 -4.247 -4.123 -3.986 -0.386 -2.775 -4.437  3.445 -3.554 -4.027 -0.097 -4.319 -2.068  0.768 -4.335 -0.475 -2.878 
    ML   271   269 6   274     4     1     1    40    60  -3.758  -3.940  -0.507  -2.670                  0.368 -0.385 -0.191  0.094 
    MR   272   269 6   274     4     1     1    40    60  -4.809  -3.838  -1.706  -0.766                  0.368 -0.385 -0.191  0.094 
     D   273   269 6   274     4     0     0    39    59  -4.568  -4.250  -2.265  -0.520                 
    IL   274   274 5   274     4     1     1    42    62  -1.686  -2.369  -1.117  -4.855                  0.000  0.000  0.000  0.000 
    IR   275   275 6   275     3     1     1    41    61  -1.442  -0.798  -4.142                          0.000  0.000  0.000  0.000 
                                             [ MATL   52 ]     42      - A - - -
    ML   276   275 6   278     3     1     1    38    57  -7.812  -0.023  -6.466                          1.205 -1.379 -0.417 -0.834 
     D   277   275 6   278     3     0     0    36    56  -6.174  -1.687  -0.566                         
    IL   278   278 3   278     3     1     1    40    59  -1.442  -0.798  -4.142                          0.000  0.000  0.000  0.000 
                                             [ MATL   53 ]     43      - A - - -
    ML   279   278 3   281     3     1     1    37    56  -7.812  -0.023  -6.466                          1.134 -1.091 -1.100 -0.202 
     D   280   278 3   281     3     0     0    35    55  -6.174  -1.687  -0.566                         
    IL   281   281 3   281     3     1     1    39    58  -1.442  -0.798  -4.142                          0.000  0.000  0.000  0.000 
                                             [ MATL   54 ]     44      - G - - -
    ML   282   281 3   284     3     1     1    35    55  -7.812  -0.023  -6.466                         -1.255 -2.421  1.636 -1.806 
     D   283   281 3   284     3     0     0    34    54  -6.174  -1.687  -0.566                         
    IL   284   284 3   284     3     1     1    38    57  -1.442  -0.798  -4.142                          0.000  0.000  0.000  0.000 
                                             [ MATL   55 ]     45      - A - - -
    ML   285   284 3   287     3     1     1    34    54  -7.812  -0.023  -6.466                          1.134 -1.091 -1.100 -0.202 
     D   286   284 3   287     3     0     0    33    53  -6.174  -1.687  -0.566                         
    IL   287   287 3   287     3     1     1    37    56  -1.442  -0.798  -4.142                          0.000  0.000  0.000  0.000 
                                             [ MATL   56 ]     46      - U - - -
    ML   288   287 3   290     3     1     1    33    53  -7.812  -0.023  -6.466                         -1.210 -1.256 -1.928  1.529 
     D   289   287 3   290     3     0     0    32    51  -6.174  -1.687  -0.566                         
    IL   290   290 3   290     3     1     1    36    55  -1.442  -0.798  -4.142                          0.000  0.000  0.000  0.000 
                                             [ MATL   57 ]     47      - G - - -
    ML   291   290 3   293     3     1     1    32    52  -7.812  -0.023  -6.466                         -0.083 -1.596  1.152 -0.993 
     D   292   290 3   293     3     0     0    31    50  -6.174  -1.687  -0.566                         
    IL   293   293 3   293     3     1     1    35    54  -1.442  -0.798  -4.142                          0.000  0.000  0.000  0.000 
                                             [ MATL   58 ]     48      - C - - -
    ML   294   293 3   296     3     1     1    31    50  -7.812  -0.023  -6.466                         -1.379  1.510 -2.188 -0.867 
     D   295   293 3   296     3     0     0    30    49  -6.174  -1.687  -0.566                         
    IL   296   296 3   296     3     1     1    33    53  -1.442  -0.798  -4.142                          0.000  0.000  0.000  0.000 
                                             [ MATL   59 ]     49      - A - - -
    ML   297   296 3   299     3     1     1    30    49  -7.812  -0.023  -6.466                          1.644 -2.067 -1.730 -1.581 
     D   298   296 3   299     3     0     0    29    48  -6.174  -1.687  -0.566                         
    IL   299   299 3   299     3     1     1    32    52  -1.442  -0.798  -4.142                          0.000  0.000  0.000  0.000 
                                             [ MATL   60 ]     50      - u - - -
    ML   300   299 3   302     3     1     1    29    48  -7.812  -0.301  -2.445                         -0.314 -0.806 -0.028  0.716 
     D   301   299 3   302     3     0     0    28    47  -6.174  -1.687  -0.566                         
    IL   302   302 3   302     3     1     1    31    51  -1.442  -0.798  -4.142                          0.000  0.000  0.000  0.000 
                                             [ MATL   61 ]     51      - C - - -
    ML   303   302 3   305     3     1     1    28    47  -7.539  -0.028  -6.193                         -0.790  1.219 -1.560 -0.406 
     D   304   302 3   305     3     0     0    27    46  -7.457  -0.481  -1.849                         
    IL   305   305 3   305     3     1     1    30    50  -1.442  -0.798  -4.142                          0.000  0.000  0.000  0.000 
                                             [ MATL   62 ]     52      - G - - -
    ML   306   305 3   308     3     1     1    27    46  -7.812  -0.023  -6.466                         -1.255 -2.421  1.636 -1.806 
     D   307   305 3   308     3     0     0    26    45  -6.174  -1.687  -0.566                         
    IL   308   308 3   308     3     1     1    29    49  -1.442  -0.798  -4.142                          0.000  0.000  0.000  0.000 
                                             [ MATL   63 ]     53      - A - - -
    ML   309   308 3   311     3     1     1    26    45  -7.812  -0.237  -2.764                          1.644 -2.067 -1.730 -1.581 
     D   310   308 3   311     3     0     0    25    44  -6.174  -1.687  -0.566                         
    IL   311   311 3   311     3     1     1    28    48  -1.442  -0.798  -4.142                          0.000  0.000  0.000  0.000 
                                             [ MATL   64 ]     54      - a - - -
    ML   312   311 3   314     3     1     1    25    44  -7.602  -0.027  -6.256                          0.607  0.044 -0.878 -0.149 
     D   313   311 3   314     3     0     0    24    43  -7.265  -0.564  -1.657                         
    IL   314   314 3   314     3     1     1    27    46  -1.442  -0.798  -4.142                          0.000  0.000  0.000  0.000 
                                             [ MATL   65 ]     55      - G - - -
    ML   315   314 3   317     3     1     1    24    42  -7.812  -0.254  -2.669                         -1.255 -2.421  1.636 -1.806 
     D   316   314 3   317     3     0     0    23    42  -6.174  -1.687  -0.566                         
    IL   317   317 3   317     3     1     1    26    45  -1.442  -0.798  -4.142                          0.000  0.000  0.000  0.000 
                                             [ MATL   66 ]     56      - a - - -
    ML   318   317 3   320     3     1     1    22    41  -7.585  -0.027  -6.239                          0.532 -1.110  0.473 -0.510 
     D   319   317 3   320     3     0     0    21    40  -7.321  -0.538  -1.713                         
    IL   320   320 3   320     3     1     1    25    44  -1.442  -0.798  -4.142                          0.000  0.000  0.000  0.000 
                                             [ MATL   67 ]     57      - c - - -
    ML   321   320 3   323     3     1     1    21    40  -7.812  -0.023  -6.466                         -0.665  0.799 -1.449  0.337 
     D   322   320 3   323     3     0     0    20    39  -6.174  -1.687  -0.566                         
    IL   323   323 3   323     3     1     1    24    43  -1.442  -0.798  -4.142                          0.000  0.000  0.000  0.000 
                                             [ MATL   68 ]     58      - G - - -
    ML   324   323 3   326     3     1     1    20    39  -7.812  -0.023  -6.466                         -1.255 -2.421  1.636 -1.806 
     D   325   323 3   326     3     0     0    19    38  -6.174  -1.687  -0.566                         
    IL   326   326 3   326     3     1     1    23    42  -1.442  -0.798  -4.142                          0.000  0.000  0.000  0.000 
                                             [ MATL   69 ]     59      - G - - -
    ML   327   326 3   329     3     1     1    19    38  -7.812  -0.023  -6.466                         -1.255 -2.421  1.636 -1.806 
     D   328   326 3   329     3     0     0    18    37  -6.174  -1.687  -0.566                         
    IL   329   329 3   329     3     1     1    22    41  -1.442  -0.798  -4.142                          0.000  0.000  0.000  0.000 
                                             [ MATL   70 ]     60      - C - - -
    ML   330   329 3   332     3     1     1    18    36  -7.812  -0.023  -6.466                         -1.379  1.510 -2.188 -0.867 
     D   331   329 3   332     3     0     0    17    36  -6.174  -1.687  -0.566                         
    IL   332   332 3   332     3     1     1    21    40  -1.442  -0.798  -4.142                          0.000  0.000  0.000  0.000 
                                             [ MATL   71 ]     61      - A - - -
    ML   333   332 3   335     3     1     1    16    35  -7.812  -0.023  -6.466                          1.644 -2.067 -1.730 -1.581 
     D   334   332 3   335     3     0     0    16    34  -6.174  -1.687  -0.566                         
    IL   335   335 3   335     3     1     1    20    38  -1.442  -0.798  -4.142                          0.000  0.000  0.000  0.000 
                                             [ MATL   72 ]     62      - a - - -
    ML   336   335 3   338     3     1     1    15    33  -7.812  -0.023  -6.466                          0.978 -1.275  0.004 -0.703 
     D   337   335 3   338     3     0     0    15    33  -6.174  -1.687  -0.566                         
    IL   338   338 3   338     3     1     1    19    37  -1.442  -0.798  -4.142                          0.000  0.000  0.000  0.000 
                                             [ MATL   73 ]     63      - C - - -
    ML   339   338 3   341     3     1     1    13    32  -7.812  -0.023  -6.466                         -1.379  1.510 -2.188 -0.867 
     D   340   338 3   341     3     0     0    13    32  -6.174  -1.687  -0.566                         
    IL   341   341 3   341     3     1     1    18    36  -1.442  -0.798  -4.142                          0.000  0.000  0.000  0.000 
                                             [ MATL   74 ]     64      - U - - -
    ML   342   341 3   344     2     1     1     1     1       *   0.000                                 -1.210 -1.256 -1.928  1.529 
     D   343   341 3   344     2     0     0     0     0       *   0.000                                 
    IL   344   344 3   344     2     1     1    13    28  -1.823  -0.479                                  0.000  0.000  0.000  0.000 
                                             [ END    75 ]      -      - - - - -
     E   345   344 3    -1     0     0     0     0     0                                                 
                                             [ BEGR  103 ]      -      - - - - -
     S   346    51 1   347     3     0    17    93   114  -7.812  -0.131  -3.602                         
    IL   347   347 2   347     3     1    18    96   117  -1.442  -0.798  -4.142                          0.000  0.000  0.000  0.000 
                                             [ MATL  104 ]    107      - u - - -
    ML   348   347 2   350     3     1    17    93   114  -7.706  -0.167  -3.256                         -0.018 -0.728 -1.078  0.952 
     D   349   347 2   350     3     0    14    91   112  -6.844  -2.357  -0.329                         
    IL   350   350 3   350     3     1    18    95   116  -1.442  -0.798  -4.142                          0.000  0.000  0.000  0.000 
                                             [ MATL  105 ]    108      - G - - -
    ML   351   350 3   353     3     1    17    92   113  -7.566  -0.027  -6.220                         -0.747 -1.813  1.424 -1.199 
     D   352   350 3   353     3     0    13    90   110  -7.380  -2.893  -0.219                         
    IL   353   353 3   353     3     1    17    94   115  -1.442  -0.798  -4.142                          0.000  0.000  0.000  0.000 
                                             [ MATL  106 ]    109      - A - - -
    ML   354   353 3   356     3     1    16    91   112  -7.566  -0.027  -6.220                          1.479 -1.595 -1.303 -1.071 
     D   355   353 3   356     3     0    13    89   109  -7.380  -2.893  -0.219                         
    IL   356   356 3   356     3     1    16    93   114  -1.442  -0.798  -4.142                          0.000  0.000  0.000  0.000 
                                             [ MATL  107 ]    110      - g - - -
    ML   357   356 3   359     3     1    15    90   110  -7.566  -0.027  -6.220                          0.260 -1.188  0.761 -0.581 
     D   358   356 3   359     3     0    13    88   109  -7.380  -2.893  -0.219                         
    IL   359   359 3   359     3     1    15    92   112  -1.442  -0.798  -4.142                          0.000  0.000  0.000  0.000 
                                             [ MATL  108 ]    111      - u - - -
    ML   360   359 3   362     3     1    14    89   109  -7.566  -0.027  -6.220                         -0.439 -0.064 -1.160  0.894 
     D   361   359 3   362     3     0    13    88   108  -7.380  -0.512  -1.771                         
    IL   362   362 3   362     3     1    14    91   111  -1.442  -0.798  -4.142                          0.000  0.000  0.000  0.000 
                                             [ MATL  109 ]    112      - G - - -
    ML   363   362 3   365     3     1    13    88   108  -7.812  -0.023  -6.466                         -1.255 -2.421  1.636 -1.806 
     D   364   362 3   365     3     0    11    87   107  -6.174  -1.687  -0.566                         
    IL   365   365 3   365     3     1    13    90   110  -1.442  -0.798  -4.142                          0.000  0.000  0.000  0.000 
                                             [ MATL  110 ]    113      - A - - -
    ML   366   365 3   368     2     1    12    87   107  -8.172  -0.005                                  1.644 -2.067 -1.730 -1.581 
     D   367   365 3   368     2     0    11    86   106  -8.445  -0.004                                 
    IL   368   368 3   368     2     1    12    88   108  -1.823  -0.479                                  0.000  0.000  0.000  0.000 
                                             [ BIF   111 ]      -      - - - - -
     B   369   368 3   370   497     0    11    86   106                                                 
                                             [ BEGL  112 ]      -      - - - - -
     S   370   369 1   371     1     0     1    55    74   0.000                                         
                                             [ BIF   113 ]      -      - - - - -
     B   371   370 1   372   443     0     1    55    74                                                 
                                             [ BEGL  114 ]      -      - - - - -
     S   372   371 1   373     4     0     0    37    56  -0.173  -6.753  -3.400  -6.800                 
                                             [ MATP  115 ]    114    136 c g - -
    MP   373   372 1   377     6     2     2    37    56  -8.957  -8.897  -0.023  -7.673  -7.953  -8.348 -3.363 -3.270 -3.250  0.369 -2.263 -3.812  2.811 -2.958 -3.281  0.703 -3.663 -1.302  1.360 -3.499  0.915 -2.175 
    ML   374   372 1   377     6     1     1    36    55  -6.250  -6.596  -1.310  -1.005  -6.446  -3.975  0.368 -0.385 -0.191  0.094 
    MR   375   372 1   377     6     1     1    35    54  -7.724  -6.453  -2.362  -6.431  -0.439  -4.645 -0.358  0.852 -1.088 -0.083 
     D   376   372 1   377     6     0     0    33    52  -9.049  -7.747  -3.544  -4.226  -4.244  -0.319 
    IL   377   377 5   377     6     1     1    37    56  -2.579  -2.842  -0.760  -4.497  -5.274  -4.934  0.000  0.000  0.000  0.000 
    IR   378   378 6   378     5     1     1    37    56  -2.408  -0.496  -5.920  -4.087  -5.193          0.000  0.000  0.000  0.000 
                                             [ MATP  116 ]    115    135 a u - -
    MP   379   378 6   383     6     2     2    35    54  -8.957  -8.897  -0.023  -7.673  -7.953  -8.348 -3.246 -2.431 -3.293  2.785 -3.359 -4.393  0.915 -3.358 -3.215  1.687 -3.733 -0.013  0.489 -3.671 -1.033 -2.167 
    ML   380   378 6   383     6     1     1    34    53  -6.250  -6.596  -1.310  -1.005  -6.446  -3.975  0.368 -0.385 -0.191  0.094 
    MR   381   378 6   383     6     1     1    33    52  -7.724  -6.453  -2.362  -6.431  -0.439  -4.645 -0.358  0.852 -1.088 -0.083 
     D   382   378 6   383     6     0     0    31    50  -9.049  -7.747  -3.544  -4.226  -4.244  -0.319 
    IL   383   383 5   383     6     1     1    35    54  -2.579  -2.842  -0.760  -4.497  -5.274  -4.934  0.000  0.000  0.000  0.000 
    IR   384   384 6   384     5     1     1    35    54  -2.408  -0.496  -5.920  -4.087  -5.193          0.000  0.000  0.000  0.000 
                                             [ MATP  117 ]    116    134 a u - -
    MP   385   384 6   389     6     2     2    33    52  -8.957  -8.897  -0.023  -7.673  -7.953  -8.348 -3.246 -2.431 -3.293  2.785 -3.359 -4.393  0.915 -3.358 -3.215  1.687 -3.733 -0.013  0.489 -3.671 -1.033 -2.167 
    ML   386   384 6   389     6     1     1    32    51  -6.250  -6.596  -1.310  -1.005  -6.446  -3.975  0.368 -0.385 -0.191  0.094 
    MR   387   384 6   389     6     1     1    31    50  -7.724  -6.453  -2.362  -6.431  -0.439  -4.645 -0.257 -1.208  1.055 -0.617 
     D   388   384 6   389     6     0     0    29    48  -9.049  -7.747  -3.544  -4.226  -4.244  -0.319 
    IL   389   389 5   389     6     1     1    33    52  -2.579  -2.842  -0.760  -4.497  -5.274  -4.934  0.000  0.000  0.000  0.000 
    IR   390   390 6   390     5     1     1    33    52  -2.408  -0.496  -5.920  -4.087  -5.193          0.000  0.000  0.000  0.000 
                                             [ MATP  118 ]    117    133 a u - -
    MP   391   390 6   395     6     2     2    31    50  -8.957  -8.897  -0.023  -7.673  -7.953  -8.348 -3.246 -2.431 -3.293  2.785 -3.359 -4.393  0.915 -3.358 -3.215  1.687 -3.733 -0.013  0.489 -3.671 -1.033 -2.167 
    ML   392   390 6   395     6     1     1    30    49  -6.250  -6.596  -1.310  -1.005  -6.446  -3.975  0.368 -0.385 -0.191  0.094 
    MR   393   390 6   395     6     1     1    29    48  -7.724  -6.453  -2.362  -6.431  -0.439  -4.645  1.216 -1.124 -0.868 -0.579 
     D   394   390 6   395     6     0     0    27    46  -9.049  -7.747  -3.544  -4.226  -4.244  -0.319 
    IL   395   395 5   395     6     1     1    31    50  -2.579  -2.842  -0.760  -4.497  -5.274  -4.934  0.000  0.000  0.000  0.000 
    IR   396   396 6   396     5     1     1    31    50  -2.408  -0.496  -5.920  -4.087  -5.193          0.000  0.000  0.000  0.000 
                                             [ MATP  119 ]    118    132 u a - -
    MP   397   396 6   401     6     2     2    29    48  -8.957  -8.897  -0.023  -7.673  -7.953  -8.348 -3.494 -3.272 -3.401  0.373 -2.511 -4.023  1.796 -3.149 -3.416  0.777 -3.819 -1.185  2.833 -3.663 -0.204 -2.298 
    ML   398   396 6   401     6     1     1    28    47  -6.250  -6.596  -1.310  -1.005  -6.446  -3.975  0.368 -0.385 -0.191  0.094 
    MR   399   396 6   401     6     1     1    27    46  -7.724  -6.453  -2.362  -6.431  -0.439  -4.645  0.542 -0.088 -0.703 -0.017 
     D   400   396 6   401     6     0     0    25    44  -9.049  -7.747  -3.544  -4.226  -4.244  -0.319 
    IL   401   401 5   401     6     1     1    29    48  -2.579  -2.842  -0.760  -4.497  -5.274  -4.934  0.000  0.000  0.000  0.000 
    IR   402   402 6   402     5     1     1    29    48  -2.408  -0.496  -5.920  -4.087  -5.193          0.000  0.000  0.000  0.000 
                                             [ MATP  120 ]    119    131 c g - -
    MP   403   402 6   407     6     2     2    27    46  -8.957  -8.897  -0.023  -7.673  -7.953  -8.348 -3.373 -3.278 -3.258  0.362 -2.268 -3.818  2.826 -2.964 -3.289  0.698 -3.670 -1.309  1.355 -3.508  0.879 -2.182 
    ML   404   402 6   407     6     1     1    26    45  -6.250  -6.596  -1.310  -1.005  -6.446  -3.975  0.368 -0.385 -0.191  0.094 
    MR   405   402 6   407     6     1     1    26    45  -7.724  -6.453  -2.362  -6.431  -0.439  -4.645 -0.257 -1.208  1.055 -0.617 
     D   406   402 6   407     6     0     0    24    43  -9.049  -7.747  -3.544  -4.226  -4.244  -0.319 
    IL   407   407 5   407     6     1     1    27    46  -2.579  -2.842  -0.760  -4.497  -5.274  -4.934  0.000  0.000  0.000  0.000 
    IR   408   408 6   408     5     1     1    27    46  -2.408  -0.496  -5.920  -4.087  -5.193          0.000  0.000  0.000  0.000 
                                             [ MATP  121 ]    120    130 u a - -
    MP   409   408 6   413     6     2     2    25    44  -8.957  -8.897  -0.023  -7.673  -7.953  -8.348 -2.819 -2.839 -2.858  0.625 -0.298 -3.570  1.943 -2.789 -2.889  0.828 -3.365 -1.030  2.395 -3.051  0.003 -1.874 
    ML   410   408 6   413     6     1     1    25    44  -6.250  -6.596  -1.310  -1.005  -6.446  -3.975  0.368 -0.385 -0.191  0.094 
    MR   411   408 6   413     6     1     1    24    43  -7.724  -6.453  -2.362  -6.431  -0.439  -4.645 -0.257 -1.208  1.055 -0.617 
     D   412   408 6   413     6     0     0    23    42  -9.049  -7.747  -3.544  -4.226  -4.244  -0.319 
    IL   413   413 5   413     6     1     1    25    44  -2.579  -2.842  -0.760  -4.497  -5.274  -4.934  0.000  0.000  0.000  0.000 
    IR   414   414 6   414     5     1     1    25    44  -2.408  -0.496  -5.920  -4.087  -5.193          0.000  0.000  0.000  0.000 
                                             [ MATP  122 ]    121    129 G C - -
    MP   415   414 6   419     4     2     2    23    42  -6.516  -6.723  -0.072  -5.137                 -3.982 -2.739 -4.040  0.680 -4.163 -4.370  0.296 -4.205 -3.787  3.384 -4.185 -0.424 -0.116 -3.958 -1.707 -2.929 
    ML   416   414 6   419     4     1     1    24    43  -3.758  -3.940  -0.507  -2.670                  0.368 -0.385 -0.191  0.094 
    MR   417   414 6   419     4     1     1    23    42  -5.631  -4.660  -2.527  -0.383                  1.216 -1.124 -0.868 -0.579 
     D   418   414 6   419     4     0     0    22    41  -4.568  -4.250  -2.265  -0.520                 
    IL   419   419 5   419     4     1     1    25    44  -1.686  -2.369  -1.117  -4.855                  0.000  0.000  0.000  0.000 
    IR   420   420 6   420     3     1     1    24    43  -1.442  -0.798  -4.142                          0.000  0.000  0.000  0.000 
                                             [ MATL  123 ]    122      - U - - -
    ML   421   420 6   423     3     1     1    20    39  -7.568  -0.027  -6.222                         -0.797 -0.925 -1.483  1.345 
     D   422   420 6   423     3     0     0    19    37  -7.374  -2.887  -0.220                         
    IL   423   423 3   423     3     1     1    23    42  -1.442  -0.798  -4.142                          0.000  0.000  0.000  0.000 
                                             [ MATL  124 ]    123      - C - - -
    ML   424   423 3   426     3     1     1    19    38  -7.568  -0.027  -6.222                         -0.847  1.255 -1.621 -0.449 
     D   425   423 3   426     3     0     0    17    36  -7.374  -2.887  -0.220                         
    IL   426   426 3   426     3     1     1    22    41  -1.442  -0.798  -4.142                          0.000  0.000  0.000  0.000 
                                             [ MATL  125 ]    124      - a - - -
    ML   427   426 3   429     3     1     1    18    36  -7.568  -0.027  -6.222                          0.553 -0.427 -0.168 -0.153 
     D   428   426 3   429     3     0     0    16    35  -7.374  -2.887  -0.220                         
    IL   429   429 3   429     3     1     1    21    40  -1.442  -0.798  -4.142                          0.000  0.000  0.000  0.000 
                                             [ MATL  126 ]    125      - G - - -
    ML   430   429 3   432     3     1     1    16    35  -7.568  -0.027  -6.222                         -0.750 -1.817  1.426 -1.204 
     D   431   429 3   432     3     0     0    15    34  -7.374  -2.887  -0.220                         
    IL   432   432 3   432     3     1     1    20    38  -1.442  -0.798  -4.142                          0.000  0.000  0.000  0.000 
                                             [ MATL  127 ]    126      - G - - -
    ML   433   432 3   435     3     1     1    15    34  -7.568  -0.027  -6.222                         -0.750 -1.817  1.426 -1.204 
     D   434   432 3   435     3     0     0    14    32  -7.374  -2.887  -0.220                         
    IL   435   435 3   435     3     1     1    19    37  -1.442  -0.798  -4.142                          0.000  0.000  0.000  0.000 
                                             [ MATL  128 ]    127      - A - - -
    ML   436   435 3   438     3     1     1    13    32  -7.568  -0.027  -6.222                          1.481 -1.598 -1.306 -1.075 
     D   437   435 3   438     3     0     0    12    31  -7.374  -2.887  -0.220                         
    IL   438   438 3   438     3     1     1    18    36  -1.442  -0.798  -4.142                          0.000  0.000  0.000  0.000 
                                             [ MATL  129 ]    128      - a - - -
    ML   439   438 3   441     2     1     1     1     1       *   0.000                                  0.934 -1.096 -0.112 -0.521 
     D   440   438 3   441     2     0     0     0     0       *   0.000                                 
    IL   441   441 3   441     2     1     1    13    28  -1.823  -0.479                                  0.000  0.000  0.000  0.000 
                                             [ END   130 ]      -      - - - - -
     E   442   441 3    -1     0     0     0     0     0                                                 
                                             [ BEGR  131 ]      -      - - - - -
     S   443   371 1   444     3     0     0    31    50  -7.812  -0.023  -6.466                         
    IL   444   444 2   444     3     1     1    34    53  -1.442  -0.798  -4.142                          0.000  0.000  0.000  0.000 
                                             [ MATL  132 ]    137      - A - - -
    ML   445   444 2   447     3     1     1    31    49  -7.812  -0.023  -6.466                          1.644 -2.067 -1.730 -1.581 
     D   446   444 2   447     3     0     0    30    48  -6.174  -1.687  -0.566                         
    IL   447   447 3   447     3     1     1    33    52  -1.442  -0.798  -4.142                          0.000  0.000  0.000  0.000 
                                             [ MATL  133 ]    138      - A - - -
    ML   448   447 3   450     5     1     1    30    48  -6.962  -0.043  -6.777  -6.989  -7.881          1.644 -2.067 -1.730 -1.581 
     D   449   447 3   450     5     0     0    28    47  -4.959  -0.803  -4.221  -2.596  -2.508         
    IL   450   450 3   450     5     1     1    30    49  -2.408  -0.496  -4.087  -5.920  -5.193          0.000  0.000  0.000  0.000 
                                             [ MATP  134 ]    139    153 C G - -
    MP   451   450 3   455     6     2     2    29    47  -9.047  -8.986  -0.022  -7.763  -8.042  -8.437 -4.247 -4.123 -3.986 -0.386 -2.775 -4.437  3.445 -3.554 -4.027 -0.097 -4.319 -2.068  0.768 -4.335 -0.475 -2.878 
    ML   452   450 3   455     6     1     1    27    46  -6.250  -6.596  -1.310  -1.005  -6.446  -3.975  0.368 -0.385 -0.191  0.094 
    MR   453   450 3   455     6     1     1    27    46  -6.988  -5.717  -1.625  -5.695  -0.829  -3.908  0.368 -0.385 -0.191  0.094 
     D   454   450 3   455     6     0     0    25    43  -9.049  -7.747  -3.544  -4.226  -4.244  -0.319 
    IL   455   455 5   455     6     1     1    28    47  -2.579  -2.842  -0.760  -4.497  -5.274  -4.934  0.000  0.000  0.000  0.000 
    IR   456   456 6   456     5     1     1    28    47  -2.408  -0.496  -5.920  -4.087  -5.193          0.000  0.000  0.000  0.000 
                                             [ MATP  135 ]    140    152 g c - -
    MP   457   456 6   461     6     2     2    27    45  -9.047  -8.986  -0.022  -7.763  -8.042  -8.437 -3.343 -2.376 -3.379  1.759 -3.795 -4.201  0.567 -3.686 -3.405  2.807 -3.859  0.578  0.277 -3.480 -1.372 -2.307 
    ML   458   456 6   461     6     1     1    25    44  -6.250  -6.596  -1.310  -1.005  -6.446  -3.975  0.368 -0.385 -0.191  0.094 
    MR   459   456 6   461     6     1     1    25    44  -6.988  -5.717  -1.625  -5.695  -0.829  -3.908  0.368 -0.385 -0.191  0.094 
     D   460   456 6   461     6     0     0    23    41  -9.049  -7.747  -3.544  -4.226  -4.244  -0.319 
    IL   461   461 5   461     6     1     1    26    45  -2.579  -2.842  -0.760  -4.497  -5.274  -4.934  0.000  0.000  0.000  0.000 
    IR   462   462 6   462     5     1     1    26    45  -2.408  -0.496  -5.920  -4.087  -5.193          0.000  0.000  0.000  0.000 
                                             [ MATP  136 ]    141    151 c g - -
    MP   463   462 6   467     6     2     2    25    43  -9.047  -8.986  -0.022  -7.763  -8.042  -8.437 -2.417 -2.356 -2.544  1.146 -2.227 -0.811  2.377 -2.681 -2.581  1.228 -3.082 -0.627  1.288 -2.678 -0.141 -1.648 
    ML   464   462 6   467     6     1     1    23    42  -6.250  -6.596  -1.310  -1.005  -6.446  -3.975  0.368 -0.385 -0.191  0.094 
    MR   465   462 6   467     6     1     1    23    42  -6.988  -5.717  -1.625  -5.695  -0.829  -3.908  0.368 -0.385 -0.191  0.094 
     D   466   462 6   467     6     0     0    21    39  -9.049  -7.747  -3.544  -4.226  -4.244  -0.319 
    IL   467   467 5   467     6     1     1    24    43  -2.579  -2.842  -0.760  -4.497  -5.274  -4.934  0.000  0.000  0.000  0.000 
    IR   468   468 6   468     5     1     1    24    43  -2.408  -0.496  -5.920  -4.087  -5.193          0.000  0.000  0.000  0.000 
                                             [ MATP  137 ]    142    150 c g - -
    MP   469   468 6   473     6     2     2    23    41  -9.047  -8.986  -0.022  -7.763  -8.042  -8.437 -2.413 -0.771 -2.546  1.246 -2.303 -3.341  2.047 -2.711 -2.587  1.494 -3.104 -0.448  1.536 -2.665 -0.180 -1.624 
    ML   470   468 6   473     6     1     1    21    40  -6.250  -6.596  -1.310  -1.005  -6.446  -3.975  0.368 -0.385 -0.191  0.094 
    MR   471   468 6   473     6     1     1    21    40  -6.988  -5.717  -1.625  -5.695  -0.829  -3.908  0.368 -0.385 -0.191  0.094 
     D   472   468 6   473     6     0     0    19    38  -9.049  -7.747  -3.544  -4.226  -4.244  -0.319 
    IL   473   473 5   473     6     1     1    22    41  -2.579  -2.842  -0.760  -4.497  -5.274  -4.934  0.000  0.000  0.000  0.000 
    IR   474   474 6   474     5     1     1    22    41  -2.408  -0.496  -5.920  -4.087  -5.193          0.000  0.000  0.000  0.000 
                                             [ MATP  138 ]    143    149 g c - -
    MP   475   474 6   479     6     2     2    21    39  -9.047  -8.986  -0.022  -7.763  -8.042  -8.437 -1.876 -1.905 -2.047  1.178 -0.882 -2.870  1.498 -2.353 -2.114  1.730 -1.345  0.377  1.287 -2.169 -0.105 -1.247 
    ML   476   474 6   479     6     1     1    20    39  -6.250  -6.596  -1.310  -1.005  -6.446  -3.975  0.368 -0.385 -0.191  0.094 
    MR   477   474 6   479     6     1     1    20    39  -6.988  -5.717  -1.625  -5.695  -0.829  -3.908  0.368 -0.385 -0.191  0.094 
     D   478   474 6   479     6     0     0    18    37  -9.049  -7.747  -3.544  -4.226  -4.244  -0.319 
    IL   479   479 5   479     6     1     1    20    39  -2.579  -2.842  -0.760  -4.497  -5.274  -4.934  0.000  0.000  0.000  0.000 
    IR   480   480 6   480     5     1     1    20    39  -2.408  -0.496  -5.920  -4.087  -5.193          0.000  0.000  0.000  0.000 
                                             [ MATP  139 ]    144    148 c g - -
    MP   481   480 6   485     4     2     2    19    37  -6.783  -6.990  -0.060  -5.404                 -0.888 -2.159 -2.192  0.996 -0.680 -3.021  2.157 -2.398 -2.238  1.021 -2.790 -0.606  1.577 -2.340  0.014 -1.356 
    ML   482   480 6   485     4     1     1    19    38  -3.758  -3.940  -0.507  -2.670                  0.368 -0.385 -0.191  0.094 
    MR   483   480 6   485     4     1     1    19    38  -4.809  -3.838  -1.706  -0.766                  0.368 -0.385 -0.191  0.094 
     D   484   480 6   485     4     0     0    18    37  -4.568  -4.250  -2.265  -0.520                 
    IL   485   485 5   485     4     1     1    21    40  -1.686  -2.369  -1.117  -4.855                  0.000  0.000  0.000  0.000 
    IR   486   486 6   486     3     1     1    20    38  -1.442  -0.798  -4.142                          0.000  0.000  0.000  0.000 
                                             [ MATL  140 ]    145      - g - - -
    ML   487   486 6   489     3     1     1    15    33  -7.812  -0.023  -6.466                         -0.322 -0.965  0.586  0.247 
     D   488   486 6   489     3     0     0    15    33  -6.174  -1.687  -0.566                         
    IL   489   489 3   489     3     1     1    19    37  -1.442  -0.798  -4.142                          0.000  0.000  0.000  0.000 
                                             [ MATL  141 ]    146      - g - - -
    ML   490   489 3   492     3     1     1    13    32  -7.812  -0.155  -3.363                         -0.348 -1.021  0.696  0.139 
     D   491   489 3   492     3     0     0    13    32  -6.174  -1.687  -0.566                         
    IL   492   492 3   492     3     1     1    18    36  -1.442  -0.798  -4.142                          0.000  0.000  0.000  0.000 
                                             [ MATL  142 ]    147      - a - - -
    ML   493   492 3   495     2     1     1     1     1       *   0.000                                  0.685 -0.003 -0.921 -0.208 
     D   494   492 3   495     2     0     0     0     0       *   0.000                                 
    IL   495   495 3   495     2     1     1    13    28  -1.823  -0.479                                  0.000  0.000  0.000  0.000 
                                             [ END   143 ]      -      - - - - -
     E   496   495 3    -1     0     0     0     0     0                                                 
                                             [ BEGR  144 ]      -      - - - - -
     S   497   369 1   498     2     0     0    45    64  -8.172  -0.005                                 
    IL   498   498 2   498     2     1     1    47    66  -1.823  -0.479                                  0.000  0.000  0.000  0.000 
                                             [ BIF   145 ]      -      - - - - -
     B   499   498 2   500   538     0     0    45    64                                                 
                                             [ BEGL  146 ]      -      - - - - -
     S   500   499 1   501     4     0     0    26    45  -0.173  -6.753  -6.160  -3.479                 
                                             [ MATP  147 ]    154    165 G C - -
    MP   501   500 1   505     6     2     2    26    45  -8.957  -8.897  -0.023  -7.673  -7.953  -8.348 -3.982 -2.739 -4.040  0.680 -4.163 -4.370  0.296 -4.205 -3.787  3.384 -4.185 -0.424 -0.116 -3.958 -1.707 -2.929 
    ML   502   500 1   505     6     1     1    25    43  -6.250  -6.596  -1.310  -1.005  -6.446  -3.975  0.368 -0.385 -0.191  0.094 
    MR   503   500 1   505     6     1     1    24    43  -6.988  -5.717  -1.625  -5.695  -0.829  -3.908  0.368 -0.385 -0.191  0.094 
     D   504   500 1   505     6     0     0    21    40 -10.032  -8.730  -4.527  -5.209  -5.227  -0.153 
    IL   505   505 5   505     6     1     1    26    44  -2.579  -2.842  -0.760  -4.497  -5.274  -4.934  0.000  0.000  0.000  0.000 
    IR   506   506 6   506     5     1     1    25    44  -2.408  -0.496  -5.920  -4.087  -5.193          0.000  0.000  0.000  0.000 
                                             [ MATP  148 ]    155    164 c g - -
    MP   507   506 6   511     6     2     2    24    43  -8.957  -8.897  -0.023  -7.673  -7.953  -8.348 -3.426 -3.288 -3.300  0.384 -2.301 -3.860  2.818 -2.995 -3.330  0.762 -3.707 -1.268  1.746 -3.553  0.010 -2.208 
    ML   508   506 6   511     6     1     1    23    42  -6.250  -6.596  -1.310  -1.005  -6.446  -3.975  0.368 -0.385 -0.191  0.094 
    MR   509   506 6   511     6     1     1    23    41  -6.988  -5.717  -1.625  -5.695  -0.829  -3.908  0.368 -0.385 -0.191  0.094 
     D   510   506 6   511     6     0     0    20    39 -10.032  -8.730  -4.527  -5.209  -5.227  -0.153 
    IL   511   511 5   511     6     1     1    24    42  -2.579  -2.842  -0.760  -4.497  -5.274  -4.934  0.000  0.000  0.000  0.000 
    IR   512   512 6   512     5     1     1    23    42  -2.408  -0.496  -5.920  -4.087  -5.193          0.000  0.000  0.000  0.000 
                                             [ MATP  149 ]    156    163 C G - -
    MP   513   512 6   517     6     2     2    22    41  -8.957  -8.897  -0.023  -7.673  -7.953  -8.348 -3.809 -3.628 -3.614  0.055 -2.522 -4.118  3.229 -3.252 -3.648  0.446 -3.978 -1.567  1.053 -3.919 -0.220 -2.516 
    ML   514   512 6   517     6     1     1    21    40  -6.250  -6.596  -1.310  -1.005  -6.446  -3.975  0.368 -0.385 -0.191  0.094 
    MR   515   512 6   517     6     1     1    21    40  -6.988  -5.717  -1.625  -5.695  -0.829  -3.908  0.368 -0.385 -0.191  0.094 
     D   516   512 6   517     6     0     0    19    38 -10.032  -8.730  -4.527  -5.209  -5.227  -0.153 
    IL   517   517 5   517     6     1     1    22    41  -2.579  -2.842  -0.760  -4.497  -5.274  -4.934  0.000  0.000  0.000  0.000 
    IR   518   518 6   518     5     1     1    21    40  -2.408  -0.496  -5.920  -4.087  -5.193          0.000  0.000  0.000  0.000 
                                             [ MATP  150 ]    157    162 C G - -
    MP   519   518 6   523     4     2     2    20    39  -6.516  -6.723  -0.072  -5.137                 -3.809 -3.628 -3.614  0.055 -2.522 -4.118  3.229 -3.252 -3.648  0.446 -3.978 -1.567  1.053 -3.919 -0.220 -2.516 
    ML   520   518 6   523     4     1     1    21    39  -3.758  -3.940  -0.507  -2.670                  0.368 -0.385 -0.191  0.094 
    MR   521   518 6   523     4     1     1    20    39  -4.809  -3.838  -1.706  -0.766                  0.368 -0.385 -0.191  0.094 
     D   522   518 6   523     4     0     0    18    37  -5.504  -5.185  -3.201  -0.249                 
    IL   523   523 5   523     4     1     1    22    41  -1.686  -2.369  -1.117  -4.855                  0.000  0.000  0.000  0.000 
    IR   524   524 6   524     3     1     1    21    40  -1.442  -0.798  -4.142                          0.000  0.000  0.000  0.000 
                                             [ MATL  151 ]    158      - g - - -
    ML   525   524 6   527     3     1     1    16    35  -7.568  -0.027  -6.222                         -0.227 -0.920  0.657  0.058 
     D   526   524 6   527     3     0     0    15    34  -7.374  -2.887  -0.220                         
    IL   527   527 3   527     3     1     1    20    38  -1.442  -0.798  -4.142                          0.000  0.000  0.000  0.000 
                                             [ MATL  152 ]    159      - u - - -
    ML   528   527 3   530     3     1     1    15    34  -7.568  -0.027  -6.222                          0.092 -0.171 -0.893  0.592 
     D   529   527 3   530     3     0     0    14    32  -7.374  -2.887  -0.220                         
    IL   530   530 3   530     3     1     1    19    37  -1.442  -0.798  -4.142                          0.000  0.000  0.000  0.000 
                                             [ MATL  153 ]    160      - a - - -
    ML   531   530 3   533     3     1     1    13    32  -7.568  -0.027  -6.222                          0.230 -0.326  0.156 -0.127 
     D   532   530 3   533     3     0     0    12    31  -7.374  -2.887  -0.220                         
    IL   533   533 3   533     3     1     1    18    36  -1.442  -0.798  -4.142                          0.000  0.000  0.000  0.000 
                                             [ MATL  154 ]    161      - A - - -
    ML   534   533 3   536     2     1     1     1     1       *   0.000                                  1.481 -1.598 -1.306 -1.075 
     D   535   533 3   536     2     0     0     0     0       *   0.000                                 
    IL   536   536 3   536     2     1     1    13    28  -1.823  -0.479                                  0.000  0.000  0.000  0.000 
                                             [ END   155 ]      -      - - - - -
     E   537   536 3    -1     0     0     0     0     0                                                 
                                             [ BEGR  156 ]      -      - - - - -
     S   538   499 1   539     3     0     0    32    51  -7.812  -0.272  -2.580                         
    IL   539   539 2   539     3     1     1    35    55  -1.442  -0.798  -4.142                          0.000  0.000  0.000  0.000 
                                             [ MATL  157 ]    166      - G - - -
    ML   540   539 2   542     3     1     1    32    51  -7.568  -0.027  -6.222                         -0.750 -1.817  1.426 -1.204 
     D   541   539 2   542     3     0     0    30    49  -7.374  -2.887  -0.220                         
    IL   542   542 3   542     3     1     1    34    54  -1.442  -0.798  -4.142                          0.000  0.000  0.000  0.000 
                                             [ MATL  158 ]    167      - A - - -
    ML   543   542 3   545     5     1     1    31    50  -6.754  -0.050  -6.569  -6.781  -7.673          1.481 -1.598 -1.306 -1.075 
     D   544   542 3   545     5     0     0    29    48  -5.750  -1.594  -5.012  -3.386  -0.934         
    IL   545   545 3   545     5     1     1    31    50  -2.408  -0.496  -4.087  -5.920  -5.193          0.000  0.000  0.000  0.000 
                                             [ MATP  159 ]    168    184 G C - -
    MP   546   545 3   550     6     2     2    30    49  -8.957  -8.897  -0.023  -7.673  -7.953  -8.348 -3.982 -2.739 -4.040  0.680 -4.163 -4.370  0.296 -4.205 -3.787  3.384 -4.185 -0.424 -0.116 -3.958 -1.707 -2.929 
    ML   547   545 3   550     6     1     1    28    47  -6.250  -6.596  -1.310  -1.005  -6.446  -3.975  0.368 -0.385 -0.191  0.094 
    MR   548   545 3   550     6     1     1    28    47  -6.988  -5.717  -1.625  -5.695  -0.829  -3.908  0.368 -0.385 -0.191  0.094 
     D   549   545 3   550     6     0     0    25    44 -10.032  -8.730  -4.527  -5.209  -5.227  -0.153 
    IL   550   550 5   550     6     1     1    30    48  -2.579  -2.842  -0.760  -4.497  -5.274  -4.934  0.000  0.000  0.000  0.000 
    IR   551   551 6   551     5     1     1    29    48  -2.408  -0.496  -5.920  -4.087  -5.193          0.000  0.000  0.000  0.000 
                                             [ MATP  160 ]    169    183 G C - -
    MP   552   551 6   556     6     2     2    28    47  -8.957  -8.897  -0.023  -7.673  -7.953  -8.348 -3.982 -2.739 -4.040  0.680 -4.163 -4.370  0.296 -4.205 -3.787  3.384 -4.185 -0.424 -0.116 -3.958 -1.707 -2.929 
    ML   553   551 6   556     6     1     1    26    45  -6.250  -6.596  -1.310  -1.005  -6.446  -3.975  0.368 -0.385 -0.191  0.094 
    MR   554   551 6   556     6     1     1    26    45  -6.988  -5.717  -1.625  -5.695  -0.829  -3.908  0.368 -0.385 -0.191  0.094 
     D   555   551 6   556     6     0     0    23    42 -10.032  -8.730  -4.527  -5.209  -5.227  -0.153 
    IL   556   556 5   556     6     1     1    28    46  -2.579  -2.842  -0.760  -4.497  -5.274  -4.934  0.000  0.000  0.000  0.000 
    IR   557   557 6   557     5     1     1    27    46  -2.408  -0.496  -5.920  -4.087  -5.193          0.000  0.000  0.000  0.000 
                                             [ MATP  161 ]    170    182 C G - -
    MP   558   557 6   562     6     2     2    26    45  -8.957  -8.897  -0.023  -7.673  -7.953  -8.348 -3.809 -3.628 -3.614  0.055 -2.522 -4.118  3.229 -3.252 -3.648  0.446 -3.978 -1.567  1.053 -3.919 -0.220 -2.516 
    ML   559   557 6   562     6     1     1    24    43  -6.250  -6.596  -1.310  -1.005  -6.446  -3.975  0.368 -0.385 -0.191  0.094 
    MR   560   557 6   562     6     1     1    24    43  -6.988  -5.717  -1.625  -5.695  -0.829  -3.908  0.368 -0.385 -0.191  0.094 
     D   561   557 6   562     6     0     0    21    40 -10.032  -8.730  -4.527  -5.209  -5.227  -0.153 
    IL   562   562 5   562     6     1     1    26    44  -2.579  -2.842  -0.760  -4.497  -5.274  -4.934  0.000  0.000  0.000  0.000 
    IR   563   563 6   563     5     1     1    25    44  -2.408  -0.496  -5.920  -4.087  -5.193          0.000  0.000  0.000  0.000 
                                             [ MATP  162 ]    171    181 c g - -
    MP   564   563 6   568     6     2     2    24    43  -8.957  -8.897  -0.023  -7.673  -7.953  -8.348 -3.290 -3.151 -3.202  0.500 -2.284 -3.804  2.331 -2.948 -3.231  0.886 -3.633 -1.138  2.321 -3.436  0.020 -2.123 
    ML   565   563 6   568     6     1     1    23    41  -6.250  -6.596  -1.310  -1.005  -6.446  -3.975  0.368 -0.385 -0.191  0.094 
    MR   566   563 6   568     6     1     1    22    41  -6.988  -5.717  -1.625  -5.695  -0.829  -3.908  0.368 -0.385 -0.191  0.094 
     D   567   563 6   568     6     0     0    20    39 -10.032  -8.730  -4.527  -5.209  -5.227  -0.153 
    IL   568   568 5   568     6     1     1    24    42  -2.579  -2.842  -0.760  -4.497  -5.274  -4.934  0.000  0.000  0.000  0.000 
    IR   569   569 6   569     5     1     1    23    42  -2.408  -0.496  -5.920  -4.087  -5.193          0.000  0.000  0.000  0.000 
                                             [ MATP  163 ]    172    180 C G - -
    MP   570   569 6   574     6     2     2    22    41  -8.957  -8.897  -0.023  -7.673  -7.953  -8.348 -3.809 -3.628 -3.614  0.055 -2.522 -4.118  3.229 -3.252 -3.648  0.446 -3.978 -1.567  1.053 -3.919 -0.220 -2.516 
    ML   571   569 6   574     6     1     1    21    40  -6.250  -6.596  -1.310  -1.005  -6.446  -3.975  0.368 -0.385 -0.191  0.094 
    MR   572   569 6   574     6     1     1    21    40  -6.988  -5.717  -1.625  -5.695  -0.829  -3.908  0.368 -0.385 -0.191  0.094 
     D   573   569 6   574     6     0     0    20    39 -10.032  -2.168  -4.527  -5.209  -5.227  -0.558 
    IL   574   574 5   574     6     1     1    22    40  -2.579  -2.842  -0.760  -4.497  -5.274  -4.934  0.000  0.000  0.000  0.000 
    IR   575   575 6   575     5     1     1    21    40  -2.614  -0.420  -6.125  -4.293  -5.399          0.000  0.000  0.000  0.000 
                                             [ MATP  164 ]    173    178 a u - -
    MP   576   575 6   580     4     2     2    20    39  -6.641  -6.848  -0.066  -5.262                 -2.755 -0.085 -2.866  2.365 -3.078 -3.817  0.879 -3.122 -2.870  1.909 -3.385  0.057  0.613 -3.071 -0.920 -1.875 
    ML   577   575 6   580     4     1     1    21    39  -3.758  -3.940  -0.507  -2.670                  0.368 -0.385 -0.191  0.094 
    MR   578   575 6   580     4     1     1    20    39  -4.809  -3.838  -1.706  -0.766                  0.368 -0.385 -0.191  0.094 
     D   579   575 6   580     4     0     0    19    37  -5.159  -4.840  -2.856  -0.324                 
    IL   580   580 5   580     4     1     1    22    41  -1.686  -2.369  -1.117  -4.855                  0.000  0.000  0.000  0.000 
    IR   581   581 6   581     3     1     1    21    40  -1.442  -0.798  -4.142                          0.000  0.000  0.000  0.000 
                                             [ MATL  165 ]    174      - a - - -
    ML   582   581 6   584     3     1     1    16    35  -7.682  -0.025  -6.336                          0.628 -0.282 -0.863  0.114 
     D   583   581 6   584     3     0     0    15    34  -6.956  -2.469  -0.302                         
    IL   584   584 3   584     3     1     1    20    38  -1.442  -0.798  -4.142                          0.000  0.000  0.000  0.000 
                                             [ MATL  166 ]    175      - g - - -
    ML   585   584 3   587     3     1     1    15    33  -7.682  -0.170  -3.232                          0.466 -1.209  0.614 -0.608 
     D   586   584 3   587     3     0     0    14    33  -6.956  -2.469  -0.302                         
    IL   587   587 3   587     3     1     1    19    37  -1.442  -0.798  -4.142                          0.000  0.000  0.000  0.000 
                                             [ MATL  167 ]    176      - G - - -
    ML   588   587 3   590     3     1     1    13    32  -7.539  -0.028  -6.193                         -0.694 -1.749  1.395 -1.137 
     D   589   587 3   590     3     0     0    12    31  -7.457  -1.247  -0.803                         
    IL   590   590 3   590     3     1     1    18    36  -1.442  -0.798  -4.142                          0.000  0.000  0.000  0.000 
                                             [ MATL  168 ]    177      - A - - -
    ML   591   590 3   593     2     1     1     1     1       *   0.000                                  1.564 -1.813 -1.501 -1.306 
     D   592   590 3   593     2     0     0     0     0       *   0.000                                 
    IL   593   593 3   593     2     1     1    13    28  -1.823  -0.479                                  0.000  0.000  0.000  0.000 
                                             [ END   169 ]      -      - - - - -
     E   594   593 3    -1     0     0     0     0     0                                                 
//
HMMER3/f [i1.1rc2 | December 2012]
NAME  input
LENG  187
MAXL  304
ALPH  RNA
RF    no
MM    no
CONS  yes
CS    yes
MAP   yes
DATE  Tue Apr 16 22:15:27 2013
COM   [1] /home/zw49/software/local/infernal1.1/bin/cmbuild -F /tmp/zw49/compute-2-8.local-2508-bigstep/per-work-unit/input.cm /tmp/zw49/compute-2-8.local-2508-bigstep/per-work-unit/input.sto
NSEQ  6
EFFN  1.508789
CKSUM 2893177742
STATS LOCAL MSV      -10.3323  0.71371
STATS LOCAL VITERBI  -12.3852  0.71371
STATS LOCAL FORWARD   -3.0615  0.71371
HMM          A        C        G        U   
            m->m     m->i     m->d     i->m     i->i     d->m     d->d
  COMPO   1.30728  1.49297  1.29342  1.46789
          1.38629  1.38629  1.38629  1.38629
          0.14835  3.73090  2.17244  1.46634  0.26236  0.00000        *
      1   2.11570  0.43708  2.66278  1.80924      1 C - - :
          1.38629  1.38629  1.38629  1.38629
          0.05412  3.63667  3.63667  1.46634  0.26236  1.90976  0.16030
      2   1.32597  1.33794  2.03909  1.07317      2 u - - :
          1.38629  1.38629  1.38629  1.38629
          0.05412  3.63667  3.63667  1.46634  0.26236  1.90976  0.16030
      3   1.72876  1.02071  2.25307  1.02980      3 c - - :
          1.38629  1.38629  1.38629  1.38629
          0.05412  3.63667  3.63667  1.46634  0.26236  1.90976  0.16030
      4   2.11570  0.43708  2.66278  1.80924      4 C - - :
          1.38629  1.38629  1.38629  1.38629
          0.05412  3.63667  3.63667  1.46634  0.26236  1.90976  0.16030
      5   2.05126  2.11661  2.53611  0.39777      5 U - - :
          1.38629  1.38629  1.38629  1.38629
          0.05412  3.63667  3.63667  1.46634  0.26236  1.90976  0.16030
      6   1.55682  2.00239  1.01689  1.22941      6 g - - :
          1.38629  1.38629  1.38629  1.38629
          0.05412  3.63667  3.63667  1.46634  0.26236  1.90976  0.16030
      7   1.31254  2.32412  0.72593  1.90302      7 g - - :
          1.38629  1.38629  1.38629  1.38629
          0.05412  3.63667  3.63667  1.46634  0.26236  1.90976  0.16030
      8   0.64958  2.22235  1.56406  1.83199      8 A - - :
          1.38629  1.38629  1.38629  1.38629
          0.05412  3.63667  3.63667  1.46634  0.26236  1.90976  0.16030
      9   2.14602  1.23410  1.92443  0.80745      9 u - - <
          1.38629  1.38629  1.38629  1.38629
          0.05412  3.63667  3.63667  1.46634  0.26236  1.90976  0.16030
     10   1.79261  1.51140  0.83813  1.71282     10 g - - <
          1.38629  1.38629  1.38629  1.38629
          0.05412  3.63667  3.63667  1.46634  0.26236  1.90976  0.16030
     11   1.42926  2.08630  0.70693  1.94344     11 g - - <
          1.38629  1.38629  1.38629  1.38629
          0.05412  3.63667  3.63667  1.46634  0.26236  1.90976  0.16030
     12   1.17667  1.63657  1.35437  1.43154     12 a - - <
          1.38629  1.38629  1.38629  1.38629
          0.05412  3.63667  3.63667  1.46634  0.26236  1.90976  0.16030
     13   1.60611  1.88092  1.67927  0.77572     13 u - - _
          1.38629  1.38629  1.38629  1.38629
          0.05412  3.63667  3.63667  1.46634  0.26236  1.90976  0.16030
     14   1.06446  2.21551  0.96647  1.79839     14 g - - _
          1.38629  1.38629  1.38629  1.38629
          0.05412  3.63667  3.63667  1.46634  0.26236  1.90976  0.16030
     15   0.30920  2.62269  2.40823  2.26932     15 A - - _
          1.38629  1.38629  1.38629  1.38629
          0.16361  3.63667  2.08273  1.46634  0.26236  1.90976  0.16030
     16   1.91608  0.55334  2.44812  1.65372     16 C - - _
          1.38629  1.38629  1.38629  1.38629
          0.06020  3.53326  3.53326  1.46634  0.26236  0.79568  0.60016
     17   0.30920  2.62269  2.40823  2.26932     17 A - - _
          1.38629  1.38629  1.38629  1.38629
          0.05412  3.63667  3.63667  1.46634  0.26236  1.90976  0.16030
     18   2.05126  2.11661  2.53611  0.39777     18 U - - _
          1.38629  1.38629  1.38629  1.38629
          0.05412  3.63667  3.63667  1.46634  0.26236  1.90976  0.16030
     19   0.64958  2.22235  1.56406  1.83199     19 A - - _
          1.38629  1.38629  1.38629  1.38629
          0.05412  3.63667  3.63667  1.46634  0.26236  1.90976  0.16030
     20   0.70433  1.70223  2.04251  1.64205     20 a - - _
          1.38629  1.38629  1.38629  1.38629
          0.05412  3.63667  3.63667  1.46634  0.26236  1.90976  0.16030
     21   1.62065  1.52996  1.46295  1.03809     21 u - - >
          1.38629  1.38629  1.38629  1.38629
          0.05412  3.63667  3.63667  1.46634  0.26236  1.90976  0.16030
     22   2.16916  0.76427  1.89402  1.31086     22 c - - >
          1.38629  1.38629  1.38629  1.38629
          0.05412  3.63667  3.63667  1.46634  0.26236  1.90976  0.16030
     23   1.94473  1.42583  1.36889  1.01535     23 u - - >
          1.38629  1.38629  1.38629  1.38629
          0.05412  3.63667  3.63667  1.46634  0.26236  1.90976  0.16030
     24   0.85012  2.08608  1.19400  1.92789     24 a - - >
          1.38629  1.38629  1.38629  1.38629
          0.05412  3.63667  3.63667  1.46634  0.26236  1.90976  0.16030
     25   2.05126  2.11661  2.53611  0.39777     25 U - - ,
          1.38629  1.38629  1.38629  1.38629
          0.05412  3.63667  3.63667  1.46634  0.26236  1.90976  0.16030
     26   0.30920  2.62269  2.40823  2.26932     26 A - - ,
          1.38629  1.38629  1.38629  1.38629
          0.05412  3.63667  3.63667  1.46634  0.26236  0.35130  1.21662
     27   2.31412  0.35020  2.87329  1.96551     27 C - - ,
          1.38629  1.38629  1.38629  1.38629
          0.04913  3.73090  3.73090  1.46634  0.26236  1.09861  0.40547
     28   0.89488  1.64498  2.02232  1.32434     28 a - - ,
          1.38629  1.38629  1.38629  1.38629
          0.04913  3.73090  3.73090  1.46634  0.26236  1.09861  0.40547
     29   2.31412  0.35020  2.87329  1.96551     29 C - - ,
          1.38629  1.38629  1.38629  1.38629
          0.04913  3.73090  3.73090  1.46634  0.26236  1.09861  0.40547
     30   0.60542  2.13482  2.13962  1.52239     30 A - - ,
          1.38629  1.38629  1.38629  1.38629
          0.04913  3.73090  3.73090  1.46634  0.26236  1.09861  0.40547
     31   0.25342  2.79532  2.56381  2.45631     31 A - - ,
          1.38629  1.38629  1.38629  1.38629
          0.04913  3.73090  3.73090  1.46634  0.26236  1.09861  0.40547
     32   0.60377  2.13643  2.14058  1.52513     32 A - - ,
          1.38629  1.38629  1.38629  1.38629
          0.04913  3.73090  3.73090  1.46634  0.26236  1.09861  0.40547
     33   0.25342  2.79532  2.56381  2.45631     33 A - - ,
          1.38629  1.38629  1.38629  1.38629
          0.14775  2.17696  3.73090  0.84300  0.56285  1.09861  0.40547
     34   1.80750  1.37139  2.32284  0.72528     36 u - - ,
          1.38629  1.38629  1.38629  1.38629
          0.14775  3.73090  2.17696  1.46634  0.26236  1.09861  0.40547
     35   1.35271  0.91170  2.15115  1.49937     37 c - - ,
          1.38629  1.38629  1.38629  1.38629
          0.05409  3.63724  3.63724  1.46634  0.26236  1.90659  0.16086
     36   0.30883  2.62370  2.40915  2.27041     38 A - - ,
          1.38629  1.38629  1.38629  1.38629
          0.05409  3.63724  3.63724  1.46634  0.26236  0.35265  1.21344
     37   2.26150  1.35541  1.99974  0.68797     39 U - - <
          1.38629  1.38629  1.38629  1.38629
          0.04913  3.73090  3.73090  1.46634  0.26236  1.09861  0.40547
     38   2.52061  1.58785  2.21484  0.50078     40 U - - <
          1.38629  1.38629  1.38629  1.38629
          0.04913  3.73090  3.73090  1.46634  0.26236  1.09861  0.40547
     39   2.75829  0.37762  2.47405  1.79059     41 C - - <
          1.38629  1.38629  1.38629  1.38629
          0.04913  3.73090  3.73090  1.46634  0.26236  1.09861  0.40547
     40   0.55631  2.33071  1.67406  1.95217     42 A - - _
          1.38629  1.38629  1.38629  1.38629
          0.04913  3.73090  3.73090  1.46634  0.26236  1.09861  0.40547
     41   0.60542  2.13482  2.13962  1.52239     43 A - - _
          1.38629  1.38629  1.38629  1.38629
          0.04913  3.73090  3.73090  1.46634  0.26236  1.09861  0.40547
     42   2.23080  3.03435  0.26037  2.60791     44 G - - _
          1.38629  1.38629  1.38629  1.38629
          0.04913  3.73090  3.73090  1.46634  0.26236  1.09861  0.40547
     43   0.60542  2.13482  2.13962  1.52239     45 A - - _
          1.38629  1.38629  1.38629  1.38629
          0.04913  3.73090  3.73090  1.46634  0.26236  1.09861  0.40547
     44   2.20391  2.23973  2.70000  0.33416     46 U - - _
          1.38629  1.38629  1.38629  1.38629
          0.04913  3.73090  3.73090  1.46634  0.26236  1.09861  0.40547
     45   1.43869  2.47812  0.59532  2.05983     47 G - - _
          1.38629  1.38629  1.38629  1.38629
          0.04913  3.73090  3.73090  1.46634  0.26236  1.09861  0.40547
     46   2.31412  0.35020  2.87329  1.96551     48 C - - _
          1.38629  1.38629  1.38629  1.38629
          0.04913  3.73090  3.73090  1.46634  0.26236  1.09861  0.40547
     47   0.25342  2.79532  2.56381  2.45631     49 A - - _
          1.38629  1.38629  1.38629  1.38629
          0.04913  3.73090  3.73090  1.46634  0.26236  1.09861  0.40547
     48   1.59805  1.93895  1.40717  0.89400     50 u - - _
          1.38629  1.38629  1.38629  1.38629
          0.25784  3.73090  1.59301  1.46634  0.26236  1.09861  0.40547
     49   1.91608  0.55334  2.44812  1.65372     51 C - - _
          1.38629  1.38629  1.38629  1.38629
          0.06020  3.53326  3.53326  1.46634  0.26236  0.21172  1.65647
     50   2.23080  3.03435  0.26037  2.60791     52 G - - _
          1.38629  1.38629  1.38629  1.38629
          0.04913  3.73090  3.73090  1.46634  0.26236  1.09861  0.40547
     51   0.25342  2.79532  2.56381  2.45631     53 A - - _
          1.38629  1.38629  1.38629  1.38629
          0.20994  3.73090  1.79944  1.46634  0.26236  1.09861  0.40547
     52   0.96807  1.35915  1.98910  1.48506     54 a - - _
          1.38629  1.38629  1.38629  1.38629
          0.05746  3.57843  3.57843  1.46634  0.26236  0.25454  1.49286
     53   2.23080  3.03435  0.26037  2.60791     55 G - - _
          1.38629  1.38629  1.38629  1.38629
          0.22291  3.73090  1.73816  1.46634  0.26236  1.09861  0.40547
     54   1.01894  2.14800  1.06314  1.73196     56 a - - _
          1.38629  1.38629  1.38629  1.38629
          0.05819  3.56618  3.56618  1.46634  0.26236  0.24110  1.54069
     55   1.83636  0.84009  2.37795  1.15140     57 c - - _
          1.38629  1.38629  1.38629  1.38629
          0.04913  3.73090  3.73090  1.46634  0.26236  1.09861  0.40547
     56   2.23080  3.03435  0.26037  2.60791     58 G - - _
          1.38629  1.38629  1.38629  1.38629
          0.04913  3.73090  3.73090  1.46634  0.26236  1.09861  0.40547
     57   2.23080  3.03435  0.26037  2.60791     59 G - - _
          1.38629  1.38629  1.38629  1.38629
          0.04913  3.73090  3.73090  1.46634  0.26236  1.09861  0.40547
     58   2.31412  0.35020  2.87329  1.96551     60 C - - _
          1.38629  1.38629  1.38629  1.38629
          0.04913  3.73090  3.73090  1.46634  0.26236  1.09861  0.40547
     59   0.25342  2.79532  2.56381  2.45631     61 A - - _
          1.38629  1.38629  1.38629  1.38629
          0.04913  3.73090  3.73090  1.46634  0.26236  1.09861  0.40547
     60   0.71268  2.26052  1.38529  1.86354     62 a - - _
          1.38629  1.38629  1.38629  1.38629
          0.04913  3.73090  3.73090  1.46634  0.26236  1.09861  0.40547
     61   2.31412  0.35020  2.87329  1.96551     63 C - - _
          1.38629  1.38629  1.38629  1.38629
          0.04913  3.73090  3.73090  1.46634  0.26236  1.09861  0.40547
     62   2.20391  2.23973  2.70000  0.33416     64 U - - _
          1.38629  1.38629  1.38629  1.38629
          0.04913  3.73090  3.73090  1.46634  0.26236  1.09861  0.40547
     63   2.05847  2.63533  0.32924  2.51106     65 G - - >
          1.38629  1.38629  1.38629  1.38629
          0.04913  3.73090  3.73090  1.46634  0.26236  1.09861  0.40547
     64   0.57260  2.38516  1.42472  2.27017     66 A - - >
          1.38629  1.38629  1.38629  1.38629
          0.04913  3.73090  3.73090  1.46634  0.26236  1.09861  0.40547
     65   1.03929  2.15720  0.91753  2.03146     67 g - - >
          1.38629  1.38629  1.38629  1.38629
          0.04913  3.73090  3.73090  1.46634  0.26236  1.09861  0.40547
     66   1.35756  1.88092  1.70192  0.89666     68 u - - ,
          1.38629  1.38629  1.38629  1.38629
          0.13002  3.73090  2.32333  1.46634  0.26236  1.09861  0.40547
     67   2.07832  2.85321  0.31627  2.42657     69 G - - ,
          1.38629  1.38629  1.38629  1.38629
          0.05316  3.65405  3.65405  1.46634  0.26236  1.80600  0.17950
     68   0.64986  1.78382  2.07092  1.69381     70 A - - ,
          1.38629  1.38629  1.38629  1.38629
          0.05316  3.65405  3.65405  1.46634  0.26236  1.80600  0.17950
     69   1.33258  2.34981  0.70213  1.92903     71 g - - ,
          1.38629  1.38629  1.38629  1.38629
          0.05316  3.65405  3.65405  1.46634  0.26236  1.80600  0.17950
     70   2.07880  2.13864  2.56584  0.38529     72 U - - ,
          1.38629  1.38629  1.38629  1.38629
          0.14606  2.20723  3.65405  0.41841  1.07322  1.80600  0.17950
     71   1.97792  0.91987  1.51918  1.40985     74 c - - <
          1.38629  1.38629  1.38629  1.38629
          0.05316  3.65405  3.65405  1.46634  0.26236  1.80600  0.17950
     72   2.62324  0.43580  2.31869  1.70220     75 C - - <
          1.38629  1.38629  1.38629  1.38629
          0.05316  3.65405  3.65405  1.46634  0.26236  1.80600  0.17950
     73   2.39968  0.52502  2.18788  1.58205     76 C - - <
          1.38629  1.38629  1.38629  1.38629
          0.05316  3.65405  3.65405  1.46634  0.26236  1.80600  0.17950
     74   2.04184  1.01359  1.50091  1.25748     77 c - - <
          1.38629  1.38629  1.38629  1.38629
          0.14606  3.65405  2.20723  1.46634  0.26236  1.80600  0.17950
     75   1.15416  2.00380  0.90595  1.92622     78 g - - <
          1.38629  1.38629  1.38629  1.38629
          0.05819  3.56618  3.56618  1.46634  0.26236  0.78702  0.60734
     76   2.21525  2.60981  0.30066  2.56404     79 G - - <
          1.38629  1.38629  1.38629  1.38629
          0.05316  3.65405  3.65405  1.46634  0.26236  1.80600  0.17950
     77   2.07832  2.85321  0.31627  2.42657     80 G - - -
          1.38629  1.38629  1.38629  1.38629
          0.05316  3.65405  3.65405  1.46634  0.26236  1.80600  0.17950
     78   0.29810  2.65403  2.43652  2.30314     81 A - - -
          1.38629  1.38629  1.38629  1.38629
          0.05316  3.65405  3.65405  1.46634  0.26236  1.80600  0.17950
     79   1.69853  2.30822  0.49696  2.21426     82 G - - <
          1.38629  1.38629  1.38629  1.38629
          0.05316  3.65405  3.65405  1.46634  0.26236  1.80600  0.17950
     80   2.43052  0.50695  2.21458  1.60703     83 C - - <
          1.38629  1.38629  1.38629  1.38629
          0.05316  3.65405  3.65405  1.46634  0.26236  1.80600  0.17950
     81   1.75670  1.43975  1.61499  0.93776     84 u - - <
          1.38629  1.38629  1.38629  1.38629
          0.05316  3.65405  3.65405  1.46634  0.26236  1.80600  0.17950
     82   2.00114  1.45696  1.38713  0.96211     85 u - - <
          1.38629  1.38629  1.38629  1.38629
          0.05316  3.65405  3.65405  1.46634  0.26236  1.80600  0.17950
     83   0.66943  2.14730  1.38955  2.10362     86 A - - <
          1.38629  1.38629  1.38629  1.38629
          0.05316  3.65405  3.65405  1.46634  0.26236  1.80600  0.17950
     84   2.08965  0.89055  1.41216  1.50407     87 c - - <
          1.38629  1.38629  1.38629  1.38629
          0.05316  3.65405  3.65405  1.46634  0.26236  1.80600  0.17950
     85   0.68681  2.04682  2.06422  1.42396     88 A - - _
          1.38629  1.38629  1.38629  1.38629
          0.05316  3.65405  3.65405  1.46634  0.26236  1.80600  0.17950
     86   1.30242  1.85207  1.67360  0.95804     89 u - - _
          1.38629  1.38629  1.38629  1.38629
          0.05316  3.65405  3.65405  1.46634  0.26236  1.80600  0.17950
     87   1.28245  1.56856  1.67906  1.11551     90 u - - _
          1.38629  1.38629  1.38629  1.38629
          0.05316  3.65405  3.65405  1.46634  0.26236  1.80600  0.17950
     88   0.64430  2.08251  2.08361  1.48778     91 A - - _
          1.38629  1.38629  1.38629  1.38629
          0.22877  1.72258  3.65405  0.26828  1.44688  1.80600  0.17950
     89   1.75084  1.53624  0.79105  1.84631     93 g - - >
          1.38629  1.38629  1.38629  1.38629
          0.05316  3.65405  3.65405  1.46634  0.26236  1.80600  0.17950
     90   2.33658  1.62154  1.96533  0.56980     94 U - - >
          1.38629  1.38629  1.38629  1.38629
          0.05316  3.65405  3.65405  1.46634  0.26236  1.80600  0.17950
     91   1.09523  1.52223  1.29011  1.75983     95 a - - >
          1.38629  1.38629  1.38629  1.38629
          0.05316  3.65405  3.65405  1.46634  0.26236  1.80600  0.17950
     92   1.06967  1.78800  1.27231  1.56351     96 a - - >
          1.38629  1.38629  1.38629  1.38629
          0.05316  3.65405  3.65405  1.46634  0.26236  1.80600  0.17950
     93   1.64739  2.37962  0.50077  2.21827     97 G - - >
          1.38629  1.38629  1.38629  1.38629
          0.05316  3.65405  3.65405  1.46634  0.26236  1.80600  0.17950
     94   2.44398  1.44070  2.12181  0.58589     98 U - - >
          1.38629  1.38629  1.38629  1.38629
          0.05316  3.65405  3.65405  1.46634  0.26236  1.80600  0.17950
     95   2.07832  2.85321  0.31627  2.42657     99 G - - -
          1.38629  1.38629  1.38629  1.38629
          0.05316  3.65405  3.65405  1.46634  0.26236  1.80600  0.17950
     96   0.59749  2.26015  1.64902  1.87578    100 A - - -
          1.38629  1.38629  1.38629  1.38629
          0.05316  3.65405  3.65405  1.46634  0.26236  1.80600  0.17950
     97   2.78267  0.34940  2.43728  1.92678    101 C - - >
          1.38629  1.38629  1.38629  1.38629
          0.14606  3.65405  2.20723  1.46634  0.26236  1.80600  0.17950
     98   2.15352  1.05042  1.82199  0.98771    102 u - - >
          1.38629  1.38629  1.38629  1.38629
          0.05819  3.56618  3.56618  1.46634  0.26236  0.78702  0.60734
     99   1.64582  1.63174  0.80191  1.81350    103 g - - >
          1.38629  1.38629  1.38629  1.38629
          0.05316  3.65405  3.65405  1.46634  0.26236  1.80600  0.17950
    100   1.59309  2.34987  0.52964  2.18477    104 G - - >
          1.38629  1.38629  1.38629  1.38629
          0.05316  3.65405  3.65405  1.46634  0.26236  1.80600  0.17950
    101   1.96886  2.48060  0.37943  2.38120    105 G - - >
          1.38629  1.38629  1.38629  1.38629
          0.05316  3.65405  3.65405  1.46634  0.26236  1.80600  0.17950
    102   1.46267  1.88137  0.80969  1.76606    106 g - - >
          1.38629  1.38629  1.38629  1.38629
          0.05316  3.65405  3.65405  1.46634  0.26236  1.80600  0.17950
    103   1.39548  1.88443  2.12539  0.73192    107 u - - ,
          1.38629  1.38629  1.38629  1.38629
          0.16056  3.65405  2.10011  1.46634  0.26236  1.80600  0.17950
    104   1.88526  2.62022  0.40932  2.19535    108 G - - ,
          1.38629  1.38629  1.38629  1.38629
          0.05901  3.55251  3.55251  1.46634  0.26236  2.28402  0.10744
    105   0.36869  2.47430  2.27382  2.11017    109 A - - ,
          1.38629  1.38629  1.38629  1.38629
          0.05901  3.55251  3.55251  1.46634  0.26236  2.28402  0.10744
    106   1.20481  2.20099  0.86528  1.78008    110 g - - ,
          1.38629  1.38629  1.38629  1.38629
          0.05901  3.55251  3.55251  1.46634  0.26236  2.28402  0.10744
    107   1.68331  1.43160  2.18223  0.77105    111 u - - ,
          1.38629  1.38629  1.38629  1.38629
          0.05901  3.55251  3.55251  1.46634  0.26236  0.22784  1.59088
    108   2.23080  3.03435  0.26037  2.60791    112 G - - ,
          1.38629  1.38629  1.38629  1.38629
          0.04913  3.73090  3.73090  1.46634  0.26236  1.09861  0.40547
    109   0.25342  2.79532  2.56381  2.45631    113 A - - ,
          1.38629  1.38629  1.38629  1.38629
          0.23598  3.73090  1.68074  1.46634  0.26236  1.09861  0.40547
    110   2.27362  0.77823  1.96037  1.21391    114 c - - <
          1.38629  1.38629  1.38629  1.38629
          0.05893  3.55385  3.55385  1.46634  0.26236  2.27923  0.10799
    111   0.80425  1.99844  1.28503  1.96334    115 a - - <
          1.38629  1.38629  1.38629  1.38629
          0.05893  3.55385  3.55385  1.46634  0.26236  2.27923  0.10799
    112   0.80447  1.99811  1.28519  1.96263    116 a - - <
          1.38629  1.38629  1.38629  1.38629
          0.05893  3.55385  3.55385  1.46634  0.26236  2.27923  0.10799
    113   0.80459  1.99793  1.28528  1.96224    117 a - - <
          1.38629  1.38629  1.38629  1.38629
          0.05893  3.55385  3.55385  1.46634  0.26236  2.27923  0.10799
    114   2.27233  1.42702  1.90917  0.67589    118 U - - <
          1.38629  1.38629  1.38629  1.38629
          0.05893  3.55385  3.55385  1.46634  0.26236  2.27923  0.10799
    115   2.27189  0.77040  1.96264  1.22564    119 c - - <
          1.38629  1.38629  1.38629  1.38629
          0.05893  3.55385  3.55385  1.46634  0.26236  2.27923  0.10799
    116   2.07252  1.19115  1.84521  0.88608    120 u - - <
          1.38629  1.38629  1.38629  1.38629
          0.05893  3.55385  3.55385  1.46634  0.26236  2.27923  0.10799
    117   2.10967  2.40987  0.36279  2.37342    121 G - - <
          1.38629  1.38629  1.38629  1.38629
          0.05893  3.55385  3.55385  1.46634  0.26236  2.27923  0.10799
    118   1.92365  2.01593  2.39737  0.46239    122 U - - _
          1.38629  1.38629  1.38629  1.38629
          0.05893  3.55385  3.55385  1.46634  0.26236  2.27923  0.10799
    119   1.95422  0.52833  2.48935  1.68322    123 C - - _
          1.38629  1.38629  1.38629  1.38629
          0.05893  3.55385  3.55385  1.46634  0.26236  2.27923  0.10799
    120   1.00496  1.68195  1.50413  1.48847    124 a - - _
          1.38629  1.38629  1.38629  1.38629
          0.05893  3.55385  3.55385  1.46634  0.26236  2.27923  0.10799
    121   1.88774  2.62324  0.40792  2.19833    125 G - - _
          1.38629  1.38629  1.38629  1.38629
          0.05893  3.55385  3.55385  1.46634  0.26236  2.27923  0.10799
    122   1.88774  2.62324  0.40792  2.19833    126 G - - _
          1.38629  1.38629  1.38629  1.38629
          0.05893  3.55385  3.55385  1.46634  0.26236  2.27923  0.10799
    123   0.36766  2.47663  2.27594  2.11265    127 A - - _
          1.38629  1.38629  1.38629  1.38629
          0.05893  3.55385  3.55385  1.46634  0.26236  2.27923  0.10799
    124   0.74328  2.13870  1.46499  1.73977    128 a - - _
          1.38629  1.38629  1.38629  1.38629
          0.05893  3.55385  3.55385  1.46634  0.26236  0.22907  1.58608
    125   2.45394  0.43456  2.24198  1.83105    129 C - - >
          1.38629  1.38629  1.38629  1.38629
          0.04913  3.73090  3.73090  1.46634  0.26236  1.09861  0.40547
    126   0.94631  2.01987  1.12409  1.86945    130 a - - >
          1.38629  1.38629  1.38629  1.38629
          0.04913  3.73090  3.73090  1.46634  0.26236  1.09861  0.40547
    127   1.67685  2.13091  0.57163  2.04250    131 G - - >
          1.38629  1.38629  1.38629  1.38629
          0.04913  3.73090  3.73090  1.46634  0.26236  1.09861  0.40547
    128   0.78112  2.04753  1.27907  2.00427    132 a - - >
          1.38629  1.38629  1.38629  1.38629
          0.04913  3.73090  3.73090  1.46634  0.26236  1.09861  0.40547
    129   2.02651  1.52368  1.82936  0.71380    133 u - - >
          1.38629  1.38629  1.38629  1.38629
          0.04913  3.73090  3.73090  1.46634  0.26236  1.09861  0.40547
    130   2.16524  1.53065  1.69871  0.72162    134 u - - >
          1.38629  1.38629  1.38629  1.38629
          0.04913  3.73090  3.73090  1.46634  0.26236  1.09861  0.40547
    131   2.16152  1.42731  1.84217  0.72067    135 u - - >
          1.38629  1.38629  1.38629  1.38629
          0.04913  3.73090  3.73090  1.46634  0.26236  1.09861  0.40547
    132   1.67321  1.89337  0.64909  1.97133    136 G - - >
          1.38629  1.38629  1.38629  1.38629
          0.04913  3.73090  3.73090  1.46634  0.26236  1.09861  0.40547
    133   0.25342  2.79532  2.56381  2.45631    137 A - - ,
          1.38629  1.38629  1.38629  1.38629
          0.04913  3.73090  3.73090  1.46634  0.26236  1.09861  0.40547
    134   0.25342  2.79532  2.56381  2.45631    138 A - - ,
          1.38629  1.38629  1.38629  1.38629
          0.04913  3.73090  3.73090  1.46634  0.26236  1.09861  0.40547
    135   2.76603  0.37626  2.47707  1.79172    139 C - - <
          1.38629  1.38629  1.38629  1.38629
          0.04913  3.73090  3.73090  1.46634  0.26236  1.09861  0.40547
    136   1.44403  2.22997  0.62453  2.11211    140 G - - <
          1.38629  1.38629  1.38629  1.38629
          0.04913  3.73090  3.73090  1.46634  0.26236  1.09861  0.40547
    137   1.74548  0.96864  1.57882  1.42869    141 c - - <
          1.38629  1.38629  1.38629  1.38629
          0.04913  3.73090  3.73090  1.46634  0.26236  1.09861  0.40547
    138   1.56914  1.25678  1.42281  1.32361    142 c - - <
          1.38629  1.38629  1.38629  1.38629
          0.04913  3.73090  3.73090  1.46634  0.26236  1.09861  0.40547
    139   1.65005  1.46465  1.12384  1.37923    143 g - - <
          1.38629  1.38629  1.38629  1.38629
          0.04913  3.73090  3.73090  1.46634  0.26236  1.09861  0.40547
    140   1.67386  1.09353  1.65442  1.25092    144 c - - <
          1.38629  1.38629  1.38629  1.38629
          0.04913  3.73090  3.73090  1.46634  0.26236  1.09861  0.40547
    141   1.60283  2.04782  0.98636  1.21494    145 g - - _
          1.38629  1.38629  1.38629  1.38629
          0.04913  3.73090  3.73090  1.46634  0.26236  1.09861  0.40547
    142   1.62010  2.08572  0.91058  1.28876    146 g - - _
          1.38629  1.38629  1.38629  1.38629
          0.14775  3.73090  2.17696  1.46634  0.26236  1.09861  0.40547
    143   0.91467  1.39111  2.01812  1.52488    147 a - - _
          1.38629  1.38629  1.38629  1.38629
          0.05409  3.63724  3.63724  1.46634  0.26236  0.35265  1.21344
    144   1.30130  1.82130  1.01359  1.59410    148 g - - >
          1.38629  1.38629  1.38629  1.38629
          0.04913  3.73090  3.73090  1.46634  0.26236  1.09861  0.40547
    145   1.51751  1.40438  1.29337  1.34370    149 g - - >
          1.38629  1.38629  1.38629  1.38629
          0.04913  3.73090  3.73090  1.46634  0.26236  1.09861  0.40547
    146   1.52872  1.47255  1.11120  1.49307    150 g - - >
          1.38629  1.38629  1.38629  1.38629
          0.04913  3.73090  3.73090  1.46634  0.26236  1.09861  0.40547
    147   1.66159  1.58776  0.92502  1.56420    151 g - - >
          1.38629  1.38629  1.38629  1.38629
          0.04913  3.73090  3.73090  1.46634  0.26236  1.09861  0.40547
    148   2.34487  0.78961  2.04367  1.13766    152 c - - >
          1.38629  1.38629  1.38629  1.38629
          0.04913  3.73090  3.73090  1.46634  0.26236  1.09861  0.40547
    149   2.06400  2.64137  0.32673  2.51934    153 G - - >
          1.38629  1.38629  1.38629  1.38629
          0.23598  3.73090  1.68074  1.46634  0.26236  1.09861  0.40547
    150   2.11481  2.41336  0.36068  2.37919    154 G - - <
          1.38629  1.38629  1.38629  1.38629
          0.05893  3.55385  3.55385  1.46634  0.26236  2.27923  0.10799
    151   2.26500  0.77681  1.92780  1.23501    155 c - - <
          1.38629  1.38629  1.38629  1.38629
          0.05893  3.55385  3.55385  1.46634  0.26236  2.27923  0.10799
    152   2.47359  0.51807  2.12943  1.60373    156 C - - <
          1.38629  1.38629  1.38629  1.38629
          0.05893  3.55385  3.55385  1.46634  0.26236  2.27923  0.10799
    153   2.47221  0.51840  2.12902  1.60357    157 C - - <
          1.38629  1.38629  1.38629  1.38629
          0.05893  3.55385  3.55385  1.46634  0.26236  2.27923  0.10799
    154   1.53769  2.01745  0.93772  1.34473    158 g - - _
          1.38629  1.38629  1.38629  1.38629
          0.05893  3.55385  3.55385  1.46634  0.26236  2.27923  0.10799
    155   1.32116  1.50534  2.00080  0.97815    159 u - - _
          1.38629  1.38629  1.38629  1.38629
          0.05893  3.55385  3.55385  1.46634  0.26236  2.27923  0.10799
    156   1.22612  1.61229  1.28249  1.47056    160 a - - _
          1.38629  1.38629  1.38629  1.38629
          0.05893  3.55385  3.55385  1.46634  0.26236  2.27923  0.10799
    157   0.36766  2.47663  2.27594  2.11265    161 A - - _
          1.38629  1.38629  1.38629  1.38629
          0.05893  3.55385  3.55385  1.46634  0.26236  2.27923  0.10799
    158   1.87031  2.28956  0.45105  2.22883    162 G - - >
          1.38629  1.38629  1.38629  1.38629
          0.05893  3.55385  3.55385  1.46634  0.26236  2.27923  0.10799
    159   1.87019  2.28945  0.45113  2.22865    163 G - - >
          1.38629  1.38629  1.38629  1.38629
          0.05893  3.55385  3.55385  1.46634  0.26236  2.27923  0.10799
    160   1.44701  2.08387  0.67682  2.02459    164 G - - >
          1.38629  1.38629  1.38629  1.38629
          0.05893  3.55385  3.55385  1.46634  0.26236  2.27923  0.10799
    161   2.59119  0.42101  2.23451  1.82237    165 C - - >
          1.38629  1.38629  1.38629  1.38629
          0.05893  3.55385  3.55385  1.46634  0.26236  2.27923  0.10799
    162   1.88774  2.62324  0.40792  2.19833    166 G - - ,
          1.38629  1.38629  1.38629  1.38629
          0.05893  3.55385  3.55385  1.46634  0.26236  2.27923  0.10799
    163   0.36766  2.47663  2.27594  2.11265    167 A - - ,
          1.38629  1.38629  1.38629  1.38629
          0.05893  3.55385  3.55385  1.46634  0.26236  2.27923  0.10799
    164   2.10482  2.40656  0.36480  2.36798    168 G - - <
          1.38629  1.38629  1.38629  1.38629
          0.05893  3.55385  3.55385  1.46634  0.26236  2.27923  0.10799
    165   2.10517  2.40679  0.36465  2.36837    169 G - - <
          1.38629  1.38629  1.38629  1.38629
          0.05893  3.55385  3.55385  1.46634  0.26236  2.27923  0.10799
    166   2.46939  0.51908  2.12818  1.60325    170 C - - <
          1.38629  1.38629  1.38629  1.38629
          0.05893  3.55385  3.55385  1.46634  0.26236  2.27923  0.10799
    167   2.18286  1.08692  1.84373  0.93700    171 u - - <
          1.38629  1.38629  1.38629  1.38629
          0.05893  3.55385  3.55385  1.46634  0.26236  2.27923  0.10799
    168   2.47090  0.51872  2.12863  1.60342    172 C - - <
          1.38629  1.38629  1.38629  1.38629
          0.05893  3.55385  3.55385  1.46634  0.26236  0.88853  0.52977
    169   0.93336  1.99448  1.15654  1.85718    173 a - - <
          1.38629  1.38629  1.38629  1.38629
          0.05412  3.63667  3.63667  1.46634  0.26236  1.90976  0.16030
    170   0.95377  1.58195  1.97974  1.30550    174 a - - _
          1.38629  1.38629  1.38629  1.38629
          0.05412  3.63667  3.63667  1.46634  0.26236  1.90976  0.16030
    171   1.06446  2.21551  0.96647  1.79839    175 g - - _
          1.38629  1.38629  1.38629  1.38629
          0.16361  3.63667  2.08273  1.46634  0.26236  1.90976  0.16030
    172   1.85004  2.57723  0.42977  2.15308    176 G - - _
          1.38629  1.38629  1.38629  1.38629
          0.06020  3.53326  3.53326  1.46634  0.26236  0.79568  0.60016
    173   0.30920  2.62269  2.40823  2.26932    177 A - - _
          1.38629  1.38629  1.38629  1.38629
          0.05412  3.63667  3.63667  1.46634  0.26236  1.90976  0.16030
    174   2.07834  1.19039  1.80208  0.90188    178 u - - >
          1.38629  1.38629  1.38629  1.38629
          0.05412  3.63667  3.63667  1.46634  0.26236  1.90976  0.16030
    175   1.86955  2.28893  0.45151  2.22779    180 G - - >
          1.38629  1.38629  1.38629  1.38629
          0.14175  3.63667  2.24597  1.46634  0.26236  1.90976  0.16030
    176   1.09154  2.00072  0.95033  1.94877    181 g - - >
          1.38629  1.38629  1.38629  1.38629
          0.05893  3.55385  3.55385  1.46634  0.26236  2.27923  0.10799
    177   1.86692  2.28679  0.45309  2.22424    182 G - - >
          1.38629  1.38629  1.38629  1.38629
          0.05893  3.55385  3.55385  1.46634  0.26236  2.27923  0.10799
    178   2.57267  0.42502  2.22862  1.81870    183 C - - >
          1.38629  1.38629  1.38629  1.38629
          0.05893  3.55385  3.55385  1.46634  0.26236  2.27923  0.10799
    179   2.55903  0.42804  2.22422  1.81596    184 C - - >
          1.38629  1.38629  1.38629  1.38629
          0.05893  3.55385  3.55385  1.46634  0.26236  0.88853  0.52977
    180   1.40041  2.37364  0.65710  1.95186    185 G - - :
          1.38629  1.38629  1.38629  1.38629
          0.05412  3.63667  3.63667  1.46634  0.26236  1.90976  0.16030
    181   0.82680  2.17963  1.27399  1.77339    186 a - - :
          1.38629  1.38629  1.38629  1.38629
          0.05412  3.63667  3.63667  1.46634  0.26236  1.90976  0.16030
    182   2.04450  2.81271  0.33054  2.38617    187 G - - :
          1.38629  1.38629  1.38629  1.38629
          0.05412  3.63667  3.63667  1.46634  0.26236  1.90976  0.16030
    183   1.44108  1.88263  2.13530  0.70739    188 u - - :
          1.38629  1.38629  1.38629  1.38629
          0.05412  3.63667  3.63667  1.46634  0.26236  1.90976  0.16030
    184   0.59783  2.25031  1.66146  1.86584    189 A - - :
          1.38629  1.38629  1.38629  1.38629
          0.05412  3.63667  3.63667  1.46634  0.26236  1.90976  0.16030
    185   1.31235  1.88718  1.37190  1.12181    190 u - - :
          1.38629  1.38629  1.38629  1.38629
          0.05412  3.63667  3.63667  1.46634  0.26236  1.90976  0.16030
    186   1.38169  1.13922  2.07801  1.19205    191 c - - :
          1.38629  1.38629  1.38629  1.38629
          0.05412  3.63667  3.63667  1.46634  0.26236  1.90976  0.16030
    187   2.05126  2.11661  2.53611  0.39777    192 U - - :
          1.38629  1.38629  1.38629  1.38629
          0.02743  3.60998        *  1.46634  0.26236  0.00000        *
//
```
