## Supplementary material for "What does it take to learn the rules of RNA base pairing? A lot less than you may think": bug-i37.cm

```
INFERNAL1/a [1.1rc2 | December 2012]
NAME     CMfinder-internal
STATES   495
NODES    140
CLEN     157
W        307
ALPH     RNA
RF       yes
CONS     yes
MAP      yes
DATE     Thu May 30 21:46:45 2013
COM      [1] /home/zw49/software/local/infernal1.1/bin/cmbuild --hand --wgiven q.cm bug.sto.inprogress.1.after-M-step.sto
COM      [2] /home/zw49/software/local/infernal1.1/bin/cmcalibrate q.cm
PBEGIN   0.05
PEND     0.05
WBETA    1e-07
QDBBETA1 1e-07
QDBBETA2 1e-15
N2OMEGA  1.52588e-05
N3OMEGA  1.52588e-05
ELSELF   -0.08926734
NSEQ     31
EFFN     3.583618
CKSUM    834837621
NULL     0.000  0.000  0.000  0.000 
EFP7GF   -3.9807 0.71763
ECMLC    0.73110    -7.70705     0.54638     1600000      500913  0.002396
ECMGC    0.40774   -17.60672    -7.01297     1600000       30059  0.013307
ECMLI    0.54804    -8.58645     1.87148     1600000      370051  0.003243
ECMGI    0.44609    -9.47388    -0.03745     1600000       26929  0.014854
CM
                                             [ ROOT    0 ]      -      - - - - -
     S     0    -1 0     1     4     0     0   307   516  -7.488  -7.695  -0.196  -3.103                 
    IL     1     1 2     1     4     9    52   309   518  -1.686  -2.369  -1.117  -4.855                  0.000  0.000  0.000  0.000 
    IR     2     2 3     2     3     8    52   309   517  -1.442  -0.798  -4.142                          0.000  0.000  0.000  0.000 
                                             [ MATL    1 ]      1      - G - x -
    ML     3     2 3     5     3     8    51   308   516  -8.325  -0.016  -6.979                         -0.571 -1.835  1.402 -1.309 
     D     4     2 3     5     3     5    47   305   513  -7.358  -2.871  -0.222                         
    IL     5     5 3     5     3     8    51   308   517  -1.442  -0.798  -4.142                          0.000  0.000  0.000  0.000 
                                             [ MATL    2 ]      2      - G - x -
    ML     6     5 3     8     3     7    50   307   515  -8.325  -0.016  -6.979                         -0.347 -1.346  1.066 -0.460 
     D     7     5 3     8     3     5    47   304   513  -7.358  -2.871  -0.222                         
    IL     8     8 3     8     3     7    50   307   516  -1.442  -0.798  -4.142                          0.000  0.000  0.000  0.000 
                                             [ MATL    3 ]      3      - G - x -
    ML     9     8 3    11     3     6    49   306   514  -8.694  -0.265  -2.596                         -0.347 -1.346  1.066 -0.460 
     D    10     8 3    11     3     4    47   304   513  -6.447  -0.464  -1.924                         
    IL    11    11 3    11     3     7    50   306   515  -1.925  -0.554  -4.164                          0.000  0.000  0.000  0.000 
                                             [ MATR    4 ]      -    255 - G - x
    MR    12    11 3    14     3     9    50   305   514  -8.593  -0.016  -6.911                         -2.112 -3.407  1.820 -2.793 
     D    13    11 3    14     3     3    43   301   509  -7.868  -3.046  -0.193                         
    IR    14    14 3    14     3     7    49   305   514  -1.925  -0.554  -4.164                          0.000  0.000  0.000  0.000 
                                             [ MATR    5 ]      -    254 - G - x
    MR    15    14 3    17     3     9    49   304   513  -8.593  -0.016  -6.911                         -0.311 -1.522  1.262 -1.160 
     D    16    14 3    17     3     3    43   300   508  -7.868  -2.277  -0.341                         
    IR    17    17 3    17     3     7    49   304   513  -1.925  -0.554  -4.164                          0.000  0.000  0.000  0.000 
                                             [ MATR    6 ]      -    253 - A - x
    MR    18    17 3    20     3     8    48   303   512  -8.627  -0.015  -6.945                          1.259 -1.508 -0.522 -0.840 
     D    19    17 3    20     3     3    42   299   507  -7.739  -2.917  -0.213                         
    IR    20    20 3    20     3     7    48   303   512  -1.925  -0.554  -4.164                          0.000  0.000  0.000  0.000 
                                             [ MATR    7 ]      -    252 - G - x
    MR    21    20 3    23     3     8    48   302   511  -8.627  -0.015  -6.945                         -0.384 -2.214  1.432 -1.646 
     D    22    20 3    23     3     3    42   298   506  -7.739  -2.917  -0.213                         
    IR    23    23 3    23     3     6    47   303   511  -1.925  -0.554  -4.164                          0.000  0.000  0.000  0.000 
                                             [ MATR    8 ]      -    251 - G - x
    MR    24    23 3    26     3     8    47   301   510  -8.627  -0.015  -6.945                         -0.073 -1.679  1.150 -0.950 
     D    25    23 3    26     3     2    41   297   506  -7.739  -2.917  -0.213                         
    IR    26    26 3    26     3     6    46   302   510  -1.925  -0.554  -4.164                          0.000  0.000  0.000  0.000 
                                             [ MATR    9 ]      -    250 - A - x
    MR    27    26 3    29     3     7    46   300   509  -8.627  -0.015  -6.945                          1.464 -1.650 -1.633 -0.736 
     D    28    26 3    29     3     2    41   297   505  -7.739  -2.917  -0.213                         
    IR    29    29 3    29     3     6    45   301   509  -1.925  -0.554  -4.164                          0.000  0.000  0.000  0.000 
                                             [ MATR   10 ]      -    249 - g - x
    MR    30    29 3    32     3     7    45   299   508  -8.627  -0.015  -6.945                          0.167 -1.068  0.447  0.053 
     D    31    29 3    32     3     2    40   296   505  -7.739  -2.917  -0.213                         
    IR    32    32 3    32     3     6    45   300   508  -1.925  -0.554  -4.164                          0.000  0.000  0.000  0.000 
                                             [ MATR   11 ]      -    248 - A - x
    MR    33    32 3    35     3     6    44   298   507  -8.627  -0.050  -4.979                          1.413 -1.194 -1.215 -1.091 
     D    34    32 3    35     3     2    40   296   504  -7.739  -1.445  -0.671                         
    IR    35    35 3    35     3     5    44   299   507  -1.925  -0.554  -4.164                          0.000  0.000  0.000  0.000 
                                             [ MATR   12 ]      -    247 - A - x
    MR    36    35 3    38     3     6    43   298   506  -8.678  -0.015  -6.996                          1.124 -1.284 -0.605 -0.411 
     D    37    35 3    38     3     2    39   294   503  -7.519  -1.928  -0.451                         
    IR    38    38 3    38     3     5    43   298   506  -1.925  -0.554  -4.164                          0.000  0.000  0.000  0.000 
                                             [ MATR   13 ]      -    246 - g - x
    MR    39    38 3    41     3     5    42   297   505  -8.711  -0.015  -7.028                         -0.179 -1.280  0.837 -0.122 
     D    40    38 3    41     3     1    38   293   502  -7.353  -2.531  -0.285                         
    IR    41    41 3    41     3     4    42   297   505  -1.925  -0.554  -4.164                          0.000  0.000  0.000  0.000 
                                             [ MATR   14 ]      -    245 - a - x
    MR    42    41 3    44     3     4    41   296   504  -8.711  -0.047  -5.063                          0.871 -0.746 -0.974  0.093 
     D    43    41 3    44     3     1    38   293   501  -7.353  -2.531  -0.285                         
    IR    44    44 3    44     3     4    41   296   504  -1.925  -0.554  -4.164                          0.000  0.000  0.000  0.000 
                                             [ MATR   15 ]      -    244 - G - x
    MR    45    44 3    47     3     4    40   295   503  -8.678  -0.154  -3.338                         -1.183 -2.085  1.483 -0.921 
     D    46    44 3    47     3     1    38   292   501  -7.519  -2.697  -0.251                         
    IR    47    47 3    47     3     4    41   295   504  -1.925  -0.554  -4.164                          0.000  0.000  0.000  0.000 
                                             [ MATR   16 ]      -    243 - U - x
    MR    48    47 3    50     3     4    40   294   502  -8.540  -0.053  -4.892                         -0.726 -0.530 -1.601  1.247 
     D    49    47 3    50     3     1    37   292   500  -8.039  -1.041  -0.971                         
    IR    50    50 3    50     3     3    40   294   503  -1.925  -0.554  -4.164                          0.000  0.000  0.000  0.000 
                                             [ MATR   17 ]      -    242 - C - x
    MR    51    50 3    53     3     3    39   293   501  -8.678  -0.083  -4.228                         -0.948  1.160 -1.147 -0.330 
     D    52    50 3    53     3     1    36   291   499  -7.519  -2.697  -0.251                         
    IR    53    53 3    53     3     3    39   293   502  -1.925  -0.554  -4.164                          0.000  0.000  0.000  0.000 
                                             [ MATR   18 ]      -    241 - a - x
    MR    54    53 3    56     3     2    38   292   500  -8.611  -0.162  -3.271                          0.649 -0.282 -0.449 -0.189 
     D    55    53 3    56     3     0    36   291   499  -7.802  -1.343  -0.734                         
    IR    56    56 3    56     3     2    38   292   501  -1.925  -0.554  -4.164                          0.000  0.000  0.000  0.000 
                                             [ MATR   19 ]      -    240 - A - x
    MR    57    56 3    59     2     1    37   291   500  -8.635  -0.004                                  1.301 -1.503 -0.675 -0.844 
     D    58    56 3    59     2     0    36   290   499  -6.009  -0.023                                 
    IR    59    59 3    59     2     1    37   291   500  -1.823  -0.479                                  0.000  0.000  0.000  0.000 
                                             [ BIF    20 ]      -      - - - - -
     B    60    59 3    61   280     0    36   290   499                                                 
                                             [ BEGL   21 ]      -      - - - - -
     S    61    60 1    62     1     0     0   156   274   0.000                                         
                                             [ BIF    22 ]      -      - - - - -
     B    62    61 1   165    63     0     0   156   274                                                 
                                             [ BEGR   55 ]      -      - - - - -
     S    63    62 1    64     3     0     0    48    67  -8.471  -0.271  -2.570                         
    IL    64    64 2    64     3     1     1    51    71  -1.442  -0.798  -4.142                          0.000  0.000  0.000  0.000 
                                             [ MATL   56 ]     76      - g - x -
    ML    65    64 2    67     3     1     1    48    67  -8.218  -0.017  -6.872                         -0.277 -1.073  0.833 -0.124 
     D    66    64 2    67     3     0     0    46    65  -7.815  -2.397  -0.312                         
    IL    67    67 3    67     3     1     1    50    69  -1.442  -0.798  -4.142                          0.000  0.000  0.000  0.000 
                                             [ MATL   57 ]     77      - A - x -
    ML    68    67 3    70     3     1     1    47    66  -8.254  -0.017  -6.908                          1.077 -0.989 -0.814 -0.290 
     D    69    67 3    70     3     0     0    44    64  -7.679  -3.192  -0.175                         
    IL    70    70 3    70     3     1     1    49    68  -1.442  -0.798  -4.142                          0.000  0.000  0.000  0.000 
                                             [ MATL   58 ]     78      - c - x -
    ML    71    70 3    73     3     1     1    46    65  -8.254  -0.017  -6.908                         -0.416  0.775 -1.241  0.158 
     D    72    70 3    73     3     0     0    43    63  -7.679  -3.192  -0.175                         
    IL    73    73 3    73     3     1     1    48    67  -1.442  -0.798  -4.142                          0.000  0.000  0.000  0.000 
                                             [ MATL   59 ]     79      - c - x -
    ML    74    73 3    76     3     1     1    45    64  -8.254  -0.130  -3.593                         -0.313  0.843 -1.243 -0.032 
     D    75    73 3    76     3     0     0    42    62  -7.679  -3.192  -0.175                         
    IL    76    76 3    76     3     1     1    47    66  -1.442  -0.798  -4.142                          0.000  0.000  0.000  0.000 
                                             [ MATL   60 ]     80      - g - x -
    ML    77    76 3    79     3     1     1    44    63  -8.142  -0.058  -4.798                         -0.030 -1.127  0.872 -0.449 
     D    78    76 3    79     3     0     0    41    60  -8.054  -3.567  -0.133                         
    IL    79    79 3    79     3     1     1    46    65  -1.442  -0.798  -4.142                          0.000  0.000  0.000  0.000 
                                             [ MATL   61 ]     81      - c - x -
    ML    80    79 3    82     3     1     1    42    62  -8.103  -0.019  -6.757                         -0.086  0.716 -1.126 -0.064 
     D    81    79 3    82     3     0     0    40    59  -8.160  -3.673  -0.123                         
    IL    82    82 3    82     3     1     1    45    64  -1.442  -0.798  -4.142                          0.000  0.000  0.000  0.000 
                                             [ MATL   62 ]     82      - A - x -
    ML    83    82 3    85     5     1     1    41    60  -7.215  -0.072  -4.961  -7.243  -8.134          1.361 -1.274 -1.144 -0.822 
     D    84    82 3    85     5     0     0    39    58  -6.375  -2.219  -5.636  -2.714  -0.736         
    IL    85    85 3    85     5     1     1    42    61  -2.408  -0.496  -4.087  -5.920  -5.193          0.000  0.000  0.000  0.000 
                                             [ MATP   63 ]     83    108 c g x x
    MP    86    85 3    90     6     2     2    40    59  -9.149  -9.088  -0.021  -7.864  -8.144  -8.539 -2.418 -2.484 -1.887  0.915 -2.247 -3.385  2.604 -2.708 -2.599  0.947 -2.221 -0.799  1.305 -2.710  0.163 -1.671 
    ML    87    85 3    90     6     1     1    39    58  -6.472  -6.818  -1.533  -0.811  -6.668  -4.198  0.745 -0.645 -0.359 -0.144 
    MR    88    85 3    90     6     1     1    39    58  -7.274  -6.003  -1.912  -5.982  -0.640  -4.195  0.142 -0.733  0.516 -0.209 
     D    89    85 3    90     6     0     0    35    55 -10.588  -9.287  -5.084  -5.766  -5.783  -0.102 
    IL    90    90 5    90     6     1     1    40    59  -2.579  -2.842  -0.760  -4.497  -5.274  -4.934  0.000  0.000  0.000  0.000 
    IR    91    91 6    91     5     1     1    40    59  -2.408  -0.496  -5.920  -4.087  -5.193          0.000  0.000  0.000  0.000 
                                             [ MATP   64 ]     84    107 c g x x
    MP    92    91 6    96     6     2     2    38    57  -9.149  -9.088  -0.021  -7.864  -8.144  -8.539 -2.354 -2.444 -1.365  0.870 -2.256 -3.332  2.687 -2.700 -2.554  0.889 -2.267 -0.823  1.201 -2.654 -0.102 -1.652 
    ML    93    91 6    96     6     1     1    37    56  -6.472  -6.818  -1.533  -0.811  -6.668  -4.198  0.227 -0.650  0.369 -0.150 
    MR    94    91 6    96     6     1     1    37    56  -7.274  -6.003  -1.912  -5.982  -0.640  -4.195  0.142 -0.733  0.516 -0.209 
     D    95    91 6    96     6     0     0    34    53 -10.588  -9.287  -5.084  -5.766  -5.783  -0.102 
    IL    96    96 5    96     6     1     1    38    57  -2.579  -2.842  -0.760  -4.497  -5.274  -4.934  0.000  0.000  0.000  0.000 
    IR    97    97 6    97     5     1     1    38    57  -2.408  -0.496  -5.920  -4.087  -5.193          0.000  0.000  0.000  0.000 
                                             [ MATP   65 ]     85    106 u a x x
    MP    98    97 6   102     6     2     2    36    55  -9.149  -9.088  -0.021  -7.864  -8.144  -8.539 -1.588 -2.122 -2.151  0.973 -1.212 -2.999  1.573 -2.406 -1.759  0.957 -2.765 -0.406  2.277 -2.293 -0.084 -1.338 
    ML    99    97 6   102     6     1     1    36    55  -6.472  -6.818  -1.533  -0.811  -6.668  -4.198  0.107 -0.376 -0.482  0.523 
    MR   100    97 6   102     6     1     1    35    55  -7.274  -6.003  -1.912  -5.982  -0.640  -4.195  0.847 -0.726 -0.454 -0.207 
     D   101    97 6   102     6     0     0    33    52 -10.588  -9.287  -5.084  -5.766  -5.783  -0.102 
    IL   102   102 5   102     6     1     1    36    55  -2.579  -2.842  -0.760  -4.497  -5.274  -4.934  0.000  0.000  0.000  0.000 
    IR   103   103 6   103     5     1     1    36    55  -2.408  -0.496  -5.920  -4.087  -5.193          0.000  0.000  0.000  0.000 
                                             [ MATP   66 ]     86    105 g u x x
    MP   104   103 6   108     4     2     2    34    53  -7.053  -7.260  -0.049  -5.675                 -1.958 -1.014 -2.429  1.199 -2.437 -2.541  1.239 -1.757 -1.999  1.399 -1.590  1.690  0.903 -2.303 -0.441 -1.007 
    ML   105   103 6   108     4     1     1    35    54  -3.927  -4.109  -0.675  -1.999                  0.227 -0.650  0.369 -0.150 
    MR   106   103 6   108     4     1     1    34    54  -5.135  -4.164  -1.162  -1.092                  0.014 -0.403 -0.585  0.649 
     D   107   103 6   108     4     0     0    33    52  -6.045  -5.726  -3.742  -0.166                 
    IL   108   108 5   108     4     1     1    36    56  -1.686  -2.369  -1.117  -4.855                  0.000  0.000  0.000  0.000 
    IR   109   109 6   109     3     1     1    35    55  -1.442  -0.798  -4.142                          0.000  0.000  0.000  0.000 
                                             [ MATL   67 ]     87      - A - x -
    ML   110   109 6   112     3     1     1    32    51  -8.124  -0.018  -6.778                          1.492 -1.557 -1.367 -1.122 
     D   111   109 6   112     3     0     0    30    49  -8.106  -3.619  -0.128                         
    IL   112   112 3   112     3     1     1    34    53  -1.442  -0.798  -4.142                          0.000  0.000  0.000  0.000 
                                             [ MATL   68 ]     88      - U - x -
    ML   113   112 3   115     3     1     1    31    49  -8.504  -0.017  -6.822                         -0.961 -1.270 -1.885  1.486 
     D   114   112 3   115     3     0     0    29    48  -7.060  -1.812  -0.499                         
    IL   115   115 3   115     3     1     1    32    50  -1.925  -0.554  -4.164                          0.000  0.000  0.000  0.000 
                                             [ MATR   69 ]      -    104 - G - x
    MR   116   115 3   118     3     1     1    30    48  -8.541  -0.016  -6.858                         -1.281 -2.763  1.687 -2.178 
     D   117   115 3   118     3     0     0    27    46  -8.038  -3.216  -0.170                         
    IR   118   118 3   118     3     1     1    31    49  -1.925  -0.554  -4.164                          0.000  0.000  0.000  0.000 
                                             [ MATR   70 ]      -    103 - C - x
    MR   119   118 3   121     5     1     1    29    47  -7.268  -0.035  -7.083  -7.295  -8.187         -1.451  1.517 -1.918 -0.980 
     D   120   118 3   121     5     0     0    27    45  -6.487  -1.842  -4.113  -5.544  -0.665         
    IR   121   121 3   121     5     1     1    29    48  -2.408  -0.496  -5.920  -4.087  -5.193          0.000  0.000  0.000  0.000 
                                             [ MATP   71 ]     89    102 C G x x
    MP   122   121 3   126     6     2     2    28    46  -9.192  -9.131  -0.020  -7.908  -8.188  -8.583 -2.325 -4.141 -4.176 -0.520 -3.325 -4.813  3.559 -4.017 -4.215 -0.297 -4.596 -2.161  0.320 -4.432 -1.107 -3.143 
    ML   123   121 3   126     6     1     1    26    45  -6.250  -6.596  -1.310  -1.005  -6.446  -3.975  0.368 -0.385 -0.191  0.094 
    MR   124   121 3   126     6     1     1    26    45  -6.988  -5.717  -1.625  -5.695  -0.829  -3.908  0.368 -0.385 -0.191  0.094 
     D   125   121 3   126     6     0     0    23    42 -10.588  -9.287  -5.084  -5.766  -5.783  -0.102 
    IL   126   126 5   126     6     1     1    27    46  -2.579  -2.842  -0.760  -4.497  -5.274  -4.934  0.000  0.000  0.000  0.000 
    IR   127   127 6   127     5     1     1    27    46  -2.408  -0.496  -5.920  -4.087  -5.193          0.000  0.000  0.000  0.000 
                                             [ MATP   72 ]     90    101 U A x x
    MP   128   127 6   132     6     2     2    26    44  -9.192  -9.131  -0.020  -7.908  -8.188  -8.583 -3.819 -3.765 -2.122 -0.242 -3.171 -4.569  1.020 -3.749 -3.860 -0.026 -4.338 -1.850  3.380 -4.051 -0.923 -2.755 
    ML   129   127 6   132     6     1     1    25    43  -6.250  -6.596  -1.310  -1.005  -6.446  -3.975  0.368 -0.385 -0.191  0.094 
    MR   130   127 6   132     6     1     1    24    43  -6.988  -5.717  -1.625  -5.695  -0.829  -3.908  0.368 -0.385 -0.191  0.094 
     D   131   127 6   132     6     0     0    21    40 -10.588  -9.287  -5.084  -5.766  -5.783  -0.102 
    IL   132   132 5   132     6     1     1    25    44  -2.579  -2.842  -0.760  -4.497  -5.274  -4.934  0.000  0.000  0.000  0.000 
    IR   133   133 6   133     5     1     1    25    44  -2.408  -0.496  -5.920  -4.087  -5.193          0.000  0.000  0.000  0.000 
                                             [ MATP   73 ]     91    100 G C x x
    MP   134   133 6   138     6     2     2    24    42  -9.192  -9.131  -0.020  -7.908  -8.188  -8.583 -3.997 -2.802 -3.928  0.725 -4.153 -4.368  0.609 -4.240 -3.996  3.299 -4.330 -0.496  0.253 -3.823 -1.598 -2.860 
    ML   135   133 6   138     6     1     1    23    42  -6.250  -6.596  -1.310  -1.005  -6.446  -3.975  0.368 -0.385 -0.191  0.094 
    MR   136   133 6   138     6     1     1    23    42  -6.988  -5.717  -1.625  -5.695  -0.829  -3.908  0.368 -0.385 -0.191  0.094 
     D   137   133 6   138     6     0     0    21    39 -10.588  -9.287  -5.084  -5.766  -5.783  -0.102 
    IL   138   138 5   138     6     1     1    24    42  -2.579  -2.842  -0.760  -4.497  -5.274  -4.934  0.000  0.000  0.000  0.000 
    IR   139   139 6   139     5     1     1    23    42  -2.408  -0.496  -5.920  -4.087  -5.193          0.000  0.000  0.000  0.000 
                                             [ MATP   74 ]     92     99 G C x x
    MP   140   139 6   144     4     2     2    22    40  -7.160  -7.367  -0.046  -5.781                 -3.515 -2.476 -3.446  1.124 -3.870 -4.162  0.658 -3.844 -3.670  3.065 -4.041 -0.150  0.507 -3.442 -1.324 -1.455 
    ML   141   139 6   144     4     1     1    23    41  -3.758  -3.940  -0.507  -2.670                  0.368 -0.385 -0.191  0.094 
    MR   142   139 6   144     4     1     1    22    41  -4.809  -3.838  -1.706  -0.766                  0.368 -0.385 -0.191  0.094 
     D   143   139 6   144     4     0     0    20    39  -6.045  -5.726  -3.742  -0.166                 
    IL   144   144 5   144     4     1     1    24    43  -1.686  -2.369  -1.117  -4.855                  0.000  0.000  0.000  0.000 
    IR   145   145 6   145     3     1     1    23    42  -1.442  -0.798  -4.142                          0.000  0.000  0.000  0.000 
                                             [ MATL   75 ]     93      - G - x -
    ML   146   145 6   148     3     1     1    19    37  -8.162  -0.018  -6.817                         -1.489 -2.559  1.663 -1.706 
     D   147   145 6   148     3     0     0    17    36  -7.995  -3.508  -0.139                         
    IL   148   148 3   148     3     1     1    22    41  -1.442  -0.798  -4.142                          0.000  0.000  0.000  0.000 
                                             [ MATL   76 ]     94      - U - x -
    ML   149   148 3   151     3     1     1    17    36  -8.162  -0.018  -6.817                         -1.017 -1.318 -1.947  1.509 
     D   150   148 3   151     3     0     0    16    34  -7.995  -3.508  -0.139                         
    IL   151   151 3   151     3     1     1    21    39  -1.442  -0.798  -4.142                          0.000  0.000  0.000  0.000 
                                             [ MATL   77 ]     95      - A - x -
    ML   152   151 3   154     3     1     1    16    35  -8.162  -0.018  -6.817                          1.484 -1.705 -1.248 -1.075 
     D   153   151 3   154     3     0     0    15    33  -7.995  -2.577  -0.272                         
    IL   154   154 3   154     3     1     1    20    38  -1.442  -0.798  -4.142                          0.000  0.000  0.000  0.000 
                                             [ MATL   78 ]     96      - A - x -
    ML   155   154 3   157     3     1     1    15    33  -8.200  -0.017  -6.854                          1.638 -1.786 -1.868 -1.626 
     D   156   154 3   157     3     0     0    13    32  -7.875  -3.388  -0.152                         
    IL   157   157 3   157     3     1     1    19    37  -1.442  -0.798  -4.142                          0.000  0.000  0.000  0.000 
                                             [ MATL   79 ]     97      - U - x -
    ML   158   157 3   160     3     1     1    13    31  -8.200  -0.017  -6.854                         -0.762 -1.244 -1.815  1.435 
     D   159   157 3   160     3     0     0    12    31  -7.875  -3.388  -0.152                         
    IL   160   160 3   160     3     1     1    18    36  -1.442  -0.798  -4.142                          0.000  0.000  0.000  0.000 
                                             [ MATL   80 ]     98      - G - x -
    ML   161   160 3   163     2     1     1     1     1       *   0.000                                 -2.076 -3.367  1.815 -2.754 
     D   162   160 3   163     2     0     0     0     0       *   0.000                                 
    IL   163   163 3   163     2     1     1    13    28  -1.823  -0.479                                  0.000  0.000  0.000  0.000 
                                             [ END    81 ]      -      - - - - -
     E   164   163 3    -1     0     0     0     0     0                                                 
                                             [ BEGL   23 ]      -      - - - - -
     S   165    62 1   166     1     0     0   125   242   0.000                                         
                                             [ BIF    24 ]      -      - - - - -
     B   166   165 1   167   217     0     0   125   242                                                 
                                             [ BEGL   25 ]      -      - - - - -
     S   167   166 1   168     4     0     0    30    49  -0.151  -7.131  -6.538  -3.619                 
                                             [ MATP   26 ]      4     19 a u x x
    MP   168   167 1   172     6     2     2    30    49  -9.250  -9.189  -0.019  -7.966  -8.246  -8.641 -3.139 -2.700 -3.222  2.905 -3.255 -4.188  0.710 -3.415 -3.260  1.194 -3.786 -0.538  0.592 -3.461 -1.113  0.049 
    ML   169   167 1   172     6     1     1    30    49  -6.250  -6.596  -1.310  -1.005  -6.446  -3.975  0.368 -0.385 -0.191  0.094 
    MR   170   167 1   172     6     1     1    29    48  -6.988  -5.717  -1.625  -5.695  -0.829  -3.908  0.368 -0.385 -0.191  0.094 
     D   171   167 1   172     6     0     0    27    46 -10.167  -8.865  -4.662  -5.345  -5.362  -0.138 
    IL   172   172 5   172     6     1     1    30    49  -2.579  -2.842  -0.760  -4.497  -5.274  -4.934  0.000  0.000  0.000  0.000 
    IR   173   173 6   173     5     1     1    30    48  -2.408  -0.496  -5.920  -4.087  -5.193          0.000  0.000  0.000  0.000 
                                             [ MATP   27 ]      5     18 g c x x
    MP   174   173 6   178     4     2     2    28    47  -7.296  -7.503  -0.042  -5.917                 -3.324 -2.433 -3.299  1.313 -3.699 -4.039  0.660 -3.716 -3.514  2.911 -3.915 -0.169  0.526 -3.305 -1.264 -0.296 
    ML   175   173 6   178     4     1     1    29    48  -3.758  -3.940  -0.507  -2.670                  0.368 -0.385 -0.191  0.094 
    MR   176   173 6   178     4     1     1    28    47  -4.809  -3.838  -1.706  -0.766                  0.368 -0.385 -0.191  0.094 
     D   177   173 6   178     4     0     0    27    46  -5.635  -5.316  -3.332  -0.225                 
    IL   178   178 5   178     4     1     1    30    49  -1.686  -2.369  -1.117  -4.855                  0.000  0.000  0.000  0.000 
    IR   179   179 6   179     3     1     1    29    48  -1.442  -0.798  -4.142                          0.000  0.000  0.000  0.000 
                                             [ MATL   28 ]      6      - U - x -
    ML   180   179 6   182     3     1     1    25    44  -8.661  -0.015  -6.979                         -0.702 -1.178 -1.454  1.366 
     D   181   179 6   182     3     0     0    24    42  -6.581  -1.695  -0.555                         
    IL   182   182 3   182     3     1     1    26    45  -1.925  -0.554  -4.164                          0.000  0.000  0.000  0.000 
                                             [ MATR   29 ]      -     17 - U - x
    MR   183   182 3   185     5     1     1    24    43  -7.381  -0.032  -7.197  -7.409  -8.300         -1.648 -1.318 -2.393  1.627 
     D   184   182 3   185     5     0     0    23    41  -6.146  -1.501  -3.773  -5.204  -0.909         
    IR   185   185 3   185     5     1     1    25    43  -2.408  -0.496  -5.920  -4.087  -5.193          0.000  0.000  0.000  0.000 
                                             [ MATP   30 ]      7     16 C G x x
    MP   186   185 3   190     6     2     2    23    42  -9.250  -9.189  -0.019  -7.966  -8.246  -8.641 -3.974 -3.867 -3.852  0.573 -2.767 -4.439  3.212 -3.477 -3.847  0.187 -4.241 -1.773  0.986 -4.115  0.017 -2.695 
    ML   187   185 3   190     6     1     1    22    41  -6.250  -6.596  -1.310  -1.005  -6.446  -3.975  0.368 -0.385 -0.191  0.094 
    MR   188   185 3   190     6     1     1    22    41  -6.988  -5.717  -1.625  -5.695  -0.829  -3.908  0.368 -0.385 -0.191  0.094 
     D   189   185 3   190     6     0     0    19    38 -10.167  -8.865  -4.662  -5.345  -5.362  -0.138 
    IL   190   190 5   190     6     1     1    23    42  -2.579  -2.842  -0.760  -4.497  -5.274  -4.934  0.000  0.000  0.000  0.000 
    IR   191   191 6   191     5     1     1    23    41  -2.408  -0.496  -5.920  -4.087  -5.193          0.000  0.000  0.000  0.000 
                                             [ MATP   31 ]      8     15 u a x x
    MP   192   191 6   196     6     2     2    21    40  -9.250  -9.189  -0.019  -7.966  -8.246  -8.641 -3.479 -3.344 -3.490  0.390 -2.683 -4.232  1.958 -3.285 -3.472  0.649 -3.949 -0.673  2.767 -3.693 -0.345 -2.364 
    ML   193   191 6   196     6     1     1    21    40  -6.250  -6.596  -1.310  -1.005  -6.446  -3.975  0.368 -0.385 -0.191  0.094 
    MR   194   191 6   196     6     1     1    21    40  -6.988  -5.717  -1.625  -5.695  -0.829  -3.908  0.368 -0.385 -0.191  0.094 
     D   195   191 6   196     6     0     0    19    37 -10.167  -8.865  -4.662  -5.345  -5.362  -0.138 
    IL   196   196 5   196     6     1     1    21    40  -2.579  -2.842  -0.760  -4.497  -5.274  -4.934  0.000  0.000  0.000  0.000 
    IR   197   197 6   197     5     1     1    21    40  -2.408  -0.496  -5.920  -4.087  -5.193          0.000  0.000  0.000  0.000 
                                             [ MATP   32 ]      9     14 G C x x
    MP   198   197 6   202     4     2     2    19    38  -7.296  -7.503  -0.042  -5.917                 -4.203 -2.877 -4.155  0.776 -4.602 -4.513  0.474 -4.535 -4.155  3.393 -4.485 -0.557 -0.317 -3.992 -1.978 -3.080 
    ML   199   197 6   202     4     1     1    21    39  -3.758  -3.940  -0.507  -2.670                  0.368 -0.385 -0.191  0.094 
    MR   200   197 6   202     4     1     1    20    39  -4.809  -3.838  -1.706  -0.766                  0.368 -0.385 -0.191  0.094 
     D   201   197 6   202     4     0     0    18    37  -5.635  -5.316  -3.332  -0.225                 
    IL   202   202 5   202     4     1     1    22    41  -1.686  -2.369  -1.117  -4.855                  0.000  0.000  0.000  0.000 
    IR   203   203 6   203     3     1     1    21    39  -1.442  -0.798  -4.142                          0.000  0.000  0.000  0.000 
                                             [ MATL   33 ]     10      - U - x -
    ML   204   203 6   206     3     1     1    16    34  -8.290  -0.016  -6.944                         -1.651 -1.323 -2.395  1.628 
     D   205   203 6   206     3     0     0    15    33  -7.528  -3.041  -0.196                         
    IL   206   206 3   206     3     1     1    20    38  -1.442  -0.798  -4.142                          0.000  0.000  0.000  0.000 
                                             [ MATL   34 ]     11      - g - x -
    ML   207   206 3   209     3     1     1    15    33  -8.290  -0.016  -6.944                          0.086 -1.343  0.846 -0.422 
     D   208   206 3   209     3     0     0    14    32  -7.528  -3.041  -0.196                         
    IL   209   209 3   209     3     1     1    19    37  -1.442  -0.798  -4.142                          0.000  0.000  0.000  0.000 
                                             [ MATL   35 ]     12      - U - x -
    ML   210   209 3   212     3     1     1    13    31  -8.290  -0.016  -6.944                         -0.106 -0.982 -0.948  1.033 
     D   211   209 3   212     3     0     0    12    31  -7.528  -3.041  -0.196                         
    IL   212   212 3   212     3     1     1    18    36  -1.442  -0.798  -4.142                          0.000  0.000  0.000  0.000 
                                             [ MATL   36 ]     13      - A - x -
    ML   213   212 3   215     2     1     1     1     1       *   0.000                                  1.172 -1.367 -0.530 -0.585 
     D   214   212 3   215     2     0     0     0     0       *   0.000                                 
    IL   215   215 3   215     2     1     1    13    28  -1.823  -0.479                                  0.000  0.000  0.000  0.000 
                                             [ END    37 ]      -      - - - - -
     E   216   215 3    -1     0     0     0     0     0                                                 
                                             [ BEGR   38 ]      -      - - - - -
     S   217   166 1   218     3     0     0   109   227  -8.471  -0.234  -2.766                         
    IL   218   218 2   218     3     1     1   111   229  -1.442  -0.798  -4.142                          0.000  0.000  0.000  0.000 
                                             [ MATL   39 ]     20      - g - x -
    ML   219   218 2   221     3     1     1   110   228  -2.710  -0.342  -4.103                         -0.376 -0.686  0.936 -0.524 
     D   220   218 2   221     3     0     0    87   205  -7.679  -3.192  -0.175                         
    IL   221   221 3   221     3     1     1   121   239  -0.226  -3.212  -4.762                          0.000  0.000  0.000  0.000 
                                             [ MATL   40 ]     57      - A - x -
    ML   222   221 3   224     3     1     1    33    52  -8.062  -0.019  -6.716                          1.378 -1.207 -1.388 -0.772 
     D   223   221 3   224     3     0     0    31    50  -8.261  -2.842  -0.222                         
    IL   224   224 3   224     3     1     1    35    55  -1.442  -0.798  -4.142                          0.000  0.000  0.000  0.000 
                                             [ MATL   41 ]     58      - G - x -
    ML   225   224 3   227     3     1     1    32    51  -8.103  -0.019  -6.757                         -0.485 -1.787  1.327 -1.036 
     D   226   224 3   227     3     0     0    29    48  -8.161  -3.674  -0.123                         
    IL   227   227 3   227     3     1     1    34    53  -1.442  -0.798  -4.142                          0.000  0.000  0.000  0.000 
                                             [ MATL   42 ]     59      - A - x -
    ML   228   227 3   230     3     1     1    31    49  -8.103  -0.019  -6.757                          1.136 -0.970 -0.942 -0.376 
     D   229   227 3   230     3     0     0    28    47  -8.161  -3.674  -0.123                         
    IL   230   230 3   230     3     1     1    33    52  -1.442  -0.798  -4.142                          0.000  0.000  0.000  0.000 
                                             [ MATL   43 ]     60      - G - x -
    ML   231   230 3   233     5     1     1    30    48  -7.215  -0.036  -7.030  -7.242  -8.134         -0.396 -1.154  1.055 -0.489 
     D   232   230 3   233     5     0     0    27    46  -6.376  -2.219  -5.637  -2.467  -0.805         
    IL   233   233 3   233     5     1     1    30    49  -2.408  -0.496  -4.087  -5.920  -5.193          0.000  0.000  0.000  0.000 
                                             [ MATP   44 ]     61     75 G C x x
    MP   234   233 3   238     6     2     2    29    47  -9.166  -9.105  -0.020  -7.882  -8.161  -8.557 -3.691 -2.592 -3.679  1.143 -4.175 -4.211  0.274 -4.111 -3.103  3.246 -3.326 -0.240 -0.014 -3.588 -1.674 -2.659 
    ML   235   233 3   238     6     1     1    27    46  -6.250  -6.596  -1.310  -1.005  -6.446  -3.975  0.368 -0.385 -0.191  0.094 
    MR   236   233 3   238     6     1     1    27    46  -7.354  -6.083  -1.992  -6.062  -0.865  -2.609  0.469 -0.504 -0.508  0.272 
     D   237   233 3   238     6     0     0    24    42 -10.538  -9.236  -5.033  -5.715  -5.733  -0.106 
    IL   238   238 5   238     6     1     1    28    47  -2.579  -2.842  -0.760  -4.497  -5.274  -4.934  0.000  0.000  0.000  0.000 
    IR   239   239 6   239     5     1     1    28    47  -2.408  -0.496  -5.920  -4.087  -5.193          0.000  0.000  0.000  0.000 
                                             [ MATP   45 ]     62     74 a u x x
    MP   240   239 6   244     6     2     2    27    45  -9.166  -9.105  -0.020  -7.882  -8.161  -8.557 -2.343 -2.197 -2.435  2.689 -2.727 -3.525  0.937 -2.081 -2.788  1.576 -3.315 -0.555  0.709 -2.808 -0.739 -1.837 
    ML   241   239 6   244     6     1     1    25    44  -6.250  -6.596  -1.310  -1.005  -6.446  -3.975  0.368 -0.385 -0.191  0.094 
    MR   242   239 6   244     6     1     1    25    44  -7.183  -5.912  -1.288  -5.890  -1.024  -4.103  0.107 -0.376 -0.482  0.523 
     D   243   239 6   244     6     0     0    22    40 -10.643  -9.341  -5.138  -5.821  -5.838  -0.098 
    IL   244   244 5   244     6     1     1    26    45  -2.579  -2.842  -0.760  -4.497  -5.274  -4.934  0.000  0.000  0.000  0.000 
    IR   245   245 6   245     5     1     1    26    45  -2.408  -0.496  -5.920  -4.087  -5.193          0.000  0.000  0.000  0.000 
                                             [ MATP   46 ]     63     73 a u x x
    MP   246   245 6   250     6     2     2    25    43  -9.183  -9.122  -0.020  -7.899  -8.179  -8.574 -2.304 -2.112 -2.395  2.288 -2.618 -3.490  1.419 -2.935 -2.764  1.677 -3.280 -0.420  1.075 -2.778 -0.524 -1.778 
    ML   247   245 6   250     6     1     1    23    42  -6.250  -6.596  -1.310  -1.005  -6.446  -3.975  0.368 -0.385 -0.191  0.094 
    MR   248   245 6   250     6     1     1    23    42  -6.988  -5.717  -1.625  -5.695  -0.829  -3.908  0.368 -0.385 -0.191  0.094 
     D   249   245 6   250     6     0     0    20    39 -10.643  -9.341  -5.138  -5.821  -5.838  -0.098 
    IL   250   250 5   250     6     1     1    24    43  -2.579  -2.842  -0.760  -4.497  -5.274  -4.934  0.000  0.000  0.000  0.000 
    IR   251   251 6   251     5     1     1    24    43  -2.408  -0.496  -5.920  -4.087  -5.193          0.000  0.000  0.000  0.000 
                                             [ MATP   47 ]     64     72 g c x x
    MP   252   251 6   256     6     2     2    22    41  -9.183  -9.122  -0.020  -7.899  -8.179  -8.574 -3.126 -2.296 -1.952  1.306 -3.562 -3.843  0.676 -3.578 -3.348  2.898 -3.753  0.302  0.416 -3.107 -1.190 -1.448 
    ML   253   251 6   256     6     1     1    22    41  -6.250  -6.596  -1.310  -1.005  -6.446  -3.975  0.368 -0.385 -0.191  0.094 
    MR   254   251 6   256     6     1     1    22    41  -6.988  -5.717  -1.625  -5.695  -0.829  -3.908  0.368 -0.385 -0.191  0.094 
     D   255   251 6   256     6     0     0    19    38 -10.643  -9.341  -5.138  -5.821  -5.838  -0.098 
    IL   256   256 5   256     6     1     1    22    41  -2.579  -2.842  -0.760  -4.497  -5.274  -4.934  0.000  0.000  0.000  0.000 
    IR   257   257 6   257     5     1     1    22    41  -2.408  -0.496  -5.920  -4.087  -5.193          0.000  0.000  0.000  0.000 
                                             [ MATP   48 ]     65     71 u a x x
    MP   258   257 6   262     4     2     2    20    39  -7.138  -7.345  -0.046  -5.760                 -3.024 -2.921 -3.100  1.099 -2.495 -3.896  2.008 -3.034 -3.101  1.139 -3.613 -0.924  2.258 -3.256  0.053 -2.037 
    ML   259   257 6   262     4     1     1    22    40  -3.758  -3.940  -0.507  -2.670                  0.368 -0.385 -0.191  0.094 
    MR   260   257 6   262     4     1     1    21    40  -4.809  -3.838  -1.706  -0.766                  0.368 -0.385 -0.191  0.094 
     D   261   257 6   262     4     0     0    19    38  -6.098  -5.779  -2.829  -0.275                 
    IL   262   262 5   262     4     1     1    23    42  -1.686  -2.369  -1.117  -4.855                  0.000  0.000  0.000  0.000 
    IR   263   263 6   263     3     1     1    22    41  -1.442  -0.798  -4.142                          0.000  0.000  0.000  0.000 
                                             [ MATL   49 ]     66      - g - x -
    ML   264   263 6   266     3     1     1    17    36  -8.180  -0.018  -6.834                         -0.355 -0.902  0.896 -0.283 
     D   265   263 6   266     3     0     0    16    34  -7.940  -3.453  -0.145                         
    IL   266   266 3   266     3     1     1    21    39  -1.442  -0.798  -4.142                          0.000  0.000  0.000  0.000 
                                             [ MATL   50 ]     67      - U - x -
    ML   267   266 3   269     3     1     1    16    35  -8.180  -0.056  -4.847                         -1.463 -1.175 -2.204  1.574 
     D   268   266 3   269     3     0     0    15    33  -7.940  -3.453  -0.145                         
    IL   269   269 3   269     3     1     1    20    38  -1.442  -0.798  -4.142                          0.000  0.000  0.000  0.000 
                                             [ MATL   51 ]     68      - U - x -
    ML   270   269 3   272     3     1     1    15    33  -8.142  -0.018  -6.796                         -0.414 -0.972 -0.976  1.158 
     D   271   269 3   272     3     0     0    13    32  -8.054  -3.567  -0.133                         
    IL   272   272 3   272     3     1     1    19    37  -1.442  -0.798  -4.142                          0.000  0.000  0.000  0.000 
                                             [ MATL   52 ]     69      - A - x -
    ML   273   272 3   275     3     1     1    13    31  -8.142  -0.099  -3.991                          1.072 -0.959 -0.741 -0.349 
     D   274   272 3   275     3     0     0    12    30  -8.054  -3.567  -0.133                         
    IL   275   275 3   275     3     1     1    18    36  -1.442  -0.798  -4.142                          0.000  0.000  0.000  0.000 
                                             [ MATL   53 ]     70      - A - x -
    ML   276   275 3   278     2     1     1     1     1       *   0.000                                  1.026 -1.057 -0.873 -0.094 
     D   277   275 3   278     2     0     0     0     0       *   0.000                                 
    IL   278   278 3   278     2     1     1    13    28  -1.823  -0.479                                  0.000  0.000  0.000  0.000 
                                             [ END    54 ]      -      - - - - -
     E   279   278 3    -1     0     0     0     0     0                                                 
                                             [ BEGR   82 ]      -      - - - - -
     S   280    60 1   281     3     0     6   224   432  -8.471  -0.145  -3.427                         
    IL   281   281 2   281     3     1     8   225   434  -1.442  -0.798  -4.142                          0.000  0.000  0.000  0.000 
                                             [ MATL   83 ]    109      - G - x -
    ML   282   281 2   284     3     1     8   220   429  -8.342  -0.050  -4.998                         -0.694 -1.468  1.197 -0.459 
     D   283   281 2   284     3     0     3   238   447  -7.263  -2.776  -0.239                         
    IL   284   284 3   284     3     1     7   224   432  -1.442  -0.798  -4.142                          0.000  0.000  0.000  0.000 
                                             [ MATL   84 ]    110      - A - x -
    ML   285   284 3   287     3     1     8   217   426  -3.733  -0.125  -6.962                          1.261 -1.055 -1.252 -0.511 
     D   286   284 3   287     3     0     3   240   448  -0.760  -2.956  -1.834                         
    IL   287   287 3   287     3     1     7   246   454  -0.127  -3.824  -6.159                          0.000  0.000  0.000  0.000 
                                             [ MATL   85 ]    169      - A - x -
    ML   288   287 3   290     3     1     7    83   103  -8.408  -0.015  -7.062                          1.152 -0.928 -0.908 -0.476 
     D   289   287 3   290     3     0     1    81   101  -6.819  -2.332  -0.335                         
    IL   290   290 3   290     3     1     5    84   105  -1.442  -0.798  -4.142                          0.000  0.000  0.000  0.000 
                                             [ MATL   86 ]    170      - c - x -
    ML   291   290 3   293     3     1     7    81   101  -8.408  -0.015  -7.062                         -0.188  0.284  0.000 -0.145 
     D   292   290 3   293     3     0     1    80   100  -6.819  -2.332  -0.335                         
    IL   293   293 3   293     3     1     5    83   104  -1.442  -0.798  -4.142                          0.000  0.000  0.000  0.000 
                                             [ MATL   87 ]    171      - g - x -
    ML   294   293 3   296     3     1     6    80   100  -5.302  -0.048  -7.062                         -0.164 -1.117  0.766 -0.080 
     D   295   293 3   296     3     0     0    78    98  -6.819  -2.332  -0.335                         
    IL   296   296 3   296     3     1     5    82   102  -1.540  -0.729  -4.241                          0.000  0.000  0.000  0.000 
                                             [ MATL   88 ]    173      - A - x -
    ML   297   296 3   299     3     1     6    79    99  -8.408  -0.015  -7.062                          1.078 -1.104 -0.709 -0.300 
     D   298   296 3   299     3     0     0    77    98  -6.819  -2.332  -0.335                         
    IL   299   299 3   299     3     1     4    81   101  -1.442  -0.798  -4.142                          0.000  0.000  0.000  0.000 
                                             [ MATL   89 ]    174      - U - x -
    ML   300   299 3   302     3     1     5    78    98  -8.408  -0.015  -7.062                         -1.004 -1.257 -1.820  1.485 
     D   301   299 3   302     3     0     0    77    97  -6.819  -1.400  -0.708                         
    IL   302   302 3   302     3     1     3    80   100  -1.442  -0.798  -4.142                          0.000  0.000  0.000  0.000 
                                             [ MATL   90 ]    175      - A - x -
    ML   303   302 3   305     3     1     5    77    97  -8.440  -0.015  -7.094                          1.225 -1.086 -0.874 -0.630 
     D   304   302 3   305     3     0     0    75    96  -6.532  -2.045  -0.421                         
    IL   305   305 3   305     3     1     3    79    99  -1.442  -0.798  -4.142                          0.000  0.000  0.000  0.000 
                                             [ MATL   91 ]    176      - C - x -
    ML   306   305 3   308     3     1     4    76    96  -8.440  -0.015  -7.094                         -0.824  1.194 -1.724 -0.244 
     D   307   305 3   308     3     0     0    74    94  -6.532  -2.045  -0.421                         
    IL   308   308 3   308     3     1     3    78    98  -1.442  -0.798  -4.142                          0.000  0.000  0.000  0.000 
                                             [ MATL   92 ]    177      - U - x -
    ML   309   308 3   311     3     1     4    75    95  -8.440  -0.015  -7.094                         -1.188 -1.266 -1.839  1.519 
     D   310   308 3   311     3     0     0    73    93  -6.532  -2.045  -0.421                         
    IL   311   311 3   311     3     1     2    77    97  -1.442  -0.798  -4.142                          0.000  0.000  0.000  0.000 
                                             [ MATL   93 ]    178      - U - x -
    ML   312   311 3   314     3     1     3    74    94  -5.334  -0.047  -7.094                         -0.450 -0.989 -0.868  1.148 
     D   313   311 3   314     3     0     0    72    92  -6.532  -2.045  -0.421                         
    IL   314   314 3   314     3     1     2    76    96  -1.379  -0.821  -4.333                          0.000  0.000  0.000  0.000 
                                             [ MATL   94 ]    181      - A - x -
    ML   315   314 3   317     3     1     3    73    92  -8.440  -0.047  -5.096                          1.208 -1.282 -0.622 -0.668 
     D   316   314 3   317     3     0     0    71    91  -6.532  -2.045  -0.421                         
    IL   317   317 3   317     3     1     2    75    94  -1.442  -0.798  -4.142                          0.000  0.000  0.000  0.000 
                                             [ MATL   95 ]    182      - G - x -
    ML   318   317 3   320     3     1     3    72    91  -8.408  -0.015  -7.062                         -0.581 -1.290  1.039 -0.205 
     D   319   317 3   320     3     0     0    70    89  -6.819  -2.332  -0.335                         
    IL   320   320 3   320     3     1     2    74    93  -1.442  -0.798  -4.142                          0.000  0.000  0.000  0.000 
                                             [ MATL   96 ]    183      - u - x -
    ML   321   320 3   323     3     1     2    71    90  -8.408  -0.015  -7.062                         -0.217  0.193 -0.644  0.440 
     D   322   320 3   323     3     0     0    69    88  -6.819  -2.332  -0.335                         
    IL   323   323 3   323     3     1     1    73    92  -1.442  -0.798  -4.142                          0.000  0.000  0.000  0.000 
                                             [ MATL   97 ]    184      - C - x -
    ML   324   323 3   326     3     1     1    70    89  -8.408  -0.152  -3.364                         -1.075  1.418 -2.135 -0.677 
     D   325   323 3   326     3     0     0    68    87  -6.819  -2.332  -0.335                         
    IL   326   326 3   326     3     1     1    72    91  -1.442  -0.798  -4.142                          0.000  0.000  0.000  0.000 
                                             [ MATL   98 ]    185      - u - x -
    ML   327   326 3   329     3     1     1    69    88  -8.273  -0.208  -2.929                         -0.175 -0.421  0.142  0.338 
     D   328   326 3   329     3     0     0    67    86  -7.602  -3.115  -0.185                         
    IL   329   329 3   329     3     1     1    71    90  -1.442  -0.798  -4.142                          0.000  0.000  0.000  0.000 
                                             [ MATL   99 ]    186      - A - x -
    ML   330   329 3   332     3     1     2    68    87  -8.083  -0.019  -6.737                          1.359 -1.374 -1.131 -0.755 
     D   331   329 3   332     3     0     0    66    86  -8.210  -0.526  -1.726                         
    IL   332   332 3   332     3     1     1    70    89  -1.442  -0.798  -4.142                          0.000  0.000  0.000  0.000 
                                             [ MATL  100 ]    187      - A - x -
    ML   333   332 3   335     3     1     2    67    86  -8.408  -0.015  -7.062                          1.636 -2.006 -1.861 -1.445 
     D   334   332 3   335     3     0     0    65    84  -6.819  -2.332  -0.335                         
    IL   335   335 3   335     3     1     1    69    88  -1.442  -0.798  -4.142                          0.000  0.000  0.000  0.000 
                                             [ MATL  101 ]    188      - U - x -
    ML   336   335 3   338     3     1     1    65    85  -8.408  -0.015  -7.062                         -0.368 -0.675 -1.474  1.163 
     D   337   335 3   338     3     0     0    64    83  -6.819  -1.400  -0.708                         
    IL   338   338 3   338     3     1     1    68    87  -1.442  -0.798  -4.142                          0.000  0.000  0.000  0.000 
                                             [ MATL  102 ]    189      - u - x -
    ML   339   338 3   341     3     1     1    64    84  -8.440  -0.015  -7.094                         -0.373 -0.530 -0.727  0.949 
     D   340   338 3   341     3     0     0    63    82  -6.532  -2.045  -0.421                         
    IL   341   341 3   341     3     1     1    67    86  -1.442  -0.798  -4.142                          0.000  0.000  0.000  0.000 
                                             [ MATL  103 ]    190      - c - x -
    ML   342   341 3   344     3     1     1    63    83  -8.440  -0.015  -7.094                         -0.448  0.870 -1.387  0.080 
     D   343   341 3   344     3     0     0    62    81  -6.532  -1.114  -0.924                         
    IL   344   344 3   344     3     1     1    66    85  -1.442  -0.798  -4.142                          0.000  0.000  0.000  0.000 
                                             [ MATL  104 ]    191      - U - x -
    ML   345   344 3   347     3     1     1    62    82  -8.471  -0.014  -7.126                         -0.388 -0.762 -1.467  1.192 
     D   346   344 3   347     3     0     0    61    80  -6.174  -1.687  -0.566                         
    IL   347   347 3   347     3     1     1    65    84  -1.442  -0.798  -4.142                          0.000  0.000  0.000  0.000 
                                             [ MATL  105 ]    192      - g - x -
    ML   348   347 3   350     3     1     1    61    80  -8.471  -0.014  -7.126                          0.009 -1.259  0.825 -0.314 
     D   349   347 3   350     3     0     0    60    79  -6.174  -1.687  -0.566                         
    IL   350   350 3   350     3     1     1    64    83  -1.442  -0.798  -4.142                          0.000  0.000  0.000  0.000 
                                             [ MATL  106 ]    193      - c - x -
    ML   351   350 3   353     2     1     1    60    79  -8.947  -0.003                                 -0.417  0.579 -0.475  0.054 
     D   352   350 3   353     2     0     0    59    78  -8.445  -0.004                                 
    IL   353   353 3   353     2     1     1    61    80  -1.823  -0.479                                  0.000  0.000  0.000  0.000 
                                             [ BIF   107 ]      -      - - - - -
     B   354   353 3   355   429     0     0    59    78                                                 
                                             [ BEGL  108 ]      -      - - - - -
     S   355   354 1   356     4     0     0    37    56  -0.161  -4.393  -6.538  -4.400                 
                                             [ MATP  109 ]    194    217 A U x x
    MP   356   355 1   360     6     2     2    37    56  -9.242  -9.182  -0.019  -7.958  -8.238  -8.633 -2.998 -2.917 -3.065  3.292 -3.175 -3.999  0.349 -3.097 -2.779  0.658 -2.755 -0.887  0.146 -3.287 -1.259 -2.161 
    ML   357   355 1   360     6     1     1    36    54  -6.835  -7.181  -1.396  -0.851  -7.031  -4.560  0.684 -0.786 -0.066 -0.222 
    MR   358   355 1   360     6     1     1    36    54  -6.988  -5.717  -1.625  -5.695  -0.829  -3.908  0.368 -0.385 -0.191  0.094 
     D   359   355 1   360     6     0     0    33    52  -9.759  -8.458  -4.255  -2.623  -4.954  -0.417 
    IL   360   360 5   360     6     1     1    37    56  -2.579  -2.842  -0.760  -4.497  -5.274  -4.934  0.000  0.000  0.000  0.000 
    IR   361   361 6   361     5     1     1    37    55  -2.408  -0.496  -5.920  -4.087  -5.193          0.000  0.000  0.000  0.000 
                                             [ MATP  110 ]    195    216 C G x x
    MP   362   361 6   366     6     2     2    35    54  -9.259  -9.198  -0.019  -7.974  -8.254  -8.649 -3.677 -3.572 -3.296  0.088 -3.082 -4.512  3.316 -3.667 -3.744  0.479 -3.637 -1.332  0.774 -3.916 -0.752 -2.674 
    ML   363   361 6   366     6     1     1    33    52  -6.835  -7.181  -1.895  -0.588  -7.031  -4.560  0.085  0.191 -0.574  0.171 
    MR   364   361 6   366     6     1     1    34    52  -6.988  -5.717  -1.625  -5.695  -0.829  -3.908  0.368 -0.385 -0.191  0.094 
     D   365   361 6   366     6     0     0    31    50  -9.559  -8.257  -4.054  -4.736  -4.754  -0.217 
    IL   366   366 5   366     6     1     1    35    54  -2.579  -2.842  -0.760  -4.497  -5.274  -4.934  0.000  0.000  0.000  0.000 
    IR   367   367 6   367     5     1     1    35    53  -2.408  -0.496  -5.920  -4.087  -5.193          0.000  0.000  0.000  0.000 
                                             [ MATP  111 ]    196    215 C G x x
    MP   368   367 6   372     6     2     2    33    52  -9.259  -9.198  -0.036  -6.034  -8.254  -8.649 -3.778 -3.748 -3.303 -0.139 -3.106 -4.546  3.407 -3.731 -3.837  0.059 -3.619 -1.810  0.641 -4.018 -0.523 -2.261 
    ML   369   367 6   372     6     1     1    32    50  -6.835  -7.181  -1.396  -0.851  -7.031  -4.560  0.085  0.191 -0.574  0.171 
    MR   370   367 6   372     6     1     1    32    50  -6.988  -5.717  -1.625  -5.695  -0.829  -3.908  0.368 -0.385 -0.191  0.094 
     D   371   367 6   372     6     0     0    29    48  -9.559  -8.257  -4.054  -4.736  -4.754  -0.217 
    IL   372   372 5   372     6     1     1    33    52  -2.579  -2.842  -0.760  -4.497  -5.274  -4.934  0.000  0.000  0.000  0.000 
    IR   373   373 6   373     5     1     1    33    51  -2.408  -0.496  -5.920  -4.087  -5.193          0.000  0.000  0.000  0.000 
                                             [ MATP  112 ]    197    214 u a x x
    MP   374   373 6   378     6     2     2    31    50  -9.259  -9.198  -0.035  -6.045  -8.254  -8.649 -1.808 -1.973 -2.108  0.897 -1.496 -2.734  1.377 -2.405 -2.033  0.821 -2.734 -0.687  2.441 -2.108  0.194 -1.044 
    ML   375   373 6   378     6     1     1    30    48  -6.835  -7.181  -1.396  -0.851  -7.031  -4.560 -0.196 -0.502 -0.816  0.890 
    MR   376   373 6   378     6     1     1    30    48  -6.988  -5.717  -1.625  -5.695  -0.829  -3.908  0.368 -0.385 -0.191  0.094 
     D   377   373 6   378     6     0     0    27    46  -9.559  -8.257  -4.054  -4.736  -4.754  -0.217 
    IL   378   378 5   378     6     1     1    31    50  -2.579  -2.842  -0.760  -4.497  -5.274  -4.934  0.000  0.000  0.000  0.000 
    IR   379   379 6   379     5     1     1    31    49  -2.408  -0.496  -5.920  -4.087  -5.193          0.000  0.000  0.000  0.000 
                                             [ MATP  113 ]    198    213 u a x x
    MP   380   379 6   384     6     2     2    29    48  -9.259  -9.198  -0.036  -7.975  -8.254  -6.182 -3.822 -3.824 -3.719 -0.136 -2.691 -4.300  1.749 -3.399 -3.734  0.037 -4.134 -1.880  2.716 -3.980  1.578 -2.630 
    ML   381   379 6   384     6     1     1    27    46  -6.833  -7.179  -1.894  -0.588  -7.029  -4.558  0.078 -0.351 -0.526  0.552 
    MR   382   379 6   384     6     1     1    28    46  -6.988  -5.717  -1.625  -5.695  -0.829  -3.908  0.368 -0.385 -0.191  0.094 
     D   383   379 6   384     6     0     0    25    44  -9.559  -8.257  -4.054  -4.736  -4.754  -0.217 
    IL   384   384 5   384     6     1     1    29    48  -2.579  -2.842  -0.760  -4.497  -5.274  -4.934  0.000  0.000  0.000  0.000 
    IR   385   385 6   385     5     1     1    29    47  -2.408  -0.496  -5.920  -4.087  -5.193          0.000  0.000  0.000  0.000 
                                             [ MATP  114 ]    199    212 u a x x
    MP   386   385 6   390     6     2     2    27    46  -9.242  -9.182  -0.019  -7.958  -8.238  -8.633 -3.810 -3.802 -3.708 -0.104 -2.682 -4.293  1.764 -3.388 -3.722  0.079 -4.123 -1.845  2.839 -3.968  1.203 -2.613 
    ML   387   385 6   390     6     1     1    25    44  -6.833  -7.179  -1.894  -0.588  -7.029  -4.558  0.078 -0.351 -0.526  0.552 
    MR   388   385 6   390     6     1     1    26    44  -6.988  -5.717  -1.625  -5.695  -0.829  -3.908  0.368 -0.385 -0.191  0.094 
     D   389   385 6   390     6     0     0    23    42  -9.759  -8.458  -4.255  -4.937  -4.954  -0.187 
    IL   390   390 5   390     6     1     1    27    46  -2.579  -2.842  -0.760  -4.497  -5.274  -4.934  0.000  0.000  0.000  0.000 
    IR   391   391 6   391     5     1     1    27    45  -2.408  -0.496  -5.920  -4.087  -5.193          0.000  0.000  0.000  0.000 
                                             [ MATP  115 ]    200    211 u a x x
    MP   392   391 6   396     6     2     2    25    44  -9.242  -9.182  -0.019  -7.958  -8.238  -8.633 -1.734 -1.454 -1.922  1.085 -1.878 -2.765  1.437 -2.244 -1.986  1.094 -2.550 -0.367  1.884 -0.693 -0.068  0.021 
    ML   393   391 6   396     6     1     1    24    42  -6.833  -7.179  -1.894  -0.588  -7.029  -4.558  0.078 -0.351 -0.526  0.552 
    MR   394   391 6   396     6     1     1    24    42  -6.988  -5.717  -1.625  -5.695  -0.829  -3.908  0.368 -0.385 -0.191  0.094 
     D   395   391 6   396     6     0     0    21    40  -9.759  -8.458  -4.255  -4.937  -4.954  -0.187 
    IL   396   396 5   396     6     1     1    25    44  -2.579  -2.842  -0.760  -4.497  -5.274  -4.934  0.000  0.000  0.000  0.000 
    IR   397   397 6   397     5     1     1    25    43  -2.408  -0.496  -5.920  -4.087  -5.193          0.000  0.000  0.000  0.000 
                                             [ MATP  116 ]    201    210 C G x x
    MP   398   397 6   402     6     2     2    23    42  -9.242  -9.182  -0.019  -7.958  -8.238  -8.633 -4.210 -4.175 -3.992 -0.346 -2.760 -4.480  3.250 -3.527 -4.005 -0.146 -4.345 -2.132  1.466 -4.301  0.070 -2.840 
    ML   399   397 6   402     6     1     1    22    41  -6.833  -7.179  -1.894  -0.588  -7.029  -4.558  0.085  0.192 -0.574  0.171 
    MR   400   397 6   402     6     1     1    22    41  -6.988  -5.717  -1.625  -5.695  -0.829  -3.908  0.368 -0.385 -0.191  0.094 
     D   401   397 6   402     6     0     0    20    38  -9.759  -8.458  -4.255  -4.937  -4.954  -0.187 
    IL   402   402 5   402     6     1     1    23    42  -2.579  -2.842  -0.760  -4.497  -5.274  -4.934  0.000  0.000  0.000  0.000 
    IR   403   403 6   403     5     1     1    23    41  -2.408  -0.496  -5.920  -4.087  -5.193          0.000  0.000  0.000  0.000 
                                             [ MATP  117 ]    202    209 C G x x
    MP   404   403 6   408     6     2     2    21    40  -9.242  -9.182  -0.019  -7.958  -8.238  -8.633 -3.960 -3.880 -3.834  0.290 -2.733 -4.413  3.183 -3.451 -3.830  0.161 -4.222 -1.805  1.195 -4.097  0.230 -2.679 
    ML   405   403 6   408     6     1     1    21    40  -6.833  -7.179  -1.395  -0.852  -7.029  -4.558  0.085  0.192 -0.574  0.171 
    MR   406   403 6   408     6     1     1    21    39  -6.988  -5.717  -1.625  -5.695  -0.829  -3.908  0.368 -0.385 -0.191  0.094 
     D   407   403 6   408     6     0     0    19    37  -9.759  -8.458  -4.255  -4.937  -4.954  -0.187 
    IL   408   408 5   408     6     1     1    21    40  -2.579  -2.842  -0.760  -4.497  -5.274  -4.934  0.000  0.000  0.000  0.000 
    IR   409   409 6   409     5     1     1    21    39  -2.408  -0.496  -5.920  -4.087  -5.193          0.000  0.000  0.000  0.000 
                                             [ MATP  118 ]    203    208 a u x x
    MP   410   409 6   414     4     2     2    19    38  -7.315  -7.522  -0.041  -5.936                 -2.769 -2.443 -1.853  2.618 -2.959 -3.722  0.855 -3.171 -2.973  1.607 -3.486  0.367  0.603 -2.995 -0.556 -1.980 
    ML   411   409 6   414     4     1     1    20    39  -4.076  -4.259  -0.391  -2.988                  0.557 -0.472 -0.361  0.042 
    MR   412   409 6   414     4     1     1    20    39  -4.809  -3.838  -1.706  -0.766                  0.368 -0.385 -0.191  0.094 
     D   413   409 6   414     4     0     0    18    37  -5.242  -4.923  -2.939  -0.304                 
    IL   414   414 5   414     4     1     1    22    41  -1.686  -2.369  -1.117  -4.855                  0.000  0.000  0.000  0.000 
    IR   415   415 6   415     3     1     1    21    39  -1.442  -0.798  -4.142                          0.000  0.000  0.000  0.000 
                                             [ MATL  119 ]    204      - U - x -
    ML   416   415 6   418     3     1     1    16    34  -8.376  -0.015  -7.030                         -0.662 -0.986 -1.668  1.350 
     D   417   415 6   418     3     0     0    15    34  -7.058  -2.571  -0.279                         
    IL   418   418 3   418     3     1     1    20    38  -1.442  -0.798  -4.142                          0.000  0.000  0.000  0.000 
                                             [ MATL  120 ]    205      - A - x -
    ML   419   418 3   421     3     1     1    14    33  -8.376  -0.015  -7.030                          1.632 -2.085 -1.495 -1.692 
     D   420   418 3   421     3     0     0    14    32  -7.058  -2.571  -0.279                         
    IL   421   421 3   421     3     1     1    19    37  -1.442  -0.798  -4.142                          0.000  0.000  0.000  0.000 
                                             [ MATL  121 ]    206      - U - x -
    ML   422   421 3   424     3     1     1    13    31  -8.376  -0.213  -2.898                         -0.732 -1.225 -1.755  1.419 
     D   423   421 3   424     3     0     0    13    31  -7.058  -2.571  -0.279                         
    IL   424   424 3   424     3     1     1    18    36  -1.442  -0.798  -4.142                          0.000  0.000  0.000  0.000 
                                             [ MATL  122 ]    207      - A - x -
    ML   425   424 3   427     2     1     1     1     1       *   0.000                                  1.496 -1.734 -1.273 -1.106 
     D   426   424 3   427     2     0     0     0     0       *   0.000                                 
    IL   427   427 3   427     2     1     1    13    28  -1.823  -0.479                                  0.000  0.000  0.000  0.000 
                                             [ END   123 ]      -      - - - - -
     E   428   427 3    -1     0     0     0     0     0                                                 
                                             [ BEGR  124 ]      -      - - - - -
     S   429   354 1   430     3     0     0    35    53  -8.471  -0.654  -1.468                         
    IL   430   430 2   430     3     1     1    39    58  -1.442  -0.798  -4.142                          0.000  0.000  0.000  0.000 
                                             [ MATL  125 ]    218      - U - x -
    ML   431   430 2   433     5     1     1    35    54  -6.986  -0.042  -6.801  -7.013  -7.905         -0.569 -0.943 -1.455  1.287 
     D   432   430 2   433     5     0     0    33    52  -6.816  -1.406  -6.077  -2.323  -1.325         
    IL   433   433 3   433     5     1     1    35    54  -2.408  -0.496  -4.087  -5.920  -5.193          0.000  0.000  0.000  0.000 
                                             [ MATP  126 ]    219    239 U A x x
    MP   434   433 3   438     6     2     2    34    53  -9.148  -9.088  -0.038  -5.924  -8.144  -8.539 -4.161 -4.101 -4.014 -0.393 -2.939 -4.562  1.389 -3.659 -4.032 -0.152 -4.410 -2.103  3.301 -4.291 -0.140 -2.859 
    ML   435   433 3   438     6     1     1    32    51  -6.250  -6.596  -1.310  -1.005  -6.446  -3.975  0.368 -0.385 -0.191  0.094 
    MR   436   433 3   438     6     1     1    32    51  -7.582  -6.311  -0.993  -6.289  -1.242  -4.502  1.114 -0.992 -0.739 -0.448 
     D   437   433 3   438     6     0     0    29    48 -10.480  -9.178  -4.975  -2.497  -5.675  -0.379 
    IL   438   438 5   438     6     1     1    34    52  -2.579  -2.842  -0.760  -4.497  -5.274  -4.934  0.000  0.000  0.000  0.000 
    IR   439   439 6   439     5     1     1    33    52  -2.408  -0.496  -5.920  -4.087  -5.193          0.000  0.000  0.000  0.000 
                                             [ MATP  127 ]    220    238 u a x x
    MP   440   439 6   444     6     2     2    32    51  -9.183  -9.122  -0.020  -7.899  -8.179  -8.574 -3.499 -3.216 -3.494  0.474 -2.773 -4.244  1.590 -3.326 -3.481  1.365 -3.946 -1.056  2.766 -3.717 -0.441 -2.376 
    ML   441   439 6   444     6     1     1    30    49  -6.835  -7.181  -1.895  -0.588  -7.031  -4.560  0.033 -0.491 -0.148  0.447 
    MR   442   439 6   444     6     1     1    30    49  -7.092  -5.821  -1.730  -5.799  -0.752  -4.013  0.219 -0.016 -0.440  0.151 
     D   443   439 6   444     6     0     0    27    46 -10.233  -8.932  -4.729  -5.411  -5.428  -0.132 
    IL   444   444 5   444     6     1     1    32    50  -2.579  -2.842  -0.760  -4.497  -5.274  -4.934  0.000  0.000  0.000  0.000 
    IR   445   445 6   445     5     1     1    31    50  -2.408  -0.496  -5.920  -4.087  -5.193          0.000  0.000  0.000  0.000 
                                             [ MATP  128 ]    221    237 u g x x
    MP   446   445 6   450     6     2     2    30    49  -9.183  -9.122  -0.020  -7.899  -8.179  -8.574 -3.818 -3.824 -3.668 -0.179 -2.594 -4.198  1.692 -3.323 -3.700  0.010 -4.068 -1.915  2.093 -3.954  2.444 -2.599 
    ML   447   445 6   450     6     1     1    28    47  -6.835  -7.181  -1.895  -0.588  -7.031  -4.560 -0.110 -0.055 -0.795  0.618 
    MR   448   445 6   450     6     1     1    28    47  -7.092  -5.821  -1.730  -5.799  -0.933  -2.922  0.219 -0.016 -0.440  0.151 
     D   449   445 6   450     6     0     0    25    44 -10.233  -8.932  -4.729  -5.411  -5.428  -0.132 
    IL   450   450 5   450     6     1     1    30    48  -2.579  -2.842  -0.760  -4.497  -5.274  -4.934  0.000  0.000  0.000  0.000 
    IR   451   451 6   451     5     1     1    29    48  -2.408  -0.496  -5.920  -4.087  -5.193          0.000  0.000  0.000  0.000 
                                             [ MATP  129 ]    222    236 C G x x
    MP   452   451 6   456     6     2     2    28    47  -9.183  -9.122  -0.020  -7.899  -8.179  -8.574 -3.650 -3.569 -3.591  0.152 -2.640 -4.228  3.095 -3.312 -3.592  0.392 -4.016 -1.543  1.418 -3.824 -0.319 -1.194 
    ML   453   451 6   456     6     1     1    27    45  -6.835  -7.181  -1.026  -1.174  -7.031  -4.560  0.033 -0.491 -0.148  0.447 
    MR   454   451 6   456     6     1     1    26    45  -6.988  -5.717  -1.625  -5.695  -0.829  -3.908  0.368 -0.385 -0.191  0.094 
     D   455   451 6   456     6     0     0    23    42 -10.302  -9.000  -4.797  -5.479  -5.497  -0.125 
    IL   456   456 5   456     6     1     1    28    46  -2.579  -2.842  -0.760  -4.497  -5.274  -4.934  0.000  0.000  0.000  0.000 
    IR   457   457 6   457     5     1     1    27    46  -2.408  -0.496  -5.920  -4.087  -5.193          0.000  0.000  0.000  0.000 
                                             [ MATP  130 ]    223    235 u a x x
    MP   458   457 6   462     6     2     2    26    45  -9.217  -9.156  -0.020  -7.933  -8.213  -8.608 -3.707 -3.699 -3.621 -0.019 -2.626 -4.219  1.809 -3.322 -3.635  0.167 -4.044 -1.752  2.738 -3.872  1.314 -2.534 
    ML   459   457 6   462     6     1     1    25    43  -6.472  -6.818  -1.034  -1.227  -6.668  -4.198  0.107 -0.376 -0.482  0.523 
    MR   460   457 6   462     6     1     1    25    43  -6.988  -5.717  -1.625  -5.695  -0.829  -3.908  0.368 -0.385 -0.191  0.094 
     D   461   457 6   462     6     0     0    22    41 -10.302  -9.000  -4.797  -5.479  -5.497  -0.125 
    IL   462   462 5   462     6     1     1    26    44  -2.579  -2.842  -0.760  -4.497  -5.274  -4.934  0.000  0.000  0.000  0.000 
    IR   463   463 6   463     5     1     1    25    44  -2.408  -0.496  -5.920  -4.087  -5.193          0.000  0.000  0.000  0.000 
                                             [ MATP  131 ]    224    234 U A x x
    MP   464   463 6   468     6     2     2    24    43  -9.234  -9.173  -0.019  -7.949  -8.229  -8.624 -4.210 -4.181 -4.025 -0.429 -2.870 -4.537  1.613 -3.617 -4.045 -0.219 -4.402 -2.186  3.238 -4.320 -0.056 -2.883 
    ML   465   463 6   468     6     1     1    24    42  -6.250  -6.596  -1.310  -1.005  -6.446  -3.975  0.368 -0.385 -0.191  0.094 
    MR   466   463 6   468     6     1     1    23    42  -6.988  -5.717  -1.625  -5.695  -0.829  -3.908  0.368 -0.385 -0.191  0.094 
     D   467   463 6   468     6     0     0    21    40 -10.302  -9.000  -4.797  -3.863  -5.497  -0.200 
    IL   468   468 5   468     6     1     1    24    43  -2.579  -2.842  -0.760  -4.497  -5.274  -4.934  0.000  0.000  0.000  0.000 
    IR   469   469 6   469     5     1     1    23    42  -2.408  -0.496  -5.920  -4.087  -5.193          0.000  0.000  0.000  0.000 
                                             [ MATP  132 ]    225    233 u a x x
    MP   470   469 6   474     4     2     2    22    41  -7.258  -7.465  -0.043  -5.879                 -2.971 -2.990 -3.078  0.613 -2.583 -3.880  1.534 -3.099 -1.921  0.631 -3.619 -1.170  2.831 -3.240  0.076 -2.089 
    ML   471   469 6   474     4     1     1    23    42  -3.848  -4.031  -0.470  -2.760                  0.213 -0.364 -0.366  0.364 
    MR   472   469 6   474     4     1     1    22    41  -4.809  -3.838  -1.706  -0.766                  0.368 -0.385 -0.191  0.094 
     D   473   469 6   474     4     0     0    21    39  -5.699  -5.380  -3.396  -0.215                 
    IL   474   474 5   474     4     1     1    24    43  -1.686  -2.369  -1.117  -4.855                  0.000  0.000  0.000  0.000 
    IR   475   475 6   475     3     1     1    23    42  -1.442  -0.798  -4.142                          0.000  0.000  0.000  0.000 
                                             [ MATL  133 ]    226      - U - x -
    ML   476   475 6   478     3     1     1    19    37  -8.273  -0.017  -6.927                         -0.606 -1.073 -0.767  1.189 
     D   477   475 6   478     3     0     0    18    36  -7.602  -2.184  -0.368                         
    IL   478   478 3   478     3     1     1    22    41  -1.442  -0.798  -4.142                          0.000  0.000  0.000  0.000 
                                             [ MATL  134 ]    227      - U - x -
    ML   479   478 3   481     3     1     1    18    36  -8.308  -0.052  -4.964                         -1.237 -1.236 -1.694  1.507 
     D   480   478 3   481     3     0     0    16    35  -7.443  -2.956  -0.209                         
    IL   481   481 3   481     3     1     1    21    40  -1.442  -0.798  -4.142                          0.000  0.000  0.000  0.000 
                                             [ MATL  135 ]    228      - g - x -
    ML   482   481 3   484     3     1     1    16    34  -8.273  -0.035  -5.572                          0.110 -0.921  0.490 -0.017 
     D   483   481 3   484     3     0     0    15    34  -7.602  -2.184  -0.368                         
    IL   484   484 3   484     3     1     1    20    39  -1.442  -0.798  -4.142                          0.000  0.000  0.000  0.000 
                                             [ MATL  136 ]    229      - U - x -
    ML   485   484 3   487     3     1     1    15    33  -8.290  -0.089  -4.139                         -2.104 -1.995 -2.863  1.757 
     D   486   484 3   487     3     0     0    14    32  -7.528  -2.109  -0.391                         
    IL   487   487 3   487     3     1     1    19    37  -1.442  -0.798  -4.142                          0.000  0.000  0.000  0.000 
                                             [ MATL  137 ]    230      - c - x -
    ML   488   487 3   490     3     1     1    14    29  -3.679  -0.388  -2.663                         -0.093  0.245 -0.425  0.180 
     D   489   487 3   490     3     0     0    11    26  -7.679  -3.192  -0.175                         
    IL   490   490 3   490     3     1     1    15    30  -1.720  -0.622  -4.420                          0.000  0.000  0.000  0.000 
                                             [ MATL  138 ]    232      - A - x -
    ML   491   490 3   493     2     1     1     1     1       *   0.000                                  1.565 -1.829 -1.670 -1.164 
     D   492   490 3   493     2     0     0     0     0       *   0.000                                 
    IL   493   493 3   493     2     1     1    13    28  -1.823  -0.479                                  0.000  0.000  0.000  0.000 
                                             [ END   139 ]      -      - - - - -
     E   494   493 3    -1     0     0     0     0     0                                                 
//
HMMER3/f [i1.1rc2 | December 2012]
NAME  CMfinder-internal
LENG  157
MAXL  663
ALPH  RNA
RF    yes
MM    no
CONS  yes
CS    yes
MAP   yes
DATE  Thu May 30 21:46:46 2013
COM   [1] /home/zw49/software/local/infernal1.1/bin/cmbuild --hand --wgiven q.cm bug.sto.inprogress.1.after-M-step.sto
NSEQ  31
EFFN  3.303589
CKSUM 834837621
STATS LOCAL MSV      -10.6627  0.71763
STATS LOCAL VITERBI  -11.9744  0.71763
STATS LOCAL FORWARD   -3.1542  0.71763
HMM          A        C        G        U   
            m->m     m->i     m->d     i->m     i->i     d->m     d->d
  COMPO   1.33881  1.59454  1.35571  1.28346
          1.38629  1.38629  1.38629  1.38629
          0.20728  4.16284  1.76231  1.46634  0.26236  0.00000        *
      1   1.75577  2.62088  0.43230  2.24933      1 G x - :
          1.38629  1.38629  1.38629  1.38629
          0.03758  3.99314  3.99314  1.46634  0.26236  2.56717  0.07986
      2   1.60460  2.28807  0.66921  1.68495      2 G x - :
          1.38629  1.38629  1.38629  1.38629
          0.03758  3.99314  3.99314  1.46634  0.26236  2.56717  0.07986
      3   1.60460  2.28807  0.66921  1.68495      3 G x - :
          1.38629  1.38629  1.38629  1.38629
          0.07467  3.99314  2.92788  1.46634  0.26236  1.22471  0.34792
      4   0.74803  2.07927  1.58180  1.62925      4 a x - <
          1.38629  1.38629  1.38629  1.38629
          0.03569  4.04391  4.04391  1.46634  0.26236  2.49338  0.08624
      5   1.70192  2.13654  0.64871  1.73227      5 G x - <
          1.38629  1.38629  1.38629  1.38629
          0.03569  4.04391  4.04391  1.46634  0.26236  2.49338  0.08624
      6   1.84005  2.16141  2.35758  0.45985      6 U x - -
          1.38629  1.38629  1.38629  1.38629
          0.03569  4.04391  4.04391  1.46634  0.26236  2.49338  0.08624
      7   2.20839  0.54423  2.26658  1.57906      7 C x - <
          1.38629  1.38629  1.38629  1.38629
          0.03569  4.04391  4.04391  1.46634  0.26236  2.49338  0.08624
      8   2.24965  1.33318  1.88031  0.73734      8 u x - <
          1.38629  1.38629  1.38629  1.38629
          0.03569  4.04391  4.04391  1.46634  0.26236  2.49338  0.08624
      9   2.06333  2.31483  0.37009  2.48277      9 G x - <
          1.38629  1.38629  1.38629  1.38629
          0.03569  4.04391  4.04391  1.46634  0.26236  2.49338  0.08624
     10   2.46043  2.26092  2.97518  0.27535     10 U x - _
          1.38629  1.38629  1.38629  1.38629
          0.03569  4.04391  4.04391  1.46634  0.26236  2.49338  0.08624
     11   1.31816  2.28546  0.81939  1.66102     11 g x - _
          1.38629  1.38629  1.38629  1.38629
          0.03569  4.04391  4.04391  1.46634  0.26236  2.49338  0.08624
     12   1.45196  2.03891  2.02882  0.68473     12 U x - _
          1.38629  1.38629  1.38629  1.38629
          0.03569  4.04391  4.04391  1.46634  0.26236  2.49338  0.08624
     13   0.58798  2.30265  1.74677  1.77064     13 A x - _
          1.38629  1.38629  1.38629  1.38629
          0.03569  4.04391  4.04391  1.46634  0.26236  2.49338  0.08624
     14   2.72615  0.42026  2.17385  1.80842     14 C x - >
          1.38629  1.38629  1.38629  1.38629
          0.03569  4.04391  4.04391  1.46634  0.26236  2.49338  0.08624
     15   0.83576  2.13765  1.19096  1.93383     15 a x - >
          1.38629  1.38629  1.38629  1.38629
          0.03569  4.04391  4.04391  1.46634  0.26236  2.49338  0.08624
     16   1.91385  2.43951  0.45407  2.03834     16 G x - >
          1.38629  1.38629  1.38629  1.38629
          0.03569  4.04391  4.04391  1.46634  0.26236  2.49338  0.08624
     17   2.45884  2.25822  2.97358  0.27600     17 U x - -
          1.38629  1.38629  1.38629  1.38629
          0.03569  4.04391  4.04391  1.46634  0.26236  2.49338  0.08624
     18   2.18050  0.73738  1.94916  1.32330     18 c x - >
          1.38629  1.38629  1.38629  1.38629
          0.03569  4.04391  4.04391  1.46634  0.26236  2.49338  0.08624
     19   2.10878  1.77424  1.89119  0.58320     19 U x - >
          1.38629  1.38629  1.38629  1.38629
          0.13184  4.04391  2.24438  1.46634  0.26236  0.38918  1.13199
     20   1.62125  1.85372  0.76211  1.72028     20 g x - ,
          1.38629  1.38629  1.38629  1.38629
          0.33301  1.41949  3.18454  2.85183  0.05947  2.29741  0.10594
     21   0.44788  2.20025  2.30986  1.89067     57 A x - ,
          1.38629  1.38629  1.38629  1.38629
          0.15126  4.05615  2.09509  1.46634  0.26236  2.43354  0.09181
     22   1.69569  2.58025  0.48763  2.06598     58 G x - ,
          1.38629  1.38629  1.38629  1.38629
          0.03950  3.94439  3.94439  1.46634  0.26236  2.86255  0.05882
     23   0.61350  2.04188  2.01845  1.63014     59 A x - ,
          1.38629  1.38629  1.38629  1.38629
          0.03950  3.94439  3.94439  1.46634  0.26236  2.86255  0.05882
     24   1.63512  2.16270  0.67807  1.70122     60 G x - ,
          1.38629  1.38629  1.38629  1.38629
          0.03950  3.94439  3.94439  1.46634  0.26236  2.86255  0.05882
     25   1.82555  2.39601  0.43819  2.27708     61 G x - <
          1.38629  1.38629  1.38629  1.38629
          0.03950  3.94439  3.94439  1.46634  0.26236  2.86255  0.05882
     26   0.85717  1.87026  1.38754  1.76105     62 a x - <
          1.38629  1.38629  1.38629  1.38629
          0.03950  3.94439  3.94439  1.46634  0.26236  1.52008  0.24679
     27   1.08460  1.65006  1.32616  1.58754     63 a x - <
          1.38629  1.38629  1.38629  1.38629
          0.03741  3.99771  3.99771  1.46634  0.26236  2.68632  0.07056
     28   1.64282  2.11823  0.61727  1.91795     64 G x - <
          1.38629  1.38629  1.38629  1.38629
          0.03741  3.99771  3.99771  1.46634  0.26236  2.68632  0.07056
     29   1.83367  1.29417  1.67574  0.97053     65 u x - <
          1.38629  1.38629  1.38629  1.38629
          0.03741  3.99771  3.99771  1.46634  0.26236  2.12756  0.12684
     30   1.60841  1.99527  0.78865  1.56371     66 g x - _
          1.38629  1.38629  1.38629  1.38629
          0.03689  4.01136  4.01136  1.46634  0.26236  2.63398  0.07450
     31   2.33559  2.16220  2.84771  0.31444     67 U x - _
          1.38629  1.38629  1.38629  1.38629
          0.07319  4.01136  2.94762  1.46634  0.26236  2.63398  0.07450
     32   1.65240  2.02975  2.04470  0.60217     68 U x - _
          1.38629  1.38629  1.38629  1.38629
          0.03823  3.97640  3.97640  1.46634  0.26236  2.76167  0.06527
     33   0.65697  2.03486  1.88638  1.61314     69 A x - _
          1.38629  1.38629  1.38629  1.38629
          0.09354  3.97640  2.65151  1.46634  0.26236  2.76167  0.06527
     34   0.68813  2.09738  1.97494  1.44419     70 A x - _
          1.38629  1.38629  1.38629  1.38629
          0.05589  3.92322  3.36445  1.46634  0.26236  1.18928  0.36304
     35   1.13994  1.83008  1.11530  1.65056     71 g x - >
          1.38629  1.38629  1.38629  1.38629
          0.03741  3.99771  3.99771  1.46634  0.26236  2.68632  0.07056
     36   2.21069  0.74216  1.87039  1.34620     72 c x - >
          1.38629  1.38629  1.38629  1.38629
          0.03741  3.99771  3.99771  1.46634  0.26236  2.68632  0.07056
     37   1.78659  1.46361  1.47038  0.99092     73 u x - >
          1.38629  1.38629  1.38629  1.38629
          0.03741  3.99771  3.99771  1.46634  0.26236  2.68632  0.07056
     38   1.96342  1.52111  1.71333  0.77460     74 u x - >
          1.38629  1.38629  1.38629  1.38629
          0.03741  3.99771  3.99771  1.46634  0.26236  0.89668  0.52411
     39   2.39293  0.53518  2.17692  1.56215     75 C x - >
          1.38629  1.38629  1.38629  1.38629
          0.06411  4.08531  3.09478  1.46634  0.26236  1.29397  0.32045
     40   1.55851  2.10698  0.83036  1.46078     76 g x - ,
          1.38629  1.38629  1.38629  1.38629
          0.03424  4.08471  4.08471  1.46634  0.26236  1.74283  0.19240
     41   0.65375  2.05392  1.93479  1.57396     77 A x - ,
          1.38629  1.38629  1.38629  1.38629
          0.03383  4.09646  4.09646  1.46634  0.26236  2.19986  0.11745
     42   1.65421  0.86894  2.22151  1.26969     78 c x - ,
          1.38629  1.38629  1.38629  1.38629
          0.03383  4.09646  4.09646  1.46634  0.26236  2.19986  0.11745
     43   1.58601  0.82260  2.22204  1.39602     79 c x - ,
          1.38629  1.38629  1.38629  1.38629
          0.10415  4.09646  2.49762  1.46634  0.26236  2.19986  0.11745
     44   1.39341  2.14499  0.80364  1.67661     80 g x - ,
          1.38629  1.38629  1.38629  1.38629
          0.07235  4.02856  2.95666  1.46634  0.26236  2.56272  0.08023
     45   1.43591  0.90991  2.14398  1.41736     81 c x - ,
          1.38629  1.38629  1.38629  1.38629
          0.03756  3.99377  3.99377  1.46634  0.26236  2.70082  0.06951
     46   0.45885  2.24585  2.15161  1.92513     82 A x - ,
          1.38629  1.38629  1.38629  1.38629
          0.03756  3.99377  3.99377  1.46634  0.26236  2.70082  0.06951
     47   1.79317  0.92103  1.69853  1.37631     83 c x - <
          1.38629  1.38629  1.38629  1.38629
          0.03756  3.99377  3.99377  1.46634  0.26236  2.70082  0.06951
     48   1.80081  0.86184  1.71123  1.46186     84 c x - <
          1.38629  1.38629  1.38629  1.38629
          0.03756  3.99377  3.99377  1.46634  0.26236  2.70082  0.06951
     49   1.74906  1.45725  1.62623  0.92504     85 u x - <
          1.38629  1.38629  1.38629  1.38629
          0.03756  3.99377  3.99377  1.46634  0.26236  2.70082  0.06951
     50   1.58910  1.66055  0.93129  1.55205     86 g x - <
          1.38629  1.38629  1.38629  1.38629
          0.09715  3.99377  2.60169  1.46634  0.26236  2.70082  0.06951
     51   0.36780  2.43332  2.29887  2.12335     87 A x - -
          1.38629  1.38629  1.38629  1.38629
          0.03787  3.98564  3.98564  1.46634  0.26236  2.88565  0.05744
     52   2.00835  2.21989  2.63542  0.37763     88 U x - -
          1.38629  1.38629  1.38629  1.38629
          0.03787  3.98564  3.98564  1.46634  0.26236  1.71680  0.19801
     53   2.63979  0.32720  2.52579  2.05819     89 C x - <
          1.38629  1.38629  1.38629  1.38629
          0.03634  4.02603  4.02603  1.46634  0.26236  2.75346  0.06583
     54   2.46094  1.88538  2.33592  0.40624     90 U x - <
          1.38629  1.38629  1.38629  1.38629
          0.03634  4.02603  4.02603  1.46634  0.26236  2.75346  0.06583
     55   2.07824  2.21024  0.42816  2.17626     91 G x - <
          1.38629  1.38629  1.38629  1.38629
          0.03634  4.02603  4.02603  1.46634  0.26236  2.75346  0.06583
     56   1.81504  2.15074  0.55618  1.91478     92 G x - <
          1.38629  1.38629  1.38629  1.38629
          0.03634  4.02603  4.02603  1.46634  0.26236  2.75346  0.06583
     57   2.34637  3.08185  0.25245  2.50696     93 G x - _
          1.38629  1.38629  1.38629  1.38629
          0.03634  4.02603  4.02603  1.46634  0.26236  2.75346  0.06583
     58   2.04571  2.25179  2.67650  0.36140     94 U x - _
          1.38629  1.38629  1.38629  1.38629
          0.03634  4.02603  4.02603  1.46634  0.26236  2.75346  0.06583
     59   0.37342  2.52708  2.22155  2.09322     95 A x - _
          1.38629  1.38629  1.38629  1.38629
          0.03634  4.02603  4.02603  1.46634  0.26236  1.76293  0.18819
     60   0.26762  2.58297  2.62193  2.44658     96 A x - _
          1.38629  1.38629  1.38629  1.38629
          0.03526  4.05578  4.05578  1.46634  0.26236  2.63936  0.07408
     61   1.87988  2.20374  2.59025  0.41249     97 U x - _
          1.38629  1.38629  1.38629  1.38629
          0.03526  4.05578  4.05578  1.46634  0.26236  2.63936  0.07408
     62   2.72934  3.61117  0.14340  3.18662     98 G x - _
          1.38629  1.38629  1.38629  1.38629
          0.06610  4.05578  3.06526  1.46634  0.26236  2.63936  0.07408
     63   2.21520  0.63722  1.96852  1.50307     99 C x - >
          1.38629  1.38629  1.38629  1.38629
          0.03634  4.02603  4.02603  1.46634  0.26236  2.75346  0.06583
     64   2.39720  0.48329  2.05223  1.80892    100 C x - >
          1.38629  1.38629  1.38629  1.38629
          0.03634  4.02603  4.02603  1.46634  0.26236  2.75346  0.06583
     65   0.45337  2.51028  1.66398  2.36563    101 A x - >
          1.38629  1.38629  1.38629  1.38629
          0.03634  4.02603  4.02603  1.46634  0.26236  2.75346  0.06583
     66   2.21945  2.70483  0.29081  2.56666    102 G x - >
          1.38629  1.38629  1.38629  1.38629
          0.03634  4.02603  4.02603  1.46634  0.26236  2.75346  0.06583
     67   2.31048  0.36369  2.65481  1.99974    103 C x - -
          1.38629  1.38629  1.38629  1.38629
          0.03634  4.02603  4.02603  1.46634  0.26236  2.75346  0.06583
     68   2.21596  3.21780  0.23493  2.80867    104 G x - -
          1.38629  1.38629  1.38629  1.38629
          0.07826  4.02603  2.85718  1.46634  0.26236  2.75346  0.06583
     69   1.79546  1.50584  1.47942  0.95620    105 u x - >
          1.38629  1.38629  1.38629  1.38629
          0.03787  3.98564  3.98564  1.46634  0.26236  2.88565  0.05744
     70   1.00033  1.84824  1.31645  1.57676    106 a x - >
          1.38629  1.38629  1.38629  1.38629
          0.03787  3.98564  3.98564  1.46634  0.26236  2.88565  0.05744
     71   1.69740  1.92546  0.71287  1.71038    107 g x - >
          1.38629  1.38629  1.38629  1.38629
          0.03787  3.98564  3.98564  1.46634  0.26236  2.88565  0.05744
     72   1.64176  1.89911  0.75125  1.68804    108 g x - >
          1.38629  1.38629  1.38629  1.38629
          0.03787  3.98564  3.98564  1.46634  0.26236  0.57377  0.82873
     73   1.83254  2.36806  0.57835  1.68465    109 G x - ,
          1.38629  1.38629  1.38629  1.38629
          0.03231  4.14175  4.14175  1.46634  0.26236  0.25710  1.48408
     74   0.52838  2.09784  2.22123  1.71901    110 A x - ,
          1.38629  1.38629  1.38629  1.38629
          0.36182  1.24117  4.23025  3.54719  0.02923  1.09861  0.40547
     75   0.60232  2.01474  1.99700  1.69628    169 A x - ,
          1.38629  1.38629  1.38629  1.38629
          0.06073  4.23025  3.11508  1.46634  0.26236  1.09861  0.40547
     76   1.50241  1.20290  1.39549  1.47241    170 c x - ,
          1.38629  1.38629  1.38629  1.38629
          0.03045  4.19997  4.19997  1.46634  0.26236  1.61941  0.22067
     77   1.48525  2.13571  0.87538  1.43258    171 g x - ,
          1.38629  1.38629  1.38629  1.38629
          0.04366  3.58553  4.19997  0.86736  0.54483  1.61941  0.22067
     78   0.65247  2.13000  1.86560  1.58183    173 A x - ,
          1.38629  1.38629  1.38629  1.38629
          0.03045  4.19997  4.19997  1.46634  0.26236  1.61941  0.22067
     79   2.03879  2.21345  2.59803  0.37677    174 U x - ,
          1.38629  1.38629  1.38629  1.38629
          0.03045  4.19997  4.19997  1.46634  0.26236  1.08743  0.41110
     80   0.55242  2.11992  1.97418  1.79862    175 A x - ,
          1.38629  1.38629  1.38629  1.38629
          0.03013  4.21045  4.21045  1.46634  0.26236  1.46967  0.26137
     81   1.92309  0.58030  2.53906  1.53630    176 C x - ,
          1.38629  1.38629  1.38629  1.38629
          0.03013  4.21045  4.21045  1.46634  0.26236  1.46967  0.26137
     82   2.15753  2.22059  2.61282  0.35309    177 U x - ,
          1.38629  1.38629  1.38629  1.38629
          0.03013  4.21045  4.21045  1.46634  0.26236  1.46967  0.26137
     83   1.67906  2.04440  1.97785  0.60582    178 U x - ,
          1.38629  1.38629  1.38629  1.38629
          0.06175  3.10023  4.21045  0.92873  0.50261  1.46967  0.26137
     84   0.56335  2.24872  1.80797  1.82522    181 A x - ,
          1.38629  1.38629  1.38629  1.38629
          0.04465  4.21045  3.54657  1.46634  0.26236  1.46967  0.26137
     85   1.75829  2.24964  0.68820  1.51530    182 G x - ,
          1.38629  1.38629  1.38629  1.38629
          0.03056  4.19637  4.19637  1.46634  0.26236  1.66584  0.20953
     86   1.52565  1.26315  1.82947  1.08099    183 u x - ,
          1.38629  1.38629  1.38629  1.38629
          0.03056  4.19637  4.19637  1.46634  0.26236  1.66584  0.20953
     87   2.08559  0.42654  2.80406  1.81744    184 C x - ,
          1.38629  1.38629  1.38629  1.38629
          0.27227  4.19637  1.49923  1.46634  0.26236  1.66584  0.20953
     88   1.49596  1.67586  1.29954  1.15150    185 u x - ,
          1.38629  1.38629  1.38629  1.38629
          0.12441  3.96285  2.32305  1.46634  0.26236  2.95112  0.05370
     89   0.45992  2.31037  2.14352  1.88256    186 A x - ,
          1.38629  1.38629  1.38629  1.38629
          0.04215  3.88060  3.88060  1.46634  0.26236  0.20367  1.69134
     90   0.26611  2.73121  2.62529  2.34252    187 A x - ,
          1.38629  1.38629  1.38629  1.38629
          0.03056  4.19637  4.19637  1.46634  0.26236  1.66584  0.20953
     91   1.62615  1.83785  2.37528  0.59572    188 U x - ,
          1.38629  1.38629  1.38629  1.38629
          0.03056  4.19637  4.19637  1.46634  0.26236  1.00196  0.45754
     92   1.63016  1.74510  1.88584  0.73862    189 u x - ,
          1.38629  1.38629  1.38629  1.38629
          0.03013  4.21045  4.21045  1.46634  0.26236  1.46967  0.26137
     93   1.67642  0.80326  2.31766  1.32205    190 c x - ,
          1.38629  1.38629  1.38629  1.38629
          0.03013  4.21045  4.21045  1.46634  0.26236  0.61619  0.77652
     94   1.63999  1.89544  2.37125  0.57554    191 U x - ,
          1.38629  1.38629  1.38629  1.38629
          0.02953  4.23025  4.23025  1.46634  0.26236  1.09861  0.40547
     95   1.36951  2.23038  0.83434  1.58904    192 g x - ,
          1.38629  1.38629  1.38629  1.38629
          0.02953  4.23025  4.23025  1.46634  0.26236  1.09861  0.40547
     96   1.65419  1.00235  1.71574  1.33977    193 c x - ,
          1.38629  1.38629  1.38629  1.38629
          0.07949  4.23025  2.78280  1.46634  0.26236  1.09861  0.40547
     97   0.51999  2.22337  1.78667  2.04243    194 A x - <
          1.38629  1.38629  1.38629  1.38629
          0.03102  4.18178  4.18178  1.46634  0.26236  0.97947  0.47082
     98   2.36849  0.49534  2.05094  1.78140    195 C x - <
          1.38629  1.38629  1.38629  1.38629
          0.03038  4.20215  4.20215  1.46634  0.26236  1.59015  0.22802
     99   2.49788  0.43222  2.29968  1.78151    196 C x - <
          1.38629  1.38629  1.38629  1.38629
          0.03038  4.20215  4.20215  1.46634  0.26236  1.59015  0.22802
    100   1.79387  1.57694  1.74878  0.79166    197 u x - <
          1.38629  1.38629  1.38629  1.38629
          0.03038  4.20215  4.20215  1.46634  0.26236  1.59015  0.22802
    101   2.50479  1.45118  2.31894  0.53506    198 U x - <
          1.38629  1.38629  1.38629  1.38629
          0.04503  4.20215  3.53827  1.46634  0.26236  1.59015  0.22802
    102   2.50504  1.44298  2.30326  0.54099    199 U x - <
          1.38629  1.38629  1.38629  1.38629
          0.03082  4.18795  4.18795  1.46634  0.26236  1.76589  0.18758
    103   1.64230  1.56087  1.55799  0.95204    200 u x - <
          1.38629  1.38629  1.38629  1.38629
          0.03082  4.18795  4.18795  1.46634  0.26236  1.76589  0.18758
    104   2.69157  0.52025  2.47373  1.37205    201 C x - <
          1.38629  1.38629  1.38629  1.38629
          0.03082  4.18795  4.18795  1.46634  0.26236  1.76589  0.18758
    105   2.35550  0.56295  2.28919  1.45125    202 C x - <
          1.38629  1.38629  1.38629  1.38629
          0.03082  4.18795  4.18795  1.46634  0.26236  1.76589  0.18758
    106   0.89278  1.98235  1.25123  1.79223    203 a x - <
          1.38629  1.38629  1.38629  1.38629
          0.03082  4.18795  4.18795  1.46634  0.26236  1.76589  0.18758
    107   1.81678  2.03879  2.49840  0.46993    204 U x - _
          1.38629  1.38629  1.38629  1.38629
          0.03082  4.18795  4.18795  1.46634  0.26236  1.76589  0.18758
    108   0.26867  2.78338  2.38948  2.49982    205 A x - _
          1.38629  1.38629  1.38629  1.38629
          0.03082  4.18795  4.18795  1.46634  0.26236  1.76589  0.18758
    109   1.86178  2.19275  2.55392  0.42279    206 U x - _
          1.38629  1.38629  1.38629  1.38629
          0.32662  4.18795  1.33383  1.46634  0.26236  1.76589  0.18758
    110   0.36509  2.54589  2.23804  2.11365    207 A x - _
          1.38629  1.38629  1.38629  1.38629
          0.08195  3.90255  2.83881  1.46634  0.26236  0.27985  1.41018
    111   2.07120  1.51821  1.69964  0.75054    208 u x - >
          1.38629  1.38629  1.38629  1.38629
          0.03232  4.14122  4.14122  1.46634  0.26236  2.11838  0.12809
    112   1.79368  2.45569  0.45692  2.16618    209 G x - >
          1.38629  1.38629  1.38629  1.38629
          0.03232  4.14122  4.14122  1.46634  0.26236  2.11838  0.12809
    113   1.64480  2.64008  0.42837  2.47664    210 G x - >
          1.38629  1.38629  1.38629  1.38629
          0.03232  4.14122  4.14122  1.46634  0.26236  2.11838  0.12809
    114   1.27151  1.58526  1.35670  1.35796    211 a x - >
          1.38629  1.38629  1.38629  1.38629
          0.03232  4.14122  4.14122  1.46634  0.26236  2.11838  0.12809
    115   0.79319  2.47590  1.00991  2.31002    212 a x - >
          1.38629  1.38629  1.38629  1.38629
          0.03232  4.14122  4.14122  1.46634  0.26236  1.45450  0.26594
    116   0.87314  2.49679  0.91074  2.32497    213 a x - >
          1.38629  1.38629  1.38629  1.38629
          0.06171  4.15610  3.11956  1.46634  0.26236  0.93441  0.49893
    117   0.93736  1.88751  1.35150  1.61930    214 a x - >
          1.38629  1.38629  1.38629  1.38629
          0.05381  4.15732  3.30383  1.46634  0.26236  0.95101  0.48833
    118   2.10513  2.49439  0.36208  2.30864    215 G x - >
          1.38629  1.38629  1.38629  1.38629
          0.03156  4.16467  4.16467  1.46634  0.26236  1.92074  0.15841
    119   2.03343  2.25360  0.42839  2.18446    216 G x - >
          1.38629  1.38629  1.38629  1.38629
          0.03199  4.15140  4.15140  1.46634  0.26236  1.92074  0.15841
    120   2.26917  2.04664  2.01096  0.45638    217 U x - >
          1.38629  1.38629  1.38629  1.38629
          0.65542  4.15140  0.76565  1.46634  0.26236  1.38876  0.28686
    121   1.74982  2.00849  2.35293  0.51598    218 U x - ,
          1.38629  1.38629  1.38629  1.38629
          0.05768  3.57473  3.57473  1.46634  0.26236  1.16826  0.37238
    122   2.69352  1.66327  2.44306  0.42168    219 U x - <
          1.38629  1.38629  1.38629  1.38629
          0.04499  3.81688  3.81688  1.46634  0.26236  0.38866  1.13310
    123   2.15480  1.56080  1.58439  0.75708    220 u x - <
          1.38629  1.38629  1.38629  1.38629
          0.03315  4.11634  4.11634  1.46634  0.26236  2.19882  0.11758
    124   2.51682  1.46824  2.33201  0.52450    221 U x - <
          1.38629  1.38629  1.38629  1.38629
          0.03315  4.11634  4.11634  1.46634  0.26236  2.19882  0.11758
    125   2.36302  0.63329  2.10909  1.37169    222 C x - <
          1.38629  1.38629  1.38629  1.38629
          0.03315  4.11634  4.11634  1.46634  0.26236  2.19882  0.11758
    126   2.46418  1.41295  2.25099  0.56880    223 U x - <
          1.38629  1.38629  1.38629  1.38629
          0.03315  4.11634  4.11634  1.46634  0.26236  2.19882  0.11758
    127   2.71991  1.54120  2.49354  0.45039    224 U x - <
          1.38629  1.38629  1.38629  1.38629
          0.03315  4.11634  4.11634  1.46634  0.26236  1.11758  0.39611
    128   2.08071  1.57531  1.88946  0.65959    225 U x - <
          1.38629  1.38629  1.38629  1.38629
          0.03211  4.14761  4.14761  1.46634  0.26236  1.95530  0.15259
    129   1.77681  2.09579  1.90680  0.58108    226 U x - _
          1.38629  1.38629  1.38629  1.38629
          0.03211  4.14761  4.14761  1.46634  0.26236  1.10181  0.40387
    130   2.18553  2.19965  2.51681  0.36237    227 U x - _
          1.38629  1.38629  1.38629  1.38629
          0.06750  4.16869  2.99984  1.46634  0.26236  1.74365  0.19223
    131   1.30379  2.00789  1.06295  1.39114    228 g x - _
          1.38629  1.38629  1.38629  1.38629
          0.06535  4.13376  3.05253  1.46634  0.26236  1.28202  0.32500
    132   2.75126  2.69140  3.27399  0.18571    229 U x - _
          1.38629  1.38629  1.38629  1.38629
          0.05806  4.12173  3.21420  1.46634  0.26236  0.99247  0.46308
    133   1.44184  1.22867  1.68122  1.25640    230 c x - _
          1.38629  1.38629  1.38629  1.38629
          0.39534  3.03794  1.27793  0.57200  0.83103  2.07224  0.13457
    134   0.31992  2.60280  2.49095  2.14645    232 A x - _
          1.38629  1.38629  1.38629  1.38629
          0.04443  3.82905  3.82905  1.46634  0.26236  0.39959  1.11047
    135   0.76318  2.11472  1.33694  1.89375    233 a x - >
          1.38629  1.38629  1.38629  1.38629
          0.03315  4.11634  4.11634  1.46634  0.26236  2.19882  0.11758
    136   0.54053  2.65469  1.32899  2.49503    234 A x - >
          1.38629  1.38629  1.38629  1.38629
          0.08545  4.11634  2.72427  1.46634  0.26236  2.19882  0.11758
    137   0.85844  2.41004  0.96661  2.24435    235 a x - >
          1.38629  1.38629  1.38629  1.38629
          0.10581  4.06579  2.48590  1.46634  0.26236  2.48803  0.08673
    138   1.64872  2.28633  0.55340  2.03200    236 G x - >
          1.38629  1.38629  1.38629  1.38629
          0.03742  3.99741  3.99741  1.46634  0.26236  1.68458  0.20521
    139   1.25948  2.45079  0.63650  2.29432    237 G x - >
          1.38629  1.38629  1.38629  1.38629
          0.03610  4.03256  4.03256  1.46634  0.26236  2.63502  0.07442
    140   0.85277  1.70789  1.39971  1.92516    238 a x - >
          1.38629  1.38629  1.38629  1.38629
          0.03610  4.03256  4.03256  1.46634  0.26236  1.59849  0.22590
    141   0.50962  2.56426  1.46602  2.39189    239 A x - >
          1.38629  1.38629  1.38629  1.38629
          0.03495  4.06431  4.06431  1.46634  0.26236  2.49521  0.08608
    142   0.49962  2.39271  1.84409  1.94010    240 A x - :
          1.38629  1.38629  1.38629  1.38629
          0.10925  4.06431  2.44973  1.46634  0.26236  0.61921  0.77299
    143   0.94355  1.58463  1.69449  1.50490    241 a x - :
          1.38629  1.38629  1.38629  1.38629
          0.03406  4.08977  4.08977  1.46634  0.26236  0.86848  0.54402
    144   1.99539  0.60777  2.15928  1.58931    242 C x - :
          1.38629  1.38629  1.38629  1.38629
          0.10747  4.14604  2.45258  1.46634  0.26236  1.51908  0.24707
    145   1.85676  1.74062  2.45482  0.54037    243 U x - :
          1.38629  1.38629  1.38629  1.38629
          0.03430  4.08284  4.08284  1.46634  0.26236  0.99243  0.46311
    146   2.14761  2.76821  0.37957  1.99284    244 G x - :
          1.38629  1.38629  1.38629  1.38629
          0.03257  4.13363  4.13363  1.46634  0.26236  1.21902  0.35029
    147   0.79448  1.89115  2.04358  1.31781    245 a x - :
          1.38629  1.38629  1.38629  1.38629
          0.03187  4.15500  4.15500  1.46634  0.26236  1.88660  0.16439
    148   1.49486  2.24265  0.82646  1.46124    246 g x - :
          1.38629  1.38629  1.38629  1.38629
          0.06846  4.15500  2.98615  1.46634  0.26236  1.88660  0.16439
    149   0.62059  2.24745  1.79684  1.65611    247 A x - :
          1.38629  1.38629  1.38629  1.38629
          0.10342  4.08741  2.50751  1.46634  0.26236  1.00763  0.45426
    150   0.42379  2.19423  2.19772  2.09608    248 A x - :
          1.38629  1.38629  1.38629  1.38629
          0.03512  4.05956  4.05956  1.46634  0.26236  2.34673  0.10057
    151   1.26670  2.10382  1.09105  1.34559    249 g x - :
          1.38629  1.38629  1.38629  1.38629
          0.03512  4.05956  4.05956  1.46634  0.26236  2.34673  0.10057
    152   0.38854  2.48630  2.46962  1.87002    250 A x - :
          1.38629  1.38629  1.38629  1.38629
          0.03512  4.05956  4.05956  1.46634  0.26236  2.34673  0.10057
    153   1.42417  2.50918  0.60914  2.00887    251 G x - :
          1.38629  1.38629  1.38629  1.38629
          0.03512  4.05956  4.05956  1.46634  0.26236  2.34673  0.10057
    154   1.63073  2.85943  0.41313  2.46115    252 G x - :
          1.38629  1.38629  1.38629  1.38629
          0.03512  4.05956  4.05956  1.46634  0.26236  2.34673  0.10057
    155   0.52835  2.39510  1.74199  1.93732    253 A x - :
          1.38629  1.38629  1.38629  1.38629
          0.04639  4.05956  3.57305  1.46634  0.26236  2.34673  0.10057
    156   1.57991  2.41058  0.53285  2.14292    254 G x - :
          1.38629  1.38629  1.38629  1.38629
          0.03551  4.04869  4.04869  1.46634  0.26236  2.40496  0.09461
    157   2.75361  3.63869  0.13947  3.21406    255 G x - :
          1.38629  1.38629  1.38629  1.38629
          0.01791  4.03109        *  1.46634  0.26236  0.00000        *
//
```
