## Supplementary material for "What does it take to learn the rules of RNA base pairing? A lot less than you may think": bug-i45.cm (part 1 of 2)

```
INFERNAL1/a [1.1.2 | July 2016]
NAME     SSU_rRNA_bacteria
ACC      RF00177
STATES   4758
NODES    1197
CLEN     1533
W        1614
ALPH     RNA
RF       no
CONS     yes
MAP      yes
DATE     Fri Jun 13 14:11:05 2014
COM      [1] /nfs/production/xfam/rfam/software/bin/cmbuild -F CM SEED
COM      [2] /nfs/production/xfam/rfam/software/bin/cmcalibrate --mpi CM
PBEGIN   0.05
PEND     0.05
WBETA    1e-07
QDBBETA1 1e-07
QDBBETA2 1e-15
N2OMEGA  1.52588e-05
N3OMEGA  1.52588e-05
ELSELF   -0.08926734
NSEQ     99
EFFN     1.211517
CKSUM    2093381478
NULL     0.000  0.000  0.000  0.000 
GA       50.00
TC       50.00
NC       49.90
EFP7GF   -64.8753 0.69565
ECMLC    0.73722    -8.18519    -0.75556     1600000      287021  0.004181
ECMGC    0.06157  -327.82681  -314.36942     1600000         916  0.436681
ECMLI    0.74522    -7.73085    -0.46568     1600000      269471  0.004453
ECMGI    0.06634  -224.15868  -211.57094     1600000         922  0.433839
CM
                                             [ ROOT    0 ]      -      - - - - -
     S     0    -1 0     1     4     0     1  1614  1738  -6.619  -6.826  -0.114  -4.139                 
    IL     1     1 2     1     4  1270  1366  1616  1740  -1.686  -2.369  -1.117  -4.855                  0.000  0.000  0.000  0.000 
    IR     2     2 3     2     3  1270  1366  1616  1740  -1.442  -0.798  -4.142                          0.000  0.000  0.000  0.000 
                                             [ MATL    1 ]      1      - u - - -
    ML     3     2 3     5     3  1269  1365  1614  1738  -7.621  -0.026  -6.275                          0.239 -0.279 -0.604  0.420 
     D     4     2 3     5     3  1266  1362  1612  1736  -6.446  -1.356  -0.742                         
    IL     5     5 3     5     3  1269  1365  1615  1739  -1.442  -0.798  -4.142                          0.000  0.000  0.000  0.000 
                                             [ MATL    2 ]      2      - u - - -
    ML     6     5 3     8     3  1268  1364  1613  1737  -7.653  -0.026  -6.307                          0.110 -0.368 -0.341  0.440 
     D     7     5 3     8     3  1264  1361  1611  1735  -6.239  -1.552  -0.631                         
    IL     8     8 3     8     3  1268  1364  1614  1738  -1.442  -0.798  -4.142                          0.000  0.000  0.000  0.000 
                                             [ MATL    3 ]      3      - u - - -
    ML     9     8 3    11     3  1267  1363  1612  1736  -7.662  -0.025  -6.316                          0.238 -0.303 -0.410  0.331 
     D    10     8 3    11     3  1263  1360  1610  1734  -6.174  -1.687  -0.566                         
    IL    11    11 3    11     3  1267  1363  1613  1737  -1.442  -0.798  -4.142                          0.000  0.000  0.000  0.000 
                                             [ MATL    4 ]      4      - a - - -
    ML    12    11 3    14     3  1266  1362  1611  1735  -7.662  -0.025  -6.316                          0.467 -0.439 -0.416  0.178 
     D    13    11 3    14     3  1263  1359  1609  1733  -6.174  -1.687  -0.566                         
    IL    14    14 3    14     3  1266  1362  1612  1736  -1.442  -0.798  -4.142                          0.000  0.000  0.000  0.000 
                                             [ MATL    5 ]      5      - u - - -
    ML    15    14 3    17     3  1265  1361  1610  1734  -7.662  -0.025  -6.316                          0.012 -0.132 -0.838  0.604 
     D    16    14 3    17     3  1262  1358  1608  1732  -6.174  -1.687  -0.566                         
    IL    17    17 3    17     3  1265  1361  1611  1735  -1.442  -0.798  -4.142                          0.000  0.000  0.000  0.000 
                                             [ MATL    6 ]      6      - g - - -
    ML    18    17 3    20     3  1264  1360  1609  1733  -7.662  -0.025  -6.316                         -0.094 -0.601  0.266  0.265 
     D    19    17 3    20     3  1261  1357  1607  1731  -6.174  -1.687  -0.566                         
    IL    20    20 3    20     3  1264  1360  1610  1734  -1.442  -0.798  -4.142                          0.000  0.000  0.000  0.000 
                                             [ MATL    7 ]      7      - g - - -
    ML    21    20 3    23     3  1263  1359  1608  1732  -7.662  -0.025  -6.316                          0.173 -0.654  0.250  0.067 
     D    22    20 3    23     3  1260  1356  1606  1730  -6.174  -1.687  -0.566                         
    IL    23    23 3    23     3  1263  1359  1609  1733  -1.442  -0.798  -4.142                          0.000  0.000  0.000  0.000 
                                             [ MATL    8 ]      8      - A - - -
    ML    24    23 3    26     3  1262  1358  1607  1731  -8.074  -0.049  -5.085                          1.321 -1.245 -1.158 -0.665 
     D    25    23 3    26     3  1260  1356  1606  1730  -5.620  -0.734  -1.403                         
    IL    26    26 3    26     3  1262  1358  1608  1732  -1.925  -0.554  -4.164                          0.000  0.000  0.000  0.000 
                                             [ MATR    9 ]      -   1980 - u - -
    MR    27    26 3    29     3  1261  1357  1606  1731  -8.048  -0.023  -6.366                         -0.132 -0.488 -0.964  0.897 
     D    28    26 3    29     3  1258  1354  1604  1728  -6.554  -1.377  -0.726                         
    IR    29    29 3    29     3  1261  1357  1607  1731  -1.925  -0.554  -4.164                          0.000  0.000  0.000  0.000 
                                             [ MATR   10 ]      -   1979 - U - -
    MR    30    29 3    32     3  1260  1356  1605  1730  -8.068  -0.023  -6.386                         -0.159 -0.660 -1.096  1.003 
     D    31    29 3    32     3  1257  1353  1603  1727  -6.428  -1.497  -0.658                         
    IR    32    32 3    32     3  1260  1356  1606  1730  -1.925  -0.554  -4.164                          0.000  0.000  0.000  0.000 
                                             [ MATR   11 ]      -   1978 - U - -
    MR    33    32 3    35     3  1259  1355  1605  1729  -8.074  -0.023  -6.392                         -0.386 -0.694 -1.019  1.086 
     D    34    32 3    35     3  1256  1352  1602  1726  -6.390  -1.568  -0.620                         
    IR    35    35 3    35     3  1259  1355  1605  1729  -1.925  -0.554  -4.164                          0.000  0.000  0.000  0.000 
                                             [ MATR   12 ]      -   1977 - C - -
    MR    36    35 3    38     3  1258  1354  1604  1728  -8.074  -0.023  -6.392                         -0.497  1.012 -1.370 -0.171 
     D    37    35 3    38     3  1255  1351  1601  1725  -6.390  -1.568  -0.620                         
    IR    38    38 3    38     3  1258  1354  1604  1728  -1.925  -0.554  -4.164                          0.000  0.000  0.000  0.000 
                                             [ MATR   13 ]      -   1976 - c - -
    MR    39    38 3    41     3  1257  1353  1603  1727  -8.074  -0.023  -6.392                         -0.523  0.922 -1.196 -0.039 
     D    40    38 3    41     3  1254  1350  1600  1724  -6.390  -1.568  -0.620                         
    IR    41    41 3    41     3  1257  1353  1603  1727  -1.925  -0.554  -4.164                          0.000  0.000  0.000  0.000 
                                             [ MATR   14 ]      -   1975 - U - -
    MR    42    41 3    44     3  1256  1352  1602  1726  -8.074  -0.023  -6.392                         -0.409 -0.672 -1.001  1.084 
     D    43    41 3    44     3  1253  1349  1599  1723  -6.390  -1.568  -0.620                         
    IR    44    44 3    44     3  1256  1352  1602  1726  -1.925  -0.554  -4.164                          0.000  0.000  0.000  0.000 
                                             [ MATR   15 ]      -   1974 - c - -
    MR    45    44 3    47     3  1255  1351  1601  1725  -8.074  -0.023  -6.392                         -0.497  0.999 -1.363 -0.145 
     D    46    44 3    47     3  1252  1349  1598  1722  -6.390  -1.568  -0.620                         
    IR    47    47 3    47     3  1256  1352  1601  1725  -1.925  -0.554  -4.164                          0.000  0.000  0.000  0.000 
                                             [ MATR   16 ]      -   1973 - c - -
    MR    48    47 3    50     3  1254  1350  1600  1724  -8.074  -0.023  -6.392                         -0.493  0.946 -1.287 -0.069 
     D    49    47 3    50     3  1252  1348  1597  1721  -6.390  -1.568  -0.620                         
    IR    50    50 3    50     3  1255  1351  1600  1724  -1.925  -0.554  -4.164                          0.000  0.000  0.000  0.000 
                                             [ MATR   17 ]      -   1972 - A - -
    MR    51    50 3    53     3  1254  1349  1599  1723  -8.074  -0.023  -6.392                          1.344 -1.305 -1.069 -0.784 
     D    52    50 3    53     3  1251  1347  1596  1720  -6.390  -1.568  -0.620                         
    IR    53    53 3    53     3  1254  1350  1599  1723  -1.925  -0.554  -4.164                          0.000  0.000  0.000  0.000 
                                             [ MATR   18 ]      -   1971 - c - -
    MR    54    53 3    56     3  1253  1349  1598  1722  -8.074  -0.023  -6.392                         -0.236  0.727 -1.033  0.011 
     D    55    53 3    56     3  1250  1346  1595  1720  -6.390  -1.568  -0.620                         
    IR    56    56 3    56     3  1253  1349  1598  1722  -1.925  -0.554  -4.164                          0.000  0.000  0.000  0.000 
                                             [ MATR   19 ]      -   1970 - U - -
    MR    57    56 3    59     3  1252  1348  1597  1721  -8.074  -0.023  -6.392                         -0.330 -0.587 -1.065  1.043 
     D    58    56 3    59     3  1250  1345  1595  1719  -6.390  -1.568  -0.620                         
    IR    59    59 3    59     3  1252  1348  1597  1721  -1.925  -0.554  -4.164                          0.000  0.000  0.000  0.000 
                                             [ MATR   20 ]      -   1969 - A - -
    MR    60    59 3    62     3  1251  1347  1596  1720  -8.074  -0.023  -6.392                          1.433 -1.457 -1.207 -0.993 
     D    61    59 3    62     3  1249  1345  1594  1718  -6.390  -1.568  -0.620                         
    IR    62    62 3    62     3  1251  1347  1596  1720  -1.925  -0.554  -4.164                          0.000  0.000  0.000  0.000 
                                             [ MATR   21 ]      -   1968 - G - -
    MR    63    62 3    65     2  1250  1346  1595  1719  -7.985  -0.006                                 -0.331 -1.162  1.095 -0.684 
     D    64    62 3    65     2  1249  1345  1594  1718  -4.432  -0.068                                 
    IR    65    65 3    65     2  1250  1346  1595  1719  -1.823  -0.479                                  0.000  0.000  0.000  0.000 
                                             [ BIF    22 ]      -      - - - - -
     B    66    65 3    67  2754  1249  1345  1594  1718                                                 
                                             [ BEGL   23 ]      -      - - - - -
     S    67    66 1    68     1   656   737   955  1079   0.000                                         
                                             [ BIF    24 ]      -      - - - - -
     B    68    67 1    69  1745   656   737   955  1079                                                 
                                             [ BEGL   25 ]      -      - - - - -
     S    69    68 1    70     1   365   433   633   757   0.000                                         
                                             [ BIF    26 ]      -      - - - - -
     B    70    69 1    71   124   365   433   633   757                                                 
                                             [ BEGL   27 ]      -      - - - - -
     S    71    70 1    72     4     0     0    32    51  -0.056  -6.432  -6.084  -6.440                 
                                             [ MATP   28 ]      9     27 G C - -
    MP    72    71 1    76     6     2     2    32    51  -8.987  -8.926  -0.023  -7.702  -7.982  -8.377 -4.100 -2.780 -4.170  0.623 -4.421 -4.438  0.079 -4.381 -3.885  3.443 -4.276 -0.415 -0.297 -4.037 -1.929 -3.058 
    ML    73    71 1    76     6     1     1    30    49  -6.273  -6.619  -1.334  -0.982  -6.469  -3.999  0.399 -0.471 -0.038 -0.019 
    MR    74    71 1    76     6     1     1    30    49  -6.988  -5.717  -1.625  -5.695  -0.829  -3.908  0.368 -0.385 -0.191  0.094 
     D    75    71 1    76     6     0     0    28    47  -9.083  -7.781  -3.578  -4.260  -4.277  -0.311 
    IL    76    76 5    76     6     1     1    31    50  -2.579  -2.842  -0.760  -4.497  -5.274  -4.934  0.000  0.000  0.000  0.000 
    IR    77    77 6    77     5     1     1    31    50  -2.408  -0.496  -5.920  -4.087  -5.193          0.000  0.000  0.000  0.000 
                                             [ MATP   29 ]     10     26 a u - -
    MP    78    77 6    82     6     2     2    30    49  -8.987  -8.926  -0.023  -7.702  -7.982  -8.377 -3.158 -2.323 -3.243  2.736 -3.548 -4.407  0.690 -3.398 -3.167  1.770 -3.704  0.531  0.379 -3.595 -1.230 -2.126 
    ML    79    77 6    82     6     1     1    28    47  -6.273  -6.619  -1.277  -1.028  -6.469  -3.999  0.336 -0.287 -0.260  0.115 
    MR    80    77 6    82     6     1     1    28    47  -6.988  -5.717  -1.625  -5.695  -0.829  -3.908  0.368 -0.385 -0.191  0.094 
     D    81    77 6    82     6     0     0    26    45  -9.083  -7.781  -3.578  -4.260  -4.277  -0.311 
    IL    82    82 5    82     6     1     1    29    48  -2.579  -2.842  -0.760  -4.497  -5.274  -4.934  0.000  0.000  0.000  0.000 
    IR    83    83 6    83     5     1     1    29    48  -2.408  -0.496  -5.920  -4.087  -5.193          0.000  0.000  0.000  0.000 
                                             [ MATP   30 ]     11     25 G C - -
    MP    84    83 6    88     6     2     2    28    47  -8.988  -8.928  -0.023  -7.704  -7.984  -8.379 -3.841 -2.683 -3.887  0.795 -4.097 -4.276  0.341 -4.140 -3.743  3.337 -3.598 -0.399 -0.021 -3.791 -1.645 -2.816 
    ML    85    83 6    88     6     1     1    26    45  -6.250  -6.596  -1.310  -1.005  -6.446  -3.975  0.368 -0.385 -0.191  0.094 
    MR    86    83 6    88     6     1     1    26    45  -6.988  -5.717  -1.625  -5.695  -0.829  -3.908  0.368 -0.385 -0.191  0.094 
     D    87    83 6    88     6     0     0    24    43  -9.083  -7.781  -3.578  -4.260  -4.277  -0.311 
    IL    88    88 5    88     6     1     1    27    46  -2.579  -2.842  -0.760  -4.497  -5.274  -4.934  0.000  0.000  0.000  0.000 
    IR    89    89 6    89     5     1     1    27    46  -2.408  -0.496  -5.920  -4.087  -5.193          0.000  0.000  0.000  0.000 
                                             [ MATP   31 ]     12     24 u g - -
    MP    90    89 6    94     6     2     2    26    45  -8.988  -8.928  -0.023  -7.704  -7.984  -8.379 -3.198 -3.093 -2.751  0.499 -2.293 -3.756  1.937 -2.934 -3.168  0.766 -3.580 -1.139  1.278 -3.380  2.284 -2.103 
    ML    91    89 6    94     6     1     1    25    44  -6.250  -6.596  -1.310  -1.005  -6.446  -3.975  0.368 -0.385 -0.191  0.094 
    MR    92    89 6    94     6     1     1    25    44  -6.988  -5.717  -1.625  -5.695  -0.829  -3.908  0.368 -0.385 -0.191  0.094 
     D    93    89 6    94     6     0     0    23    42  -9.083  -7.781  -3.578  -4.260  -4.277  -0.311 
    IL    94    94 5    94     6     1     1    25    44  -2.579  -2.842  -0.760  -4.497  -5.274  -4.934  0.000  0.000  0.000  0.000 
    IR    95    95 6    95     5     1     1    25    44  -2.408  -0.496  -5.920  -4.087  -5.193          0.000  0.000  0.000  0.000 
                                             [ MATP   32 ]     13     23 u g - -
    MP    96    95 6   100     4     2     2    24    43  -6.148  -6.819  -0.079  -5.043                 -3.064 -2.984 -2.705  0.543 -2.271 -3.690  1.939 -2.890 -3.074  0.858 -3.508 -1.069  1.392 -3.256  2.132 -1.837 
    ML    97    95 6   100     4     1     1    24    43  -3.758  -3.940  -0.507  -2.670                  0.368 -0.385 -0.191  0.094 
    MR    98    95 6   100     4     1     1    23    43  -4.809  -3.838  -1.706  -0.766                  0.368 -0.385 -0.191  0.094 
     D    99    95 6   100     4     0     0    22    42  -4.600  -4.281  -2.297  -0.507                 
    IL   100   100 5   100     4     1     1    25    44  -1.705  -2.388  -1.095  -4.874                  0.000  0.000  0.000  0.000 
    IR   101   101 6   101     3     1     1    24    43  -1.442  -0.798  -4.142                          0.000  0.000  0.000  0.000 
                                             [ MATL   33 ]     15      - U - - -
    ML   102   101 6   104     3     1     1    20    39  -7.651  -0.026  -6.305                         -0.933 -1.033 -1.630  1.414 
     D   103   101 6   104     3     0     0    19    38  -6.254  -1.628  -0.592                         
    IL   104   104 3   104     3     1     1    23    42  -1.442  -0.798  -4.142                          0.000  0.000  0.000  0.000 
                                             [ MATL   34 ]     16      - G - - -
    ML   105   104 3   107     3     1     1    19    38  -7.657  -0.026  -6.311                         -0.686 -1.644  1.368 -1.065 
     D   106   104 3   107     3     0     0    18    37  -6.210  -1.723  -0.549                         
    IL   107   107 3   107     3     1     1    22    41  -1.442  -0.798  -4.142                          0.000  0.000  0.000  0.000 
                                             [ MATL   35 ]     17      - A - - -
    ML   108   107 3   110     3     1     1    18    37  -7.657  -0.026  -6.311                          1.466 -1.550 -1.259 -1.067 
     D   109   107 3   110     3     0     0    17    36  -6.210  -1.610  -0.602                         
    IL   110   110 3   110     3     1     1    21    40  -1.442  -0.798  -4.142                          0.000  0.000  0.000  0.000 
                                             [ MATL   36 ]     18      - U - - -
    ML   111   110 3   113     3     1     1    17    35  -6.098  -0.040  -6.316                         -0.824 -0.845 -1.531  1.341 
     D   112   110 3   113     3     0     0    16    34  -6.174  -1.687  -0.566                         
    IL   113   113 3   113     3     1     1    20    38  -1.468  -0.779  -4.168                          0.000  0.000  0.000  0.000 
                                             [ MATL   37 ]     20      - C - - -
    ML   114   113 3   116     3     1     1    15    33  -7.662  -0.025  -6.316                         -0.650  1.040 -1.450 -0.088 
     D   115   113 3   116     3     0     0    15    33  -6.174  -1.687  -0.566                         
    IL   116   116 3   116     3     1     1    19    37  -1.442  -0.798  -4.142                          0.000  0.000  0.000  0.000 
                                             [ MATL   38 ]     21      - c - - -
    ML   117   116 3   119     3     1     1    13    32  -7.662  -0.025  -6.316                         -0.268  0.879 -1.239 -0.140 
     D   118   116 3   119     3     0     0    13    32  -6.174  -1.687  -0.566                         
    IL   119   119 3   119     3     1     1    18    36  -1.442  -0.798  -4.142                          0.000  0.000  0.000  0.000 
                                             [ MATL   39 ]     22      - U - - -
    ML   120   119 3   122     2     1     1     1     1       *   0.000                                 -0.672 -0.788 -1.329  1.260 
     D   121   119 3   122     2     0     0     0     0       *   0.000                                 
    IL   122   122 3   122     2     1     1    13    28  -1.823  -0.479                                  0.000  0.000  0.000  0.000 
                                             [ END    40 ]      -      - - - - -
     E   123   122 3    -1     0     0     0     0     0                                                 
                                             [ BEGR   41 ]      -      - - - - -
     S   124    70 1   125     3   349   418   616   740  -7.662  -0.025  -6.316                         
    IL   125   125 2   125     3   350   418   617   741  -1.442  -0.798  -4.142                          0.000  0.000  0.000  0.000 
                                             [ MATL   42 ]     28      - A - - -
    ML   126   125 2   128     5   349   418   616   740  -6.833  -0.047  -6.648  -6.861  -7.752          1.481 -1.635 -1.225 -1.123 
     D   127   125 2   128     5   343   412   614   738  -4.959  -0.803  -4.221  -2.596  -2.508         
    IL   128   128 3   128     5   348   417   616   740  -2.408  -0.496  -4.087  -5.920  -5.193          0.000  0.000  0.000  0.000 
                                             [ MATP   43 ]     29    810 G C - -
    MP   129   128 3   133     6   349   417   615   739  -8.991  -8.930  -0.023  -7.706  -7.986  -8.381 -3.920 -2.143 -3.980  0.731 -4.333 -4.329  0.129 -4.273 -3.798  3.392 -4.191 -0.389 -0.196 -3.855 -1.853 -2.905 
    ML   130   128 3   133     6   344   413   613   737  -6.250  -6.596  -1.310  -1.005  -6.446  -3.975  0.368 -0.385 -0.191  0.094 
    MR   131   128 3   133     6   343   412   612   736  -6.988  -5.717  -1.625  -5.695  -0.829  -3.908  0.368 -0.385 -0.191  0.094 
     D   132   128 3   133     6   339   407   608   733  -9.049  -7.747  -3.544  -4.226  -4.244  -0.319 
    IL   133   133 5   133     6   346   415   614   738  -2.579  -2.842  -0.760  -4.497  -5.274  -4.934  0.000  0.000  0.000  0.000 
    IR   134   134 6   134     5   346   415   614   738  -2.408  -0.496  -5.920  -4.087  -5.193          0.000  0.000  0.000  0.000 
                                             [ MATP   44 ]     30    809 g c - -
    MP   135   134 6   139     6   347   415   613   737  -8.991  -8.930  -0.023  -7.706  -7.986  -8.381 -3.303 -2.383 -3.348  1.733 -3.608 -4.144  0.778 -3.599 -3.343  2.820 -3.803  0.045  0.434 -3.451 -1.205 -2.270 
    ML   136   134 6   139     6   343   412   611   735  -6.250  -6.596  -1.310  -1.005  -6.446  -3.975  0.368 -0.385 -0.191  0.094 
    MR   137   134 6   139     6   342   411   611   735  -6.988  -5.717  -1.625  -5.695  -0.829  -3.908  0.368 -0.385 -0.191  0.094 
     D   138   134 6   139     6   338   407   607   731  -9.049  -7.747  -3.544  -4.226  -4.244  -0.319 
    IL   139   139 5   139     6   345   413   612   736  -2.579  -2.842  -0.760  -4.497  -5.274  -4.934  0.000  0.000  0.000  0.000 
    IR   140   140 6   140     5   345   413   612   736  -2.408  -0.496  -5.920  -4.087  -5.193          0.000  0.000  0.000  0.000 
                                             [ MATP   45 ]     31    808 g c - -
    MP   141   140 6   145     6   345   413   611   735  -8.991  -8.930  -0.023  -7.706  -7.986  -8.381 -2.883 -2.345 -2.942  2.037 -2.893 -3.754  1.307 -3.148 -3.018  2.130 -3.497 -0.185  1.081 -2.831 -0.618 -1.940 
    ML   142   140 6   145     6   342   411   609   733  -6.250  -6.596  -1.310  -1.005  -6.446  -3.975  0.368 -0.385 -0.191  0.094 
    MR   143   140 6   145     6   340   409   609   733  -6.988  -5.717  -1.625  -5.695  -0.829  -3.908  0.368 -0.385 -0.191  0.094 
     D   144   140 6   145     6   337   406   606   730  -9.049  -7.747  -3.544  -4.226  -4.244  -0.319 
    IL   145   145 5   145     6   343   412   610   734  -2.579  -2.842  -0.760  -4.497  -5.274  -4.934  0.000  0.000  0.000  0.000 
    IR   146   146 6   146     5   343   412   610   734  -2.408  -0.496  -5.920  -4.087  -5.193          0.000  0.000  0.000  0.000 
                                             [ MATP   46 ]     32    807 c g - -
    MP   147   146 6   151     4   343   411   609   733  -6.619  -6.826  -0.067  -5.240                 -3.092 -2.998 -3.086  0.624 -2.304 -3.768  2.423 -2.920 -2.813  0.951 -3.556 -1.026  2.058 -3.281  0.220 -2.025 
    ML   148   146 6   151     4   341   409   608   732  -3.758  -3.940  -0.507  -2.670                  0.368 -0.385 -0.191  0.094 
    MR   149   146 6   151     4   338   407   607   731  -4.809  -3.838  -1.706  -0.766                  0.368 -0.385 -0.191  0.094 
     D   150   146 6   151     4   337   405   606   730  -4.568  -4.250  -2.265  -0.520                 
    IL   151   151 5   151     4   343   411   609   733  -1.686  -2.369  -1.117  -4.855                  0.000  0.000  0.000  0.000 
    IR   152   152 6   152     3   342   410   609   733  -1.442  -0.798  -4.142                          0.000  0.000  0.000  0.000 
                                             [ MATL   47 ]     33      - G - - -
    ML   153   152 6   155     5   342   410   607   731  -6.833  -0.047  -6.648  -6.861  -7.752         -0.345 -1.259  1.083 -0.563 
     D   154   152 6   155     5   336   404   605   729  -4.959  -0.803  -4.221  -2.596  -2.508         
    IL   155   155 3   155     5   340   409   607   731  -2.408  -0.496  -4.087  -5.920  -5.193          0.000  0.000  0.000  0.000 
                                             [ MATP   48 ]     34    806 a u - -
    MP   156   155 3   160     6   341   409   606   730  -8.991  -8.930  -0.023  -7.706  -7.986  -8.381 -3.323 -2.507 -3.364  2.893 -3.441 -4.481  0.831 -3.429 -3.294  1.572 -3.812 -0.084  0.438 -3.753 -1.116 -2.239 
    ML   157   155 3   160     6   337   405   604   728  -6.250  -6.596  -1.310  -1.005  -6.446  -3.975  0.368 -0.385 -0.191  0.094 
    MR   158   155 3   160     6   337   405   603   727  -6.988  -5.717  -1.625  -5.695  -0.829  -3.908  0.368 -0.385 -0.191  0.094 
     D   159   155 3   160     6   331   399   599   723  -9.049  -7.747  -3.544  -4.226  -4.244  -0.319 
    IL   160   160 5   160     6   339   407   605   729  -2.579  -2.842  -0.760  -4.497  -5.274  -4.934  0.000  0.000  0.000  0.000 
    IR   161   161 6   161     5   339   407   605   729  -2.408  -0.496  -5.920  -4.087  -5.193          0.000  0.000  0.000  0.000 
                                             [ MATP   49 ]     35    805 a u - -
    MP   162   161 6   166     6   339   407   604   728  -8.991  -8.930  -0.023  -7.706  -7.986  -8.381 -3.266 -2.487 -3.310  2.911 -3.420 -4.441  0.831 -3.401 -3.264  1.492 -3.787 -0.081  0.430 -3.686 -1.107 -1.964 
    ML   163   161 6   166     6   336   404   602   726  -6.250  -6.596  -1.310  -1.005  -6.446  -3.975  0.368 -0.385 -0.191  0.094 
    MR   164   161 6   166     6   335   403   602   726  -6.988  -5.717  -1.625  -5.695  -0.829  -3.908  0.368 -0.385 -0.191  0.094 
     D   165   161 6   166     6   331   398   597   721  -9.049  -7.747  -3.544  -4.226  -4.244  -0.319 
    IL   166   166 5   166     6   337   405   603   727  -2.579  -2.842  -0.760  -4.497  -5.274  -4.934  0.000  0.000  0.000  0.000 
    IR   167   167 6   167     5   338   405   603   727  -2.408  -0.496  -5.920  -4.087  -5.193          0.000  0.000  0.000  0.000 
                                             [ MATP   50 ]     36    804 C G - -
    MP   168   167 6   172     6   338   405   602   726  -8.991  -8.930  -0.023  -7.706  -7.986  -8.381 -3.723 -3.650 -3.564  0.041 -2.200 -4.088  3.190 -3.223 -3.602  0.345 -3.954 -1.669  1.190 -3.839 -0.066 -2.476 
    ML   169   167 6   172     6   335   402   600   724  -6.250  -6.596  -1.310  -1.005  -6.446  -3.975  0.368 -0.385 -0.191  0.094 
    MR   170   167 6   172     6   334   402   600   724  -6.988  -5.717  -1.625  -5.695  -0.829  -3.908  0.368 -0.385 -0.191  0.094 
     D   171   167 6   172     6   330   398   596   720  -9.049  -7.747  -3.544  -4.226  -4.244  -0.319 
    IL   172   172 5   172     6   336   404   601   725  -2.579  -2.842  -0.760  -4.497  -5.274  -4.934  0.000  0.000  0.000  0.000 
    IR   173   173 6   173     5   336   404   601   725  -2.408  -0.496  -5.920  -4.087  -5.193          0.000  0.000  0.000  0.000 
                                             [ MATP   51 ]     37    803 G C - -
    MP   174   173 6   178     6   336   403   600   724  -8.991  -8.930  -0.023  -7.706  -7.986  -8.381 -4.076 -2.760 -4.148  0.648 -4.456 -4.438  0.051 -4.381 -3.876  3.437 -4.270 -0.330 -0.304 -4.018 -1.955 -3.038 
    ML   175   173 6   178     6   333   401   598   722  -6.250  -6.596  -1.310  -1.005  -6.446  -3.975  0.368 -0.385 -0.191  0.094 
    MR   176   173 6   178     6   333   400   598   722  -6.988  -5.717  -1.625  -5.695  -0.829  -3.908  0.368 -0.385 -0.191  0.094 
     D   177   173 6   178     6   330   397   595   719  -9.049  -7.747  -3.544  -4.226  -4.244  -0.319 
    IL   178   178 5   178     6   334   402   599   723  -2.579  -2.842  -0.760  -4.497  -5.274  -4.934  0.000  0.000  0.000  0.000 
    IR   179   179 6   179     5   334   402   599   723  -2.408  -0.496  -5.920  -4.087  -5.193          0.000  0.000  0.000  0.000 
                                             [ MATP   52 ]     38    802 C G - -
    MP   180   179 6   184     6   334   401   598   722  -8.991  -8.930  -0.023  -7.706  -7.986  -8.381 -3.772 -3.642 -3.584  0.060 -2.477 -4.089  3.173 -3.212 -3.617  0.403 -3.956 -1.610  1.275 -3.878 -0.167 -2.481 
    ML   181   179 6   184     6   332   399   597   721  -6.250  -6.596  -1.310  -1.005  -6.446  -3.975  0.368 -0.385 -0.191  0.094 
    MR   182   179 6   184     6   331   399   596   720  -6.988  -5.717  -1.625  -5.695  -0.829  -3.908  0.368 -0.385 -0.191  0.094 
     D   183   179 6   184     6   329   397   594   718  -9.049  -7.747  -3.544  -4.226  -4.244  -0.319 
    IL   184   184 5   184     6   333   400   597   721  -2.579  -2.842  -0.760  -4.497  -5.274  -4.934  0.000  0.000  0.000  0.000 
    IR   185   185 6   185     5   333   400   597   721  -2.408  -0.496  -5.920  -4.087  -5.193          0.000  0.000  0.000  0.000 
                                             [ MATP   53 ]     39    801 u a - -
    MP   186   185 6   190     4   332   399   596   720  -6.081  -6.826  -0.074  -5.240                 -3.603 -3.436 -3.500  0.220 -2.564 -4.101  1.745 -3.227 -3.521  0.579 -3.918 -1.386  2.948 -3.758 -0.196 -2.392 
    ML   187   185 6   190     4   331   398   595   719  -3.758  -3.940  -0.507  -2.670                  0.368 -0.385 -0.191  0.094 
    MR   188   185 6   190     4   330   397   595   719  -4.809  -3.838  -1.706  -0.766                  0.368 -0.385 -0.191  0.094 
     D   189   185 6   190     4   329   396   594   718  -4.568  -4.250  -2.265  -0.520                 
    IL   190   190 5   190     4   331   399   596   720  -1.709  -2.392  -1.091  -4.877                  0.000  0.000  0.000  0.000 
    IR   191   191 6   191     3   331   399   596   720  -1.442  -0.798  -4.142                          0.000  0.000  0.000  0.000 
                                             [ MATL   54 ]     41      - G - - -
    ML   192   191 6   194     3   330   397   594   718  -8.074  -0.023  -6.392                         -0.175 -1.515  1.158 -0.906 
     D   193   191 6   194     3   328   396   593   717  -5.620  -0.734  -1.403                         
    IL   194   194 3   194     3   330   397   595   719  -1.925  -0.554  -4.164                          0.000  0.000  0.000  0.000 
                                             [ MATR   55 ]      -    800 - a - -
    MR   195   194 3   197     2   329   396   593   717  -7.985  -0.006                                  0.653 -0.954  0.105 -0.258 
     D   196   194 3   197     2   328   395   592   716  -4.432  -0.068                                 
    IR   197   197 3   197     2   329   397   594   718  -1.823  -0.479                                  0.000  0.000  0.000  0.000 
                                             [ BIF    56 ]      -      - - - - -
     B   198   197 3   199  1327   328   395   592   716                                                 
                                             [ BEGL   57 ]      -      - - - - -
     S   199   198 1   200     4   212   273   459   583  -0.050  -6.677  -6.084  -6.724                 
                                             [ MATP   58 ]     42    639 G C - -
    MP   200   199 1   204     6   213   274   459   583  -7.970  -8.930  -0.026  -7.706  -7.986  -8.381 -4.083 -2.768 -4.152  0.661 -4.433 -4.439  0.071 -4.375 -3.879  3.436 -4.271 -0.392 -0.295 -4.025 -1.936 -3.041 
    ML   201   199 1   204     6   208   270   457   581  -6.250  -6.596  -1.310  -1.005  -6.446  -3.975  0.368 -0.385 -0.191  0.094 
    MR   202   199 1   204     6   208   269   456   580  -6.988  -5.717  -1.625  -5.695  -0.829  -3.908  0.368 -0.385 -0.191  0.094 
     D   203   199 1   204     6   203   264   452   576  -9.049  -7.747  -3.544  -4.226  -4.244  -0.319 
    IL   204   204 5   204     6   210   272   458   582  -2.606  -2.868  -0.742  -4.524  -5.300  -4.960  0.000  0.000  0.000  0.000 
    IR   205   205 6   205     5   211   272   458   582  -2.408  -0.496  -5.920  -4.087  -5.193          0.000  0.000  0.000  0.000 
                                             [ MATP   59 ]     44    638 C G - -
    MP   206   205 6   210     6   212   272   457   581  -8.991  -8.930  -0.023  -7.706  -7.986  -8.381 -3.757 -3.647 -3.572  0.054 -2.465 -4.076  3.171 -3.203 -3.609  0.389 -3.948 -1.634  1.245 -3.859 -0.044 -2.473 
    ML   207   205 6   210     6   207   268   455   579  -6.250  -6.596  -1.310  -1.005  -6.446  -3.975  0.368 -0.385 -0.191  0.094 
    MR   208   205 6   210     6   207   268   454   578  -6.988  -5.717  -1.625  -5.695  -0.829  -3.908  0.368 -0.385 -0.191  0.094 
     D   209   205 6   210     6   202   263   450   574  -9.049  -7.747  -3.544  -4.226  -4.244  -0.319 
    IL   210   210 5   210     6   209   270   456   580  -2.579  -2.842  -0.760  -4.497  -5.274  -4.934  0.000  0.000  0.000  0.000 
    IR   211   211 6   211     5   209   270   456   580  -2.408  -0.496  -5.920  -4.087  -5.193          0.000  0.000  0.000  0.000 
                                             [ MATP   60 ]     45    637 G C - -
    MP   212   211 6   216     6   210   270   455   579  -8.991  -8.930  -0.023  -7.706  -7.986  -8.381 -3.781 -2.414 -3.822  0.885 -4.100 -4.282  0.361 -4.091 -3.706  3.296 -4.109 -0.323  0.088 -3.755 -1.628 -2.741 
    ML   213   211 6   216     6   206   267   453   577  -6.250  -6.596  -1.310  -1.005  -6.446  -3.975  0.368 -0.385 -0.191  0.094 
    MR   214   211 6   216     6   206   267   452   577  -6.988  -5.717  -1.625  -5.695  -0.829  -3.908  0.368 -0.385 -0.191  0.094 
     D   215   211 6   216     6   201   262   449   573  -9.049  -7.747  -3.544  -4.226  -4.244  -0.319 
    IL   216   216 5   216     6   208   269   454   578  -2.579  -2.842  -0.760  -4.497  -5.274  -4.934  0.000  0.000  0.000  0.000 
    IR   217   217 6   217     5   208   269   454   578  -2.408  -0.496  -5.920  -4.087  -5.193          0.000  0.000  0.000  0.000 
                                             [ MATP   61 ]     46    636 G C - -
    MP   218   217 6   222     6   208   268   453   577  -8.167  -8.930  -0.025  -7.706  -7.986  -8.381 -3.789 -2.619 -3.838  0.985 -4.149 -4.332  0.323 -4.094 -3.699  3.284 -4.113 -0.194  0.018 -3.798 -1.670 -2.741 
    ML   219   217 6   222     6   205   266   451   575  -6.250  -6.596  -1.310  -1.005  -6.446  -3.975  0.368 -0.385 -0.191  0.094 
    MR   220   217 6   222     6   205   266   451   575  -6.988  -5.717  -1.625  -5.695  -0.829  -3.908  0.368 -0.385 -0.191  0.094 
     D   221   217 6   222     6   201   262   447   571  -9.049  -7.747  -3.544  -4.226  -4.244  -0.319 
    IL   222   222 5   222     6   206   267   452   576  -2.505  -2.881  -0.766  -4.536  -5.313  -4.973  0.000  0.000  0.000  0.000 
    IR   223   223 6   223     5   206   267   452   576  -2.408  -0.496  -5.920  -4.087  -5.193          0.000  0.000  0.000  0.000 
                                             [ MATP   62 ]     49    635 c g - -
    MP   224   223 6   228     6   206   267   451   575  -8.991  -8.930  -0.023  -7.706  -7.986  -8.381 -3.502 -3.373 -3.384  0.405 -2.385 -3.953  2.953 -3.079 -3.410  0.667 -3.792 -1.352  1.497 -3.632  0.034 -2.286 
    ML   225   223 6   228     6   204   264   449   573  -6.250  -6.596  -1.310  -1.005  -6.446  -3.975  0.368 -0.385 -0.191  0.094 
    MR   226   223 6   228     6   204   264   449   573  -6.988  -5.717  -1.625  -5.695  -0.829  -3.908  0.368 -0.385 -0.191  0.094 
     D   227   223 6   228     6   200   261   446   570  -9.049  -7.747  -3.544  -4.226  -4.244  -0.319 
    IL   228   228 5   228     6   205   265   450   574  -2.579  -2.842  -0.760  -4.497  -5.274  -4.934  0.000  0.000  0.000  0.000 
    IR   229   229 6   229     5   205   265   450   574  -2.408  -0.496  -5.920  -4.087  -5.193          0.000  0.000  0.000  0.000 
                                             [ MATP   63 ]     50    634 g c - -
    MP   230   229 6   234     4   204   265   449   573  -6.565  -7.811  -0.100  -4.264                 -2.396 -2.283 -3.098  1.548 -3.314 -3.888  0.959 -3.398 -3.189  2.757 -3.641 -0.029  0.648 -3.171 -0.964 -2.076 
    ML   231   229 6   234     4   202   263   448   572  -2.408  -4.532  -1.293  -1.473                  0.368 -0.385 -0.191  0.094 
    MR   232   229 6   234     4   203   263   448   572  -4.102 -12.528  -0.390  -2.485                  0.368 -0.385 -0.191  0.094 
     D   233   229 6   234     4   200   261   446   570 -12.737 -14.007  -2.036  -0.404                 
    IL   234   234 5   234     4   203   263   448   572  -2.817  -4.319  -0.613  -2.698                  0.000  0.000  0.000  0.000 
    IR   235   235 6   235     3   203   264   448   572  -1.925  -0.554  -4.164                          0.000  0.000  0.000  0.000 
                                             [ MATR   64 ]      -    633 - A - -
    MR   236   235 6   238     5   202   263   447   571  -6.833  -0.047  -6.648  -6.861  -7.752          1.551 -1.775 -1.466 -1.264 
     D   237   235 6   238     5   200   260   445   569  -5.352  -0.707  -2.978  -4.409  -2.404         
    IR   238   238 3   238     5   202   263   447   571  -2.408  -0.496  -5.920  -4.087  -5.193          0.000  0.000  0.000  0.000 
                                             [ MATP   65 ]     51    632 c g - -
    MP   239   238 3   243     6   201   262   446   570  -8.991  -8.930  -0.023  -7.706  -7.986  -8.381 -2.633 -2.538 -2.729  0.995 -2.284 -3.519  1.938 -2.775 -2.760  1.436 -3.273 -0.637  1.824 -2.622  0.722 -1.744 
    ML   240   238 3   243     6   199   260   444   569  -6.250  -6.596  -1.310  -1.005  -6.446  -3.975  0.368 -0.385 -0.191  0.094 
    MR   241   238 3   243     6   199   260   444   568  -6.988  -5.717  -1.625  -5.695  -0.829  -3.908  0.368 -0.385 -0.191  0.094 
     D   242   238 3   243     6   197   257   442   566  -9.049  -7.747  -3.544  -4.226  -4.244  -0.319 
    IL   243   243 5   243     6   200   261   445   569  -2.579  -2.842  -0.760  -4.497  -5.274  -4.934  0.000  0.000  0.000  0.000 
    IR   244   244 6   244     5   200   261   445   569  -2.408  -0.496  -5.920  -4.087  -5.193          0.000  0.000  0.000  0.000 
                                             [ MATP   66 ]     52    631 G C - -
    MP   245   244 6   249     4   199   260   444   568  -5.628  -7.811  -0.115  -4.264                 -4.119 -2.798 -4.181  0.631 -4.391 -4.442  0.105 -4.377 -3.897  3.443 -4.284 -0.481 -0.290 -4.051 -1.903 -3.068 
    ML   246   244 6   249     4   198   259   443   567  -2.408  -4.532  -1.293  -1.473                  0.368 -0.385 -0.191  0.094 
    MR   247   244 6   249     4   198   259   443   567  -4.102 -12.528  -0.390  -2.485                  0.368 -0.385 -0.191  0.094 
     D   248   244 6   249     4   197   257   441   565 -12.737 -14.007  -2.036  -0.404                 
    IL   249   249 5   249     4   198   259   443   567  -2.856  -4.358  -0.593  -2.737                  0.000  0.000  0.000  0.000 
    IR   250   250 6   250     3   199   259   443   567  -1.925  -0.554  -4.164                          0.000  0.000  0.000  0.000 
                                             [ MATR   67 ]      -    630 - G - -
    MR   251   250 6   253     2   197   258   442   566  -7.985  -0.006                                 -0.860 -1.991  1.492 -1.377 
     D   252   250 6   253     2   196   257   441   565  -4.432  -0.068                                 
    IR   253   253 3   253     2   198   258   443   567  -1.823  -0.479                                  0.000  0.000  0.000  0.000 
                                             [ BIF    68 ]      -      - - - - -
     B   254   253 3   354   255   196   257   441   565                                                 
                                             [ BEGR  312 ]      -      - - - - -
     S   255   254 1   256     3     0     1    48    67  -7.662  -0.025  -6.316                         
    IL   256   256 2   256     3     1     1    51    71  -1.442  -0.798  -4.142                          0.000  0.000  0.000  0.000 
                                             [ MATL  313 ]    597      - G - - -
    ML   257   256 2   259     3     1     1    48    67  -7.662  -0.025  -6.316                         -0.940 -2.046  1.519 -1.431 
     D   258   256 2   259     3     0     0    46    66  -6.174  -1.687  -0.566                         
    IL   259   259 3   259     3     1     1    50    70  -1.442  -0.798  -4.142                          0.000  0.000  0.000  0.000 
                                             [ MATL  314 ]    598      - A - - -
    ML   260   259 3   262     3     1     1    47    66  -7.662  -0.025  -6.316                          1.329 -1.411 -0.814 -0.880 
     D   261   259 3   262     3     0     0    45    65  -6.174  -1.687  -0.566                         
    IL   262   262 3   262     3     1     1    49    69  -1.442  -0.798  -4.142                          0.000  0.000  0.000  0.000 
                                             [ MATL  315 ]    599      - A - - -
    ML   263   262 3   265     3     1     1    46    65  -7.662  -0.025  -6.316                          1.519 -1.709 -1.348 -1.199 
     D   264   262 3   265     3     0     0    44    64  -6.174  -1.687  -0.566                         
    IL   265   265 3   265     3     1     1    48    67  -1.442  -0.798  -4.142                          0.000  0.000  0.000  0.000 
                                             [ MATL  316 ]    600      - U - - -
    ML   266   265 3   268     3     1     1    45    64  -7.662  -0.025  -6.316                         -0.636 -0.842 -1.307  1.260 
     D   267   265 3   268     3     0     0    43    63  -6.174  -1.687  -0.566                         
    IL   268   268 3   268     3     1     1    47    66  -1.442  -0.798  -4.142                          0.000  0.000  0.000  0.000 
                                             [ MATL  317 ]    601      - a - - -
    ML   269   268 3   271     5     1     1    43    63  -6.833  -0.047  -6.648  -6.861  -7.752          0.385 -0.042 -0.874  0.236 
     D   270   268 3   271     5     0     0    42    62  -4.959  -0.803  -4.221  -2.596  -2.508         
    IL   271   271 3   271     5     1     1    44    63  -2.408  -0.496  -4.087  -5.920  -5.193          0.000  0.000  0.000  0.000 
                                             [ MATP  318 ]    602    629 u a - -
    MP   272   271 3   276     4     2     2    42    62  -6.619  -6.826  -0.067  -5.240                 -2.970 -2.755 -3.043  0.832 -2.569 -3.854  1.682 -3.042 -3.056  1.251 -3.562 -0.570  2.523 -3.208 -0.299 -1.612 
    ML   273   271 3   276     4     1     1    43    62  -3.758  -3.940  -0.507  -2.670                  0.368 -0.385 -0.191  0.094 
    MR   274   271 3   276     4     1     1    42    62  -4.809  -3.838  -1.706  -0.766                  0.368 -0.385 -0.191  0.094 
     D   275   271 3   276     4     0     0    41    61  -4.568  -4.250  -2.265  -0.520                 
    IL   276   276 5   276     4     1     1    44    64  -1.686  -2.369  -1.117  -4.855                  0.000  0.000  0.000  0.000 
    IR   277   277 6   277     3     1     1    43    63  -1.442  -0.798  -4.142                          0.000  0.000  0.000  0.000 
                                             [ MATL  319 ]    603      - U - - -
    ML   278   277 6   280     5     1     1    40    59  -6.833  -0.047  -6.648  -6.861  -7.752         -0.951 -1.047 -1.650  1.422 
     D   279   277 6   280     5     0     0    39    58  -4.959  -0.803  -4.221  -2.596  -2.508         
    IL   280   280 3   280     5     1     1    40    60  -2.408  -0.496  -4.087  -5.920  -5.193          0.000  0.000  0.000  0.000 
                                             [ MATP  320 ]    604    628 g c - -
    MP   281   280 3   285     6     2     2    39    58  -8.991  -8.930  -0.023  -7.706  -7.986  -8.381 -3.066 -2.597 -3.071  0.994 -2.690 -3.783  1.892 -3.132 -3.160  2.295 -3.603 -0.466  1.309 -3.164 -0.167 -2.027 
    ML   282   280 3   285     6     1     1    38    57  -6.250  -6.596  -1.310  -1.005  -6.446  -3.975  0.368 -0.385 -0.191  0.094 
    MR   283   280 3   285     6     1     1    38    57  -6.988  -5.717  -1.625  -5.695  -0.829  -3.908  0.368 -0.385 -0.191  0.094 
     D   284   280 3   285     6     0     0    35    55  -9.049  -7.747  -3.544  -4.226  -4.244  -0.319 
    IL   285   285 5   285     6     1     1    39    58  -2.579  -2.842  -0.760  -4.497  -5.274  -4.934  0.000  0.000  0.000  0.000 
    IR   286   286 6   286     5     1     1    38    58  -2.408  -0.496  -5.920  -4.087  -5.193          0.000  0.000  0.000  0.000 
                                             [ MATP  321 ]    605    627 c g - -
    MP   287   286 6   291     6     2     2    37    56  -8.991  -8.930  -0.023  -7.706  -7.986  -8.381 -3.133 -2.779 -3.138  0.878 -2.555 -3.854  2.363 -3.072 -3.171  1.880 -3.623 -0.659  1.368 -3.287 -0.224 -2.060 
    ML   288   286 6   291     6     1     1    36    56  -6.250  -6.596  -1.310  -1.005  -6.446  -3.975  0.368 -0.385 -0.191  0.094 
    MR   289   286 6   291     6     1     1    36    55  -6.988  -5.717  -1.625  -5.695  -0.829  -3.908  0.368 -0.385 -0.191  0.094 
     D   290   286 6   291     6     0     0    34    54  -9.049  -7.747  -3.544  -4.226  -4.244  -0.319 
    IL   291   291 5   291     6     1     1    37    56  -2.579  -2.842  -0.760  -4.497  -5.274  -4.934  0.000  0.000  0.000  0.000 
    IR   292   292 6   292     5     1     1    36    56  -2.408  -0.496  -5.920  -4.087  -5.193          0.000  0.000  0.000  0.000 
                                             [ MATP  322 ]    606    626 g c - -
    MP   293   292 6   297     4     2     2    35    54  -6.619  -6.826  -0.067  -5.240                 -3.127 -2.377 -3.158  1.714 -3.214 -3.942  1.164 -3.381 -3.223  2.583 -3.678 -0.117  0.848 -3.247 -0.848 -2.110 
    ML   294   292 6   297     4     1     1    35    55  -3.758  -3.940  -0.507  -2.670                  0.368 -0.385 -0.191  0.094 
    MR   295   292 6   297     4     1     1    35    54  -4.809  -3.838  -1.706  -0.766                  0.368 -0.385 -0.191  0.094 
     D   296   292 6   297     4     0     0    34    53  -4.568  -4.250  -2.265  -0.520                 
    IL   297   297 5   297     4     1     1    37    56  -1.686  -2.369  -1.117  -4.855                  0.000  0.000  0.000  0.000 
    IR   298   298 6   298     3     1     1    36    55  -1.442  -0.798  -4.142                          0.000  0.000  0.000  0.000 
                                             [ MATL  323 ]    607      - C - - -
    ML   299   298 6   301     3     1     1    32    51  -7.662  -0.025  -6.316                         -1.042  1.364 -1.831 -0.602 
     D   300   298 6   301     3     0     0    31    50  -6.174  -1.687  -0.566                         
    IL   301   301 3   301     3     1     1    35    54  -1.442  -0.798  -4.142                          0.000  0.000  0.000  0.000 
                                             [ MATL  324 ]    608      - A - - -
    ML   302   301 3   304     3     1     1    31    50  -7.662  -0.025  -6.316                          1.551 -1.775 -1.466 -1.264 
     D   303   301 3   304     3     0     0    30    49  -6.174  -1.687  -0.566                         
    IL   304   304 3   304     3     1     1    34    53  -1.442  -0.798  -4.142                          0.000  0.000  0.000  0.000 
                                             [ MATL  325 ]    609      - A - - -
    ML   305   304 3   307     3     1     1    30    49  -8.074  -0.023  -6.392                          1.551 -1.775 -1.466 -1.264 
     D   306   304 3   307     3     0     0    29    48  -5.620  -0.734  -1.403                         
    IL   307   307 3   307     3     1     1    31    50  -1.925  -0.554  -4.164                          0.000  0.000  0.000  0.000 
                                             [ MATR  326 ]      -    625 - A - -
    MR   308   307 3   310     5     1     1    29    48  -6.833  -0.047  -6.648  -6.861  -7.752          1.551 -1.775 -1.466 -1.264 
     D   309   307 3   310     5     0     0    28    47  -5.352  -0.707  -2.978  -4.409  -2.404         
    IR   310   310 3   310     5     1     1    29    48  -2.408  -0.496  -5.920  -4.087  -5.193          0.000  0.000  0.000  0.000 
                                             [ MATP  327 ]    610    624 u g - -
    MP   311   310 3   315     6     2     2    28    47  -8.991  -8.930  -0.023  -7.706  -7.986  -8.381 -3.349 -3.239 -3.238  0.341 -2.300 -3.816  1.953 -2.973 -3.272  0.626 -3.657 -1.268  1.247 -3.511  2.401 -1.909 
    ML   312   310 3   315     6     1     1    27    45  -6.250  -6.596  -1.310  -1.005  -6.446  -3.975  0.368 -0.385 -0.191  0.094 
    MR   313   310 3   315     6     1     1    26    45  -6.988  -5.717  -1.625  -5.695  -0.829  -3.908  0.368 -0.385 -0.191  0.094 
     D   314   310 3   315     6     0     0    24    43  -9.049  -7.747  -3.544  -4.226  -4.244  -0.319 
    IL   315   315 5   315     6     1     1    28    47  -2.579  -2.842  -0.760  -4.497  -5.274  -4.934  0.000  0.000  0.000  0.000 
    IR   316   316 6   316     5     1     1    27    46  -2.408  -0.496  -5.920  -4.087  -5.193          0.000  0.000  0.000  0.000 
                                             [ MATP  328 ]    611    623 g u - -
    MP   317   316 6   321     6     2     2    26    45  -8.991  -8.930  -0.032  -6.543  -7.986  -8.381 -3.233 -2.195 -3.360  1.308 -3.711 -4.472  0.642 -3.441 -3.154  1.841 -3.650  2.509  0.227 -3.761 -1.339 -2.163 
    ML   318   316 6   321     6     1     1    25    43  -6.250  -6.596  -1.310  -1.005  -6.446  -3.975  0.368 -0.385 -0.191  0.094 
    MR   319   316 6   321     6     1     1    24    43  -6.988  -5.717  -1.625  -5.695  -0.829  -3.908  0.368 -0.385 -0.191  0.094 
     D   320   316 6   321     6     0     0    22    41  -9.049  -7.747  -3.544  -4.226  -4.244  -0.319 
    IL   321   321 5   321     6     1     1    26    45  -2.579  -2.842  -0.760  -4.497  -5.274  -4.934  0.000  0.000  0.000  0.000 
    IR   322   322 6   322     5     1     1    25    44  -2.408  -0.496  -5.920  -4.087  -5.193          0.000  0.000  0.000  0.000 
                                             [ MATP  329 ]    612    622 G C - -
    MP   323   322 6   327     6     2     2    24    43  -8.982  -8.921  -0.023  -7.698  -7.978  -8.373 -3.809 -2.670 -3.841  0.869 -3.979 -4.288  0.551 -4.048 -3.709  3.277 -4.110 -0.363  0.084 -3.792 -1.522 -2.749 
    ML   324   322 6   327     6     1     1    23    42  -6.351  -6.697  -1.172  -1.106  -6.547  -4.077  0.336 -0.556  0.162 -0.091 
    MR   325   322 6   327     6     1     1    23    41  -6.988  -5.717  -1.625  -5.695  -0.829  -3.908  0.368 -0.385 -0.191  0.094 
     D   326   322 6   327     6     0     0    21    39  -9.049  -7.747  -3.544  -4.226  -4.244  -0.319 
    IL   327   327 5   327     6     1     1    24    43  -2.579  -2.842  -0.760  -4.497  -5.274  -4.934  0.000  0.000  0.000  0.000 
    IR   328   328 6   328     5     1     1    23    42  -2.408  -0.496  -5.920  -4.087  -5.193          0.000  0.000  0.000  0.000 
                                             [ MATP  330 ]    613    621 g c - -
    MP   329   328 6   333     6     2     2    22    41  -8.991  -8.930  -0.023  -7.706  -7.986  -8.381 -3.335 -2.446 -3.356  1.460 -3.485 -4.064  0.987 -3.595 -3.390  2.874 -3.825 -0.155  0.569 -3.407 -1.073 -2.292 
    ML   330   328 6   333     6     1     1    21    40  -6.250  -6.596  -1.310  -1.005  -6.446  -3.975  0.368 -0.385 -0.191  0.094 
    MR   331   328 6   333     6     1     1    21    40  -6.988  -5.717  -1.625  -5.695  -0.829  -3.908  0.368 -0.385 -0.191  0.094 
     D   332   328 6   333     6     0     0    19    38  -9.049  -7.747  -3.544  -4.226  -4.244  -0.319 
    IL   333   333 5   333     6     1     1    22    41  -2.579  -2.842  -0.760  -4.497  -5.274  -4.934  0.000  0.000  0.000  0.000 
    IR   334   334 6   334     5     1     1    21    40  -2.408  -0.496  -5.920  -4.087  -5.193          0.000  0.000  0.000  0.000 
                                             [ MATP  331 ]    614    620 c g - -
    MP   335   334 6   339     4     2     2    20    39  -6.175  -6.826  -0.073  -5.240                 -3.194 -2.874 -3.183  0.788 -2.519 -3.881  2.526 -3.070 -3.209  1.724 -3.652 -0.762  1.313 -3.352 -0.155 -2.097 
    ML   336   334 6   339     4     1     1    21    39  -3.758  -3.940  -0.507  -2.670                  0.368 -0.385 -0.191  0.094 
    MR   337   334 6   339     4     1     1    20    39  -4.809  -3.838  -1.706  -0.766                  0.368 -0.385 -0.191  0.094 
     D   338   334 6   339     4     0     0    19    38  -4.568  -4.250  -2.265  -0.520                 
    IL   339   339 5   339     4     1     1    22    41  -1.704  -2.388  -1.096  -4.873                  0.000  0.000  0.000  0.000 
    IR   340   340 6   340     3     1     1    21    40  -1.442  -0.798  -4.142                          0.000  0.000  0.000  0.000 
                                             [ MATL  332 ]    616      - G - - -
    ML   341   340 6   343     3     1     1    16    35  -7.662  -0.025  -6.316                         -0.820 -1.922  1.465 -1.289 
     D   342   340 6   343     3     0     0    16    34  -6.174  -1.687  -0.566                         
    IL   343   343 3   343     3     1     1    20    38  -1.442  -0.798  -4.142                          0.000  0.000  0.000  0.000 
                                             [ MATL  333 ]    617      - a - - -
    ML   344   343 3   346     3     1     1    15    33  -7.662  -0.025  -6.316                          0.821 -0.453 -0.631 -0.221 
     D   345   343 3   346     3     0     0    15    33  -6.174  -1.687  -0.566                         
    IL   346   346 3   346     3     1     1    19    37  -1.442  -0.798  -4.142                          0.000  0.000  0.000  0.000 
                                             [ MATL  334 ]    618      - A - - -
    ML   347   346 3   349     3     1     1    13    32  -7.662  -0.025  -6.316                          1.475 -1.625 -1.208 -1.112 
     D   348   346 3   349     3     0     0    13    32  -6.174  -1.687  -0.566                         
    IL   349   349 3   349     3     1     1    18    36  -1.442  -0.798  -4.142                          0.000  0.000  0.000  0.000 
                                             [ MATL  335 ]    619      - A - - -
    ML   350   349 3   352     2     1     1     1     1       *   0.000                                  1.517 -1.659 -1.404 -1.173 
     D   351   349 3   352     2     0     0     0     0       *   0.000                                 
    IL   352   352 3   352     2     1     1    13    28  -1.823  -0.479                                  0.000  0.000  0.000  0.000 
                                             [ END   336 ]      -      - - - - -
     E   353   352 3    -1     0     0     0     0     0                                                 
                                             [ BEGL   69 ]      -      - - - - -
     S   354   254 1   355     4   168   227   410   534  -0.050  -6.677  -6.084  -6.724                 
                                             [ MATP   70 ]     54    596 c g - -
    MP   355   354 1   359     4   168   227   410   534  -6.619  -6.826  -0.067  -5.240                 -2.600 -2.542 -2.695  0.834 -2.221 -3.445  2.486 -2.730 -0.924  1.156 -3.215 -0.728  1.473 -2.851 -0.019 -1.740 
    ML   356   354 1   359     4   166   226   409   533  -3.758  -3.940  -0.507  -2.670                  0.368 -0.385 -0.191  0.094 
    MR   357   354 1   359     4   164   224   408   532  -4.809  -3.838  -1.706  -0.766                  0.368 -0.385 -0.191  0.094 
     D   358   354 1   359     4   163   223   406   530  -4.568  -4.250  -2.265  -0.520                 
    IL   359   359 5   359     4   167   227   409   534  -1.686  -2.369  -1.117  -4.855                  0.000  0.000  0.000  0.000 
    IR   360   360 6   360     3   167   226   409   533  -1.442  -0.798  -4.142                          0.000  0.000  0.000  0.000 
                                             [ MATL   71 ]     55      - u - - -
    ML   361   360 6   363     3   166   225   408   532  -7.662  -0.025  -6.316                          0.022  0.282 -0.944  0.321 
     D   362   360 6   363     3   162   222   405   529  -6.174  -1.687  -0.566                         
    IL   363   363 3   363     3   166   225   408   532  -1.442  -0.798  -4.142                          0.000  0.000  0.000  0.000 
                                             [ MATL   72 ]     56      - U - - -
    ML   364   363 3   366     3   165   224   407   531  -7.662  -0.025  -6.316                         -0.951 -1.047 -1.650  1.422 
     D   365   363 3   366     3   161   221   404   528  -6.174  -1.687  -0.566                         
    IL   366   366 3   366     3   165   224   407   531  -1.442  -0.798  -4.142                          0.000  0.000  0.000  0.000 
                                             [ MATL   73 ]     57      - a - - -
    ML   367   366 3   369     3   165   223   406   530  -7.662  -0.025  -6.316                          0.847 -0.807 -0.771  0.062 
     D   368   366 3   369     3   161   220   404   528  -6.174  -1.687  -0.566                         
    IL   369   369 3   369     3   164   224   406   530  -1.442  -0.798  -4.142                          0.000  0.000  0.000  0.000 
                                             [ MATL   74 ]     58      - A - - -
    ML   370   369 3   372     3   164   222   405   529  -8.074  -0.023  -6.392                          1.512 -1.643 -1.396 -1.159 
     D   371   369 3   372     3   160   219   403   527  -5.620  -0.734  -1.403                         
    IL   372   372 3   372     3   163   222   405   529  -1.925  -0.554  -4.164                          0.000  0.000  0.000  0.000 
                                             [ MATR   75 ]      -    595 - g - -
    MR   373   372 3   375     5   163   222   404   528  -6.833  -0.047  -6.648  -6.861  -7.752          0.122 -1.165  0.826 -0.528 
     D   374   372 3   375     5   158   217   402   526  -5.352  -0.707  -2.978  -4.409  -2.404         
    IR   375   375 3   375     5   162   221   404   528  -2.408  -0.496  -5.920  -4.087  -5.193          0.000  0.000  0.000  0.000 
                                             [ MATP   76 ]     59    594 c g - -
    MP   376   375 3   380     6   162   221   403   527  -8.991  -8.930  -0.023  -7.706  -7.986  -8.381 -2.586 -2.542 -2.843  1.054 -2.322 -3.636  2.151 -2.890 -2.878  1.728 -3.383 -0.475  1.592 -2.962 -0.154 -1.820 
    ML   377   375 3   380     6   159   218   401   525  -6.250  -6.596  -1.310  -1.005  -6.446  -3.975  0.368 -0.385 -0.191  0.094 
    MR   378   375 3   380     6   158   217   400   524  -6.988  -5.717  -1.625  -5.695  -0.829  -3.908  0.368 -0.385 -0.191  0.094 
     D   379   375 3   380     6   154   213   397   521  -9.049  -7.747  -3.544  -4.226  -4.244  -0.319 
    IL   380   380 5   380     6   160   219   402   526  -2.579  -2.842  -0.760  -4.497  -5.274  -4.934  0.000  0.000  0.000  0.000 
    IR   381   381 6   381     5   160   219   402   526  -2.408  -0.496  -5.920  -4.087  -5.193          0.000  0.000  0.000  0.000 
                                             [ MATP   77 ]     60    593 a u - -
    MP   382   381 6   386     6   160   219   401   525  -8.991  -8.930  -0.023  -7.706  -7.986  -8.381 -2.974 -2.220 -3.054  2.300 -3.304 -4.067  0.903 -3.276 -3.051  2.076 -3.562  0.721  0.608 -3.283 -1.002 -1.820 
    ML   383   381 6   386     6   158   216   399   523  -6.250  -6.596  -1.310  -1.005  -6.446  -3.975  0.368 -0.385 -0.191  0.094 
    MR   384   381 6   386     6   156   215   399   523  -6.988  -5.717  -1.625  -5.695  -0.829  -3.908  0.368 -0.385 -0.191  0.094 
     D   385   381 6   386     6   154   213   396   520  -9.049  -7.747  -3.544  -4.226  -4.244  -0.319 
    IL   386   386 5   386     6   159   217   400   524  -2.579  -2.842  -0.760  -4.497  -5.274  -4.934  0.000  0.000  0.000  0.000 
    IR   387   387 6   387     5   159   217   400   524  -2.408  -0.496  -5.920  -4.087  -5.193          0.000  0.000  0.000  0.000 
                                             [ MATP   78 ]     61    592 C G - -
    MP   388   387 6   392     4   158   217   399   523  -6.619  -6.826  -0.067  -5.240                 -3.854 -3.777 -3.677 -0.083 -2.225 -4.184  3.286 -3.323 -3.719  0.221 -4.056 -1.791  1.049 -3.964 -0.282 -2.589 
    ML   389   387 6   392     4   156   215   398   522  -3.758  -3.940  -0.507  -2.670                  0.368 -0.385 -0.191  0.094 
    MR   390   387 6   392     4   154   213   397   521  -4.809  -3.838  -1.706  -0.766                  0.368 -0.385 -0.191  0.094 
     D   391   387 6   392     4   153   212   396   520  -4.568  -4.250  -2.265  -0.520                 
    IL   392   392 5   392     4   158   216   399   523  -1.686  -2.369  -1.117  -4.855                  0.000  0.000  0.000  0.000 
    IR   393   393 6   393     3   157   216   398   522  -1.442  -0.798  -4.142                          0.000  0.000  0.000  0.000 
                                             [ MATL   79 ]     62      - A - - -
    ML   394   393 6   396     5   157   215   397   521  -6.833  -0.047  -6.648  -6.861  -7.752          1.551 -1.775 -1.466 -1.264 
     D   395   393 6   396     5   152   211   395   519  -4.959  -0.803  -4.221  -2.596  -2.508         
    IL   396   396 3   396     5   156   214   397   521  -2.408  -0.496  -4.087  -5.920  -5.193          0.000  0.000  0.000  0.000 
                                             [ MATP   80 ]     63    591 u a - -
    MP   397   396 3   401     6   156   214   396   520  -8.991  -8.930  -0.023  -7.706  -7.986  -8.381 -3.628 -3.422 -3.523  0.236 -2.597 -4.135  1.715 -3.248 -3.536  0.600 -3.935 -1.335  2.965 -3.795 -0.287 -2.408 
    ML   398   396 3   401     6   153   212   394   518  -6.250  -6.596  -1.310  -1.005  -6.446  -3.975  0.368 -0.385 -0.191  0.094 
    MR   399   396 3   401     6   152   211   393   517  -6.988  -5.717  -1.625  -5.695  -0.829  -3.908  0.368 -0.385 -0.191  0.094 
     D   400   396 3   401     6   149   207   390   514  -9.049  -7.747  -3.544  -4.226  -4.244  -0.319 
    IL   401   401 5   401     6   154   213   395   519  -2.579  -2.842  -0.760  -4.497  -5.274  -4.934  0.000  0.000  0.000  0.000 
    IR   402   402 6   402     5   154   213   395   519  -2.408  -0.496  -5.920  -4.087  -5.193          0.000  0.000  0.000  0.000 
                                             [ MATP   81 ]     64    590 G C - -
    MP   403   402 6   407     6   154   212   394   518  -8.991  -8.930  -0.023  -7.706  -7.986  -8.381 -4.158 -2.820 -4.221  0.573 -4.410 -4.451  0.087 -4.408 -3.920  3.459 -4.303 -0.506 -0.318 -4.078 -1.923 -3.107 
    ML   404   402 6   407     6   152   210   392   516  -6.250  -6.596  -1.310  -1.005  -6.446  -3.975  0.368 -0.385 -0.191  0.094 
    MR   405   402 6   407     6   151   209   392   516  -6.988  -5.717  -1.625  -5.695  -0.829  -3.908  0.368 -0.385 -0.191  0.094 
     D   406   402 6   407     6   148   207   389   513  -9.049  -7.747  -3.544  -4.226  -4.244  -0.319 
    IL   407   407 5   407     6   153   211   393   517  -2.579  -2.842  -0.760  -4.497  -5.274  -4.934  0.000  0.000  0.000  0.000 
    IR   408   408 6   408     5   153   211   393   517  -2.408  -0.496  -5.920  -4.087  -5.193          0.000  0.000  0.000  0.000 
                                             [ MATP   82 ]     65    589 C G - -
    MP   409   408 6   413     4   152   210   392   516  -6.619  -6.826  -0.067  -5.240                 -3.967 -3.810 -3.749 -0.106 -2.612 -4.235  3.318 -3.360 -3.785  0.242 -4.102 -1.752  0.953 -4.070 -0.310 -2.647 
    ML   410   408 6   413     4   151   209   391   515  -3.758  -3.940  -0.507  -2.670                  0.368 -0.385 -0.191  0.094 
    MR   411   408 6   413     4   149   208   390   514  -4.809  -3.838  -1.706  -0.766                  0.368 -0.385 -0.191  0.094 
     D   412   408 6   413     4   148   207   389   513  -4.568  -4.250  -2.265  -0.520                 
    IL   413   413 5   413     4   151   210   392   516  -1.686  -2.369  -1.117  -4.855                  0.000  0.000  0.000  0.000 
    IR   414   414 6   414     3   151   209   391   515  -1.442  -0.798  -4.142                          0.000  0.000  0.000  0.000 
                                             [ MATL   83 ]     66      - A - - -
    ML   415   414 6   417     3   150   208   390   514  -7.662  -0.025  -6.316                          1.515 -1.701 -1.335 -1.191 
     D   416   414 6   417     3   148   206   388   512  -6.174  -1.687  -0.566                         
    IL   417   417 3   417     3   150   209   390   514  -1.442  -0.798  -4.142                          0.000  0.000  0.000  0.000 
                                             [ MATL   84 ]     67      - A - - -
    ML   418   417 3   420     3   149   207   389   513  -8.074  -0.023  -6.392                          1.519 -1.691 -1.414 -1.155 
     D   419   417 3   420     3   147   205   387   511  -5.620  -0.734  -1.403                         
    IL   420   420 3   420     3   149   207   389   513  -1.925  -0.554  -4.164                          0.000  0.000  0.000  0.000 
                                             [ MATR   85 ]      -    588 - A - -
    MR   421   420 3   423     3   148   206   388   512  -8.074  -0.023  -6.392                          1.161 -1.089 -1.044 -0.307 
     D   422   420 3   423     3   146   204   386   510  -6.390  -1.568  -0.620                         
    IR   423   423 3   423     3   148   207   388   512  -1.925  -0.554  -4.164                          0.000  0.000  0.000  0.000 
                                             [ MATR   86 ]      -    587 - C - -
    MR   424   423 3   426     3   147   205   387   511  -8.074  -0.023  -6.392                         -1.042  1.364 -1.831 -0.602 
     D   425   423 3   426     3   145   204   385   509  -6.390  -1.568  -0.620                         
    IR   426   426 3   426     3   147   206   387   511  -1.925  -0.554  -4.164                          0.000  0.000  0.000  0.000 
                                             [ MATR   87 ]      -    586 - G - -
    MR   427   426 3   429     2   146   204   386   510  -7.985  -0.006                                 -0.821 -1.856  1.457 -1.280 
     D   428   426 3   429     2   145   203   385   509  -4.432  -0.068                                 
    IR   429   429 3   429     2   146   205   386   510  -1.823  -0.479                                  0.000  0.000  0.000  0.000 
                                             [ BIF    88 ]      -      - - - - -
     B   430   429 3   431   550   145   203   385   509                                                 
                                             [ BEGL   89 ]      -      - - - - -
     S   431   430 1   432     4     0     0   135   259  -0.050  -6.677  -6.084  -6.724                 
                                             [ MATP   90 ]     68    254 G C - -
    MP   432   431 1   436     6     2     2   135   259  -8.991  -8.930  -0.023  -7.706  -7.986  -8.381 -4.117 -2.797 -4.179  0.634 -4.390 -4.442  0.106 -4.376 -3.896  3.443 -4.283 -0.480 -0.289 -4.050 -1.902 -3.067 
    ML   433   431 1   436     6     1     1   133   257  -6.250  -6.596  -1.310  -1.005  -6.446  -3.975  0.368 -0.385 -0.191  0.094 
    MR   434   431 1   436     6     1     1   133   257  -6.988  -5.717  -1.625  -5.695  -0.829  -3.908  0.368 -0.385 -0.191  0.094 
     D   435   431 1   436     6     0     0   130   254  -9.049  -7.747  -3.544  -4.226  -4.244  -0.319 
    IL   436   436 5   436     6     1     1   134   258  -2.579  -2.842  -0.760  -4.497  -5.274  -4.934  0.000  0.000  0.000  0.000 
    IR   437   437 6   437     5     1     1   134   258  -2.408  -0.496  -5.920  -4.087  -5.193          0.000  0.000  0.000  0.000 
                                             [ MATP   91 ]     69    253 u g - -
    MP   438   437 6   442     6     2     2   133   257  -8.991  -8.930  -0.023  -7.706  -7.986  -8.381 -3.504 -3.412 -3.336  0.192 -2.291 -3.856  2.004 -3.004 -3.375  0.495 -3.729 -1.449  1.222 -3.635  2.485 -2.277 
    ML   439   437 6   442     6     1     1   132   256  -6.250  -6.596  -1.310  -1.005  -6.446  -3.975  0.368 -0.385 -0.191  0.094 
    MR   440   437 6   442     6     1     1   131   255  -6.988  -5.717  -1.625  -5.695  -0.829  -3.908  0.368 -0.385 -0.191  0.094 
     D   441   437 6   442     6     0     0   129   253  -9.049  -7.747  -3.544  -4.226  -4.244  -0.319 
    IL   442   442 5   442     6     1     1   132   257  -2.579  -2.842  -0.760  -4.497  -5.274  -4.934  0.000  0.000  0.000  0.000 
    IR   443   443 6   443     5     1     1   132   256  -2.408  -0.496  -5.920  -4.087  -5.193          0.000  0.000  0.000  0.000 
                                             [ MATP   92 ]     70    252 C G - -
    MP   444   443 6   448     4     2     2   131   255  -6.619  -6.826  -0.067  -5.240                 -3.833 -3.698 -3.635  0.006 -2.516 -4.133  3.223 -3.256 -3.670  0.349 -4.001 -1.660  1.174 -3.937 -0.209 -2.533 
    ML   445   443 6   448     4     1     1   130   254  -3.758  -3.940  -0.507  -2.670                  0.368 -0.385 -0.191  0.094 
    MR   446   443 6   448     4     1     1   129   253  -4.809  -3.838  -1.706  -0.766                  0.368 -0.385 -0.191  0.094 
     D   447   443 6   448     4     0     0   128   252  -4.568  -4.250  -2.265  -0.520                 
    IL   448   448 5   448     4     1     1   131   255  -1.686  -2.369  -1.117  -4.855                  0.000  0.000  0.000  0.000 
    IR   449   449 6   449     3     1     1   131   255  -1.442  -0.798  -4.142                          0.000  0.000  0.000  0.000 
                                             [ MATL   93 ]     71      - G - - -
    ML   450   449 6   452     3     1     1   129   253  -7.662  -0.025  -6.316                         -0.298 -1.527  1.201 -0.888 
     D   451   449 6   452     3     0     0   127   251  -6.174  -1.687  -0.566                         
    IL   452   452 3   452     3     1     1   130   254  -1.442  -0.798  -4.142                          0.000  0.000  0.000  0.000 
                                             [ MATL   94 ]     72      - a - - -
    ML   453   452 3   455     5     1     1   128   252  -6.833  -0.047  -6.648  -6.861  -7.752          0.985 -0.864 -0.766 -0.178 
     D   454   452 3   455     5     0     0   126   250  -4.959  -0.803  -4.221  -2.596  -2.508         
    IL   455   455 3   455     5     1     1   128   252  -2.408  -0.496  -4.087  -5.920  -5.193          0.000  0.000  0.000  0.000 
                                             [ MATP   95 ]     73    251 g c - -
    MP   456   455 3   460     6     2     2   127   251  -8.991  -7.940  -0.026  -7.706  -7.986  -8.381 -3.026 -2.271 -3.075  1.967 -3.248 -3.974  1.035 -3.020 -3.126  2.464 -3.607  0.084  0.712 -3.224 -0.903 -2.021 
    ML   457   455 3   460     6     1     1   125   249  -6.250  -6.596  -1.310  -1.005  -6.446  -3.975  0.368 -0.385 -0.191  0.094 
    MR   458   455 3   460     6     1     1   125   249  -6.988  -5.717  -1.625  -5.695  -0.829  -3.908  0.368 -0.385 -0.191  0.094 
     D   459   455 3   460     6     0     0   122   246  -9.049  -7.747  -3.544  -4.226  -4.244  -0.319 
    IL   460   460 5   460     6     1     1   126   251  -2.579  -2.842  -0.760  -4.497  -5.274  -4.934  0.000  0.000  0.000  0.000 
    IR   461   461 6   461     5     1     1   126   250  -2.424  -0.490  -5.936  -4.103  -5.209          0.000  0.000  0.000  0.000 
                                             [ MATP   96 ]     74    249 c g - -
    MP   462   461 6   466     6     2     2   125   249  -8.991  -8.930  -0.023  -7.706  -7.986  -8.381 -3.318 -3.074 -3.288  0.589 -2.509 -3.962  2.816 -3.110 -3.304  1.271 -3.736 -0.924  1.274 -3.485 -0.104 -2.193 
    ML   463   461 6   466     6     1     1   124   248  -6.250  -6.596  -1.310  -1.005  -6.446  -3.975  0.368 -0.385 -0.191  0.094 
    MR   464   461 6   466     6     1     1   124   248  -6.988  -5.717  -1.625  -5.695  -0.829  -3.908  0.368 -0.385 -0.191  0.094 
     D   465   461 6   466     6     0     0   121   245  -9.049  -7.747  -3.544  -4.226  -4.244  -0.319 
    IL   466   466 5   466     6     1     1   125   249  -2.579  -2.842  -0.760  -4.497  -5.274  -4.934  0.000  0.000  0.000  0.000 
    IR   467   467 6   467     5     1     1   124   248  -2.408  -0.496  -5.920  -4.087  -5.193          0.000  0.000  0.000  0.000 
                                             [ MATP   97 ]     75    248 c g - -
    MP   468   467 6   472     4     2     2   123   247  -5.305  -7.811  -0.418  -2.173                 -2.228 -2.169 -2.532  1.082 -2.350 -3.345  1.512 -2.693  1.438  1.482 -3.041 -0.261  1.121 -2.708 -0.220 -1.615 
    ML   469   467 6   472     4     1     1   122   246  -2.408  -4.532  -1.293  -1.473                  0.368 -0.385 -0.191  0.094 
    MR   470   467 6   472     4     1     1   122   247  -4.102 -12.528  -0.390  -2.485                  0.368 -0.385 -0.191  0.094 
     D   471   467 6   472     4     0     0   120   244 -12.737 -14.007  -2.036  -0.404                 
    IL   472   472 5   472     4     1     1   123   247  -2.876  -4.379  -0.583  -2.757                  0.000  0.000  0.000  0.000 
    IR   473   473 6   473     3     1     1   123   247  -1.925  -0.554  -4.164                          0.000  0.000  0.000  0.000 
                                             [ MATR   98 ]      -    247 - g - -
    MR   474   473 6   476     5     1     1   122   246  -5.887  -0.069  -6.421  -6.633  -6.915          0.092 -0.482  0.162  0.136 
     D   475   473 6   476     5     0     0   119   243  -6.038  -0.708  -3.664  -5.095  -1.918         
    IR   476   476 3   476     5     1     1   122   246  -2.427  -0.488  -5.939  -4.106  -5.212          0.000  0.000  0.000  0.000 
                                             [ MATP   99 ]     77    245 c g - -
    MP   477   476 3   481     6     2     2   121   245  -8.954  -8.893  -0.023  -7.670  -7.949  -8.344 -1.380 -1.723 -1.872  1.355 -1.609 -2.691  1.584 -1.905 -1.398  1.495 -2.477 -0.016  1.388 -1.997  0.043 -1.091 
    ML   478   476 3   481     6     1     1   119   243  -6.250  -6.596  -1.310  -1.005  -6.446  -3.975  0.368 -0.385 -0.191  0.094 
    MR   479   476 3   481     6     1     1   118   242  -6.988  -5.717  -1.625  -5.695  -0.829  -3.908  0.368 -0.385 -0.191  0.094 
     D   480   476 3   481     6     0     0   114   238  -9.527  -8.226  -4.023  -4.705  -4.722  -0.222 
    IL   481   481 5   481     6     1     1   120   244  -2.579  -2.842  -0.760  -4.497  -5.274  -4.934  0.000  0.000  0.000  0.000 
    IR   482   482 6   482     5     1     1   120   244  -2.408  -0.496  -5.920  -4.087  -5.193          0.000  0.000  0.000  0.000 
                                             [ MATP  100 ]     78    244 c g - -
    MP   483   482 6   487     4     2     2   119   243  -6.504  -6.711  -0.164  -3.520                 -1.666 -1.789 -1.994  1.369 -1.925 -2.861  1.638 -2.342 -2.049  1.610 -2.198 -0.007  1.404 -2.164  0.054 -1.196 
    ML   484   482 6   487     4     1     1   118   242  -3.758  -3.940  -0.507  -2.670                  0.368 -0.385 -0.191  0.094 
    MR   485   482 6   487     4     1     1   116   240  -4.809  -3.838  -1.706  -0.766                  0.368 -0.385 -0.191  0.094 
     D   486   482 6   487     4     0     0   113   237  -5.020  -4.701  -2.483  -0.411                 
    IL   487   487 5   487     4     1     1   119   243  -1.686  -2.369  -1.117  -4.855                  0.000  0.000  0.000  0.000 
    IR   488   488 6   488     3     1     1   118   243  -1.442  -0.798  -4.142                          0.000  0.000  0.000  0.000 
                                             [ MATL  101 ]     79      - a - - -
    ML   489   488 6   491     3     1     1   117   241  -2.551  -0.405  -3.755                          0.483 -0.495 -0.318  0.125 
     D   490   488 6   491     3     0     0   111   235  -6.215  -1.329  -0.765                         
    IL   491   491 3   491     3     1     1   118   242  -1.043  -1.066  -4.756                          0.000  0.000  0.000  0.000 
                                             [ MATR  102 ]      -    243 - a - -
    MR   492   491 3   494     5     1     1   116   240  -2.407  -0.351  -6.407  -6.619  -7.511          0.311 -0.563  0.110  0.005 
     D   493   491 3   494     5     0     0    98   222  -6.069  -0.776  -3.695  -4.619  -1.819         
    IR   494   494 3   494     5     1     1   127   251  -0.214  -3.017  -8.997  -6.749  -8.270          0.000  0.000  0.000  0.000 
                                             [ MATP  103 ]     92    116 c g - -
    MP   495   494 3   499     6     2     2    32    51  -8.941  -8.880  -0.024  -7.657  -7.937  -8.332 -1.454 -1.618 -1.256  1.311 -1.715 -2.526  1.612 -2.117 -1.813  1.389 -2.309 -0.239  1.479 -1.806  0.095 -0.859 
    ML   496   494 3   499     6     1     1    31    50  -6.250  -6.596  -1.310  -1.005  -6.446  -3.975  0.368 -0.385 -0.191  0.094 
    MR   497   494 3   499     6     1     1    31    50  -7.071  -5.800  -1.709  -5.778  -0.767  -3.992  0.480 -0.470 -0.257  0.065 
     D   498   494 3   499     6     0     0    29    48  -9.576  -8.274  -2.591  -4.753  -4.771  -0.404 
    IL   499   499 5   499     6     1     1    32    51  -2.579  -2.842  -0.760  -4.497  -5.274  -4.934  0.000  0.000  0.000  0.000 
    IR   500   500 6   500     5     1     1    32    51  -2.408  -0.496  -5.920  -4.087  -5.193          0.000  0.000  0.000  0.000 
                                             [ MATP  104 ]     93    115 g c - -
    MP   501   500 6   505     6     2     2    30    49  -8.956  -8.151  -0.027  -7.671  -7.569  -8.346 -1.731 -1.763 -1.733  1.392 -1.993 -2.693  1.564 -2.257 -2.059  1.678 -2.566 -0.054  1.412 -2.145  0.012 -1.186 
    ML   502   500 6   505     6     1     1    29    48  -6.250  -6.596  -1.310  -1.005  -6.446  -3.975  0.368 -0.385 -0.191  0.094 
    MR   503   500 6   505     6     1     1    29    48  -7.071  -5.800  -1.709  -5.778  -0.767  -3.992  0.476 -0.365 -0.295  0.026 
     D   504   500 6   505     6     0     0    26    45  -9.414  -8.112  -3.426  -4.591  -4.608  -0.287 
    IL   505   505 5   505     6     1     1    30    49  -2.579  -2.842  -0.760  -4.497  -5.274  -4.934  0.000  0.000  0.000  0.000 
    IR   506   506 6   506     5     1     1    30    49  -2.419  -0.492  -5.931  -4.098  -5.204          0.000  0.000  0.000  0.000 
                                             [ MATP  105 ]     94    113 g c - -
    MP   507   506 6   511     6     2     2    28    47  -8.957  -8.132  -0.026  -7.673  -7.953  -8.348 -1.920 -1.966 -1.788  1.414 -2.058 -2.957  1.660 -2.420 -2.068  1.694 -2.440 -0.248  1.426 -2.171 -0.007 -1.307 
    ML   508   506 6   511     6     1     1    27    46  -6.250  -6.596  -1.310  -1.005  -6.446  -3.975  0.368 -0.385 -0.191  0.094 
    MR   509   506 6   511     6     1     1    27    46  -7.088  -5.817  -1.633  -5.796  -0.805  -4.009  0.380 -0.566  0.122 -0.098 
     D   510   506 6   511     6     0     0    24    44  -9.375  -8.073  -3.549  -4.552  -4.172  -0.302 
    IL   511   511 5   511     6     1     1    28    47  -2.579  -2.842  -0.760  -4.497  -5.274  -4.934  0.000  0.000  0.000  0.000 
    IR   512   512 6   512     5     1     1    28    47  -2.420  -0.492  -5.931  -4.099  -5.205          0.000  0.000  0.000  0.000 
                                             [ MATP  106 ]     95    111 g c - -
    MP   513   512 6   517     6     2     2    26    45  -8.962  -8.901  -0.023  -7.678  -7.958  -8.353 -2.259 -2.147 -2.326  1.268 -2.231 -3.079  1.731 -2.511 -2.390  1.786 -2.855 -0.165  1.510 -2.502  0.071 -1.370 
    ML   514   512 6   517     6     1     1    25    44  -6.250  -6.596  -1.310  -1.005  -6.446  -3.975  0.368 -0.385 -0.191  0.094 
    MR   515   512 6   517     6     1     1    25    44  -7.075  -5.804  -1.609  -5.782  -0.821  -3.995  0.547 -0.553 -0.127 -0.088 
     D   516   512 6   517     6     0     0    23    42  -9.330  -8.029  -2.088  -4.508  -4.525  -0.573 
    IL   517   517 5   517     6     1     1    26    45  -2.579  -2.842  -0.760  -4.497  -5.274  -4.934  0.000  0.000  0.000  0.000 
    IR   518   518 6   518     5     1     1    26    45  -2.408  -0.496  -5.920  -4.087  -5.193          0.000  0.000  0.000  0.000 
                                             [ MATP  107 ]     96    110 g c - -
    MP   519   518 6   523     6     2     2    24    43  -8.984  -8.923  -0.023  -7.700  -7.980  -8.375 -2.751 -2.398 -2.829  1.191 -2.576 -3.609  1.836 -2.967 -2.898  2.022 -3.387 -0.053  1.456 -2.916 -0.233 -1.705 
    ML   520   518 6   523     6     1     1    23    42  -6.250  -6.596  -1.310  -1.005  -6.446  -3.975  0.368 -0.385 -0.191  0.094 
    MR   521   518 6   523     6     1     1    23    42  -7.041  -5.770  -1.519  -5.749  -0.882  -3.962  0.282 -0.367 -0.288  0.250 
     D   522   518 6   523     6     0     0    21    40  -9.071  -7.769  -3.330  -4.248  -4.266  -0.341 
    IL   523   523 5   523     6     1     1    24    43  -2.579  -2.842  -0.760  -4.497  -5.274  -4.934  0.000  0.000  0.000  0.000 
    IR   524   524 6   524     5     1     1    24    43  -2.408  -0.496  -5.920  -4.087  -5.193          0.000  0.000  0.000  0.000 
                                             [ MATP  108 ]     97    109 c g - -
    MP   525   524 6   529     6     2     2    22    41  -8.991  -8.930  -0.023  -7.706  -7.986  -8.381 -2.557 -2.236 -2.665  1.279 -2.411 -3.466  1.902 -2.700 -2.721  1.817 -3.081 -0.320  1.549 -2.770 -0.211 -1.588 
    ML   526   524 6   529     6     1     1    22    41  -6.250  -6.596  -1.310  -1.005  -6.446  -3.975  0.368 -0.385 -0.191  0.094 
    MR   527   524 6   529     6     1     1    21    41  -6.988  -5.717  -1.625  -5.695  -0.829  -3.908  0.368 -0.385 -0.191  0.094 
     D   528   524 6   529     6     0     0    20    39  -9.049  -7.747  -3.544  -4.226  -4.244  -0.319 
    IL   529   529 5   529     6     1     1    22    41  -2.579  -2.842  -0.760  -4.497  -5.274  -4.934  0.000  0.000  0.000  0.000 
    IR   530   530 6   530     5     1     1    22    41  -2.408  -0.496  -5.920  -4.087  -5.193          0.000  0.000  0.000  0.000 
                                             [ MATP  109 ]     98    108 c g - -
    MP   531   530 6   535     4     2     2    20    39  -6.619  -6.826  -0.073  -5.050                 -2.189 -2.286 -2.580  1.291 -2.341 -3.379  1.963 -2.745 -2.411  1.780 -3.147 -0.345  1.393 -2.687 -0.007 -1.638 
    ML   532   530 6   535     4     1     1    21    40  -3.758  -3.940  -0.507  -2.670                  0.368 -0.385 -0.191  0.094 
    MR   533   530 6   535     4     1     1    20    40  -4.809  -3.838  -1.706  -0.766                  0.368 -0.385 -0.191  0.094 
     D   534   530 6   535     4     0     0    19    39  -4.568  -4.250  -2.265  -0.520                 
    IL   535   535 5   535     4     1     1    22    41  -1.686  -2.369  -1.117  -4.855                  0.000  0.000  0.000  0.000 
    IR   536   536 6   536     3     1     1    21    40  -1.442  -0.798  -4.142                          0.000  0.000  0.000  0.000 
                                             [ MATL  110 ]     99      - u - - -
    ML   537   536 6   539     3     1     1    17    36  -7.657  -0.026  -6.311                         -0.080 -0.356 -0.201  0.488 
     D   538   536 6   539     3     0     0    16    35  -6.210  -1.610  -0.602                         
    IL   539   539 3   539     3     1     1    20    39  -1.442  -0.798  -4.142                          0.000  0.000  0.000  0.000 
                                             [ MATL  111 ]    100      - u - - -
    ML   540   539 3   542     3     1     1    16    35  -5.455  -0.052  -6.316                         -0.254  0.046 -0.920  0.679 
     D   541   539 3   542     3     0     0    15    34  -6.174  -1.687  -0.566                         
    IL   542   542 3   542     3     1     1    19    38  -1.418  -0.804  -4.230                          0.000  0.000  0.000  0.000 
                                             [ MATL  112 ]    106      - a - - -
    ML   543   542 3   545     3     1     1    13    32  -7.662  -0.047  -5.198                          0.418 -0.152 -0.712  0.206 
     D   544   542 3   545     3     0     0    13    32  -6.174  -1.687  -0.566                         
    IL   545   545 3   545     3     1     1    18    36  -1.442  -0.798  -4.142                          0.000  0.000  0.000  0.000 
                                             [ MATL  113 ]    107      - a - - -
    ML   546   545 3   548     2     1     1     1     1       *   0.000                                  0.496 -0.874  0.235 -0.206 
     D   547   545 3   548     2     0     0     0     0       *   0.000                                 
    IL   548   548 3   548     2     1     1    13    28  -1.823  -0.479                                  0.000  0.000  0.000  0.000 
                                             [ END   114 ]      -      - - - - -
     E   549   548 3    -1     0     0     0     0     0                                                 
                                             [ BEGR  115 ]      -      - - - - -
     S   550   430 1   551     3   116   171   327   428  -7.662  -0.025  -6.316                         
    IL   551   551 2   551     3   117   172   328   430  -1.442  -0.798  -4.142                          0.000  0.000  0.000  0.000 
                                             [ MATL  116 ]    255      - G - - -
    ML   552   551 2   554     3   116   171   327   428  -7.662  -0.025  -6.316                         -0.072 -1.451  1.087 -0.842 
     D   553   551 2   554     3   113   168   324   426  -6.174  -1.687  -0.566                         
    IL   554   554 3   554     3   116   171   327   429  -1.442  -0.798  -4.142                          0.000  0.000  0.000  0.000 
                                             [ MATL  117 ]    256      - a - - -
    ML   555   554 3   557     3   115   170   326   427  -7.662  -0.025  -6.316                          0.582 -0.533 -0.131 -0.154 
     D   556   554 3   557     3   112   167   323   425  -6.174  -1.687  -0.566                         
    IL   557   557 3   557     3   115   170   326   428  -1.442  -0.798  -4.142                          0.000  0.000  0.000  0.000 
                                             [ MATL  118 ]    257      - A - - -
    ML   558   557 3   560     3   114   169   325   426  -6.568  -0.034  -6.316                          1.551 -1.775 -1.466 -1.264 
     D   559   557 3   560     3   112   167   323   424  -6.174  -1.687  -0.566                         
    IL   560   560 3   560     3   115   169   325   427  -1.457  -0.787  -4.157                          0.000  0.000  0.000  0.000 
                                             [ MATL  119 ]    259      - c - - -
    ML   561   560 3   563     3   113   168   324   425  -7.662  -0.025  -6.316                         -0.325  0.944 -1.288 -0.204 
     D   562   560 3   563     3   111   166   322   423  -6.174  -1.687  -0.566                         
    IL   563   563 3   563     3   114   169   324   426  -1.442  -0.798  -4.142                          0.000  0.000  0.000  0.000 
                                             [ MATL  120 ]    260      - G - - -
    ML   564   563 3   566     3   112   167   323   424  -7.662  -0.025  -6.316                         -0.783 -1.804  1.419 -1.123 
     D   565   563 3   566     3   111   166   321   423  -6.174  -1.687  -0.566                         
    IL   566   566 3   566     3   113   168   323   425  -1.442  -0.798  -4.142                          0.000  0.000  0.000  0.000 
                                             [ MATL  121 ]    261      - G - - -
    ML   567   566 3   569     2   111   166   322   423  -7.985  -0.006                                 -0.940 -2.046  1.519 -1.431 
     D   568   566 3   569     2   110   165   321   422  -8.445  -0.004                                 
    IL   569   569 3   569     2   112   167   322   424  -1.823  -0.479                                  0.000  0.000  0.000  0.000 
                                             [ BIF   122 ]      -      - - - - -
     B   570   569 3   687   571   110   165   321   422                                                 
                                             [ BEGR  280 ]      -      - - - - -
     S   571   570 1   572     3     0     3    52    71  -7.662  -0.025  -6.316                         
    IL   572   572 2   572     3     1     4    55    74  -1.442  -0.798  -4.142                          0.000  0.000  0.000  0.000 
                                             [ MATL  281 ]    550      - A - - -
    ML   573   572 2   575     2     1     3    51    71  -7.985  -0.006                                  1.551 -1.775 -1.466 -1.264 
     D   574   572 2   575     2     0     2    50    70  -8.445  -0.004                                 
    IL   575   575 3   575     2     1     3    52    72  -1.823  -0.479                                  0.000  0.000  0.000  0.000 
                                             [ BIF   282 ]      -      - - - - -
     B   576   575 3   577   645     0     2    50    70                                                 
                                             [ BEGL  283 ]      -      - - - - -
     S   577   576 1   578     4     0     0    37    56  -0.050  -6.677  -6.084  -6.724                 
                                             [ MATP  284 ]    551    572 c g - -
    MP   578   577 1   582     6     2     2    37    56  -8.991  -8.930  -0.023  -7.706  -7.986  -8.381 -2.989 -2.830 -3.023  0.945 -2.362 -3.753  2.415 -2.925 -3.039  1.293 -3.514 -0.821  1.638 -3.186  0.318 -1.960 
    ML   579   577 1   582     6     1     1    35    54  -6.250  -6.596  -1.310  -1.005  -6.446  -3.975  0.368 -0.385 -0.191  0.094 
    MR   580   577 1   582     6     1     1    35    54  -6.988  -5.717  -1.625  -5.695  -0.829  -3.908  0.368 -0.385 -0.191  0.094 
     D   581   577 1   582     6     0     0    33    52  -9.049  -7.747  -3.544  -4.226  -4.244  -0.319 
    IL   582   582 5   582     6     1     1    36    55  -2.579  -2.842  -0.760  -4.497  -5.274  -4.934  0.000  0.000  0.000  0.000 
    IR   583   583 6   583     5     1     1    36    55  -2.408  -0.496  -5.920  -4.087  -5.193          0.000  0.000  0.000  0.000 
                                             [ MATP  285 ]    552    571 u a - -
    MP   584   583 6   588     6     2     2    35    54  -8.991  -8.930  -0.023  -7.706  -7.986  -8.381 -3.048 -2.788 -3.086  0.832 -2.514 -3.857  1.832 -3.023 -3.097  1.431 -3.580 -0.570  2.357 -3.260 -0.211 -2.014 
    ML   585   583 6   588     6     1     1    33    52  -6.250  -6.596  -1.310  -1.005  -6.446  -3.975  0.368 -0.385 -0.191  0.094 
    MR   586   583 6   588     6     1     1    33    52  -6.988  -5.717  -1.625  -5.695  -0.829  -3.908  0.368 -0.385 -0.191  0.094 
     D   587   583 6   588     6     0     0    31    50  -9.049  -7.747  -3.544  -4.226  -4.244  -0.319 
    IL   588   588 5   588     6     1     1    34    53  -2.579  -2.842  -0.760  -4.497  -5.274  -4.934  0.000  0.000  0.000  0.000 
    IR   589   589 6   589     5     1     1    34    53  -2.408  -0.496  -5.920  -4.087  -5.193          0.000  0.000  0.000  0.000 
                                             [ MATP  286 ]    553    570 G C - -
    MP   590   589 6   594     6     2     2    33    52  -8.991  -8.930  -0.023  -7.706  -7.986  -8.381 -4.044 -2.782 -4.088  0.638 -4.228 -4.388  0.300 -4.277 -3.858  3.402 -4.242 -0.474 -0.158 -3.976 -1.753 -2.985 
    ML   591   589 6   594     6     1     1    31    50  -6.250  -6.596  -1.310  -1.005  -6.446  -3.975  0.368 -0.385 -0.191  0.094 
    MR   592   589 6   594     6     1     1    31    50  -6.988  -5.717  -1.625  -5.695  -0.829  -3.908  0.368 -0.385 -0.191  0.094 
     D   593   589 6   594     6     0     0    29    48  -9.049  -7.747  -3.544  -4.226  -4.244  -0.319 
    IL   594   594 5   594     6     1     1    32    51  -2.579  -2.842  -0.760  -4.497  -5.274  -4.934  0.000  0.000  0.000  0.000 
    IR   595   595 6   595     5     1     1    32    51  -2.408  -0.496  -5.920  -4.087  -5.193          0.000  0.000  0.000  0.000 
                                             [ MATP  287 ]    554    569 G C - -
    MP   596   595 6   600     6     2     2    31    50  -8.991  -8.930  -0.023  -7.706  -7.986  -8.381 -3.895 -2.685 -3.943  0.824 -4.198 -4.357  0.284 -4.178 -3.769  3.342 -4.170 -0.316 -0.026 -3.871 -1.716 -2.844 
    ML   597   595 6   600     6     1     1    29    48  -6.250  -6.596  -1.310  -1.005  -6.446  -3.975  0.368 -0.385 -0.191  0.094 
    MR   598   595 6   600     6     1     1    29    48  -6.988  -5.717  -1.625  -5.695  -0.829  -3.908  0.368 -0.385 -0.191  0.094 
     D   599   595 6   600     6     0     0    27    46  -9.049  -7.747  -3.544  -4.226  -4.244  -0.319 
    IL   600   600 5   600     6     1     1    30    49  -2.579  -2.842  -0.760  -4.497  -5.274  -4.934  0.000  0.000  0.000  0.000 
    IR   601   601 6   601     5     1     1    30    49  -2.408  -0.496  -5.920  -4.087  -5.193          0.000  0.000  0.000  0.000 
                                             [ MATP  288 ]    555    568 g c - -
    MP   602   601 6   606     6     2     2    29    48  -8.991  -8.930  -0.023  -7.706  -7.986  -8.381 -3.079 -2.418 -3.102  1.455 -3.029 -3.848  1.450 -3.298 -3.195  2.521 -3.642 -0.209  1.025 -3.167 -0.669 -2.065 
    ML   603   601 6   606     6     1     1    28    47  -6.250  -6.596  -1.310  -1.005  -6.446  -3.975  0.368 -0.385 -0.191  0.094 
    MR   604   601 6   606     6     1     1    28    47  -6.988  -5.717  -1.625  -5.695  -0.829  -3.908  0.368 -0.385 -0.191  0.094 
     D   605   601 6   606     6     0     0    26    45  -9.049  -7.747  -3.544  -4.226  -4.244  -0.319 
    IL   606   606 5   606     6     1     1    28    48  -2.579  -2.842  -0.760  -4.497  -5.274  -4.934  0.000  0.000  0.000  0.000 
    IR   607   607 6   607     5     1     1    28    47  -2.408  -0.496  -5.920  -4.087  -5.193          0.000  0.000  0.000  0.000 
                                             [ MATP  289 ]    556    567 a g - -
    MP   608   607 6   612     4     2     2    27    46  -6.619  -6.826  -0.067  -5.240                 -2.871 -2.536  2.129  0.919 -2.537 -3.748  1.492 -2.928 -2.911  1.149 -3.395 -0.413  0.924 -3.200 -0.374 -1.924 
    ML   609   607 6   612     4     1     1    27    46  -3.758  -3.940  -0.507  -2.670                  0.368 -0.385 -0.191  0.094 
    MR   610   607 6   612     4     1     1    27    46  -4.809  -3.838  -1.706  -0.766                  0.368 -0.385 -0.191  0.094 
     D   611   607 6   612     4     0     0    26    45  -4.568  -4.250  -2.265  -0.520                 
    IL   612   612 5   612     4     1     1    28    48  -1.686  -2.369  -1.117  -4.855                  0.000  0.000  0.000  0.000 
    IR   613   613 6   613     3     1     1    27    47  -1.442  -0.798  -4.142                          0.000  0.000  0.000  0.000 
                                             [ MATL  290 ]    557      - C - - -
    ML   614   613 6   616     3     1     1    24    43  -7.662  -0.025  -6.316                         -0.841  1.198 -1.626 -0.281 
     D   615   613 6   616     3     0     0    23    42  -6.174  -1.687  -0.566                         
    IL   616   616 3   616     3     1     1    26    45  -1.442  -0.798  -4.142                          0.000  0.000  0.000  0.000 
                                             [ MATL  291 ]    558      - U - - -
    ML   617   616 3   619     3     1     1    23    41  -7.662  -0.025  -6.316                         -0.951 -1.047 -1.650  1.422 
     D   618   616 3   619     3     0     0    22    41  -6.174  -1.687  -0.566                         
    IL   619   619 3   619     3     1     1    25    44  -1.442  -0.798  -4.142                          0.000  0.000  0.000  0.000 
                                             [ MATL  292 ]    559      - G - - -
    ML   620   619 3   622     3     1     1    21    40  -7.662  -0.025  -6.316                         -0.940 -2.046  1.519 -1.431 
     D   621   619 3   622     3     0     0    20    39  -6.174  -1.687  -0.566                         
    IL   622   622 3   622     3     1     1    24    43  -1.442  -0.798  -4.142                          0.000  0.000  0.000  0.000 
                                             [ MATL  293 ]    560      - A - - -
    ML   623   622 3   625     3     1     1    20    39  -7.662  -0.025  -6.316                          1.512 -1.696 -1.326 -1.186 
     D   624   622 3   625     3     0     0    19    38  -6.174  -1.687  -0.566                         
    IL   625   625 3   625     3     1     1    23    42  -1.442  -0.798  -4.142                          0.000  0.000  0.000  0.000 
                                             [ MATL  294 ]    561      - G - - -
    ML   626   625 3   628     3     1     1    19    38  -7.662  -0.025  -6.316                         -0.649 -1.669  1.369 -1.106 
     D   627   625 3   628     3     0     0    18    37  -6.174  -1.687  -0.566                         
    IL   628   628 3   628     3     1     1    22    41  -1.442  -0.798  -4.142                          0.000  0.000  0.000  0.000 
                                             [ MATL  295 ]    562      - A - - -
    ML   629   628 3   631     3     1     1    18    36  -7.662  -0.030  -6.019                          1.551 -1.775 -1.466 -1.264 
     D   630   628 3   631     3     0     0    17    36  -6.174  -1.687  -0.566                         
    IL   631   631 3   631     3     1     1    21    40  -1.442  -0.798  -4.142                          0.000  0.000  0.000  0.000 
                                             [ MATL  296 ]    563      - c - - -
    ML   632   631 3   634     3     1     1    16    35  -7.657  -0.026  -6.312                         -0.460  0.801 -1.140  0.107 
     D   633   631 3   634     3     0     0    16    34  -6.205  -1.621  -0.596                         
    IL   634   634 3   634     3     1     1    20    38  -1.442  -0.798  -4.142                          0.000  0.000  0.000  0.000 
                                             [ MATL  297 ]    564      - A - - -
    ML   635   634 3   637     3     1     1    15    33  -7.662  -0.025  -6.316                          1.551 -1.775 -1.466 -1.264 
     D   636   634 3   637     3     0     0    15    33  -6.174  -1.687  -0.566                         
    IL   637   637 3   637     3     1     1    19    37  -1.442  -0.798  -4.142                          0.000  0.000  0.000  0.000 
                                             [ MATL  298 ]    565      - C - - -
    ML   638   637 3   640     3     1     1    13    32  -7.662  -0.031  -5.946                         -0.653  1.156 -1.510 -0.349 
     D   639   637 3   640     3     0     0    13    32  -6.174  -1.687  -0.566                         
    IL   640   640 3   640     3     1     1    18    36  -1.442  -0.798  -4.142                          0.000  0.000  0.000  0.000 
                                             [ MATL  299 ]    566      - G - - -
    ML   641   640 3   643     2     1     1     1     1       *   0.000                                 -0.455 -1.287  1.084 -0.434 
     D   642   640 3   643     2     0     0     0     0       *   0.000                                 
    IL   643   643 3   643     2     1     1    13    28  -1.823  -0.479                                  0.000  0.000  0.000  0.000 
                                             [ END   300 ]      -      - - - - -
     E   644   643 3    -1     0     0     0     0     0                                                 
                                             [ BEGR  301 ]      -      - - - - -
     S   645   576 1   646     3     0     0    27    46  -7.662  -0.025  -6.316                         
    IL   646   646 2   646     3     1     1    30    50  -1.442  -0.798  -4.142                          0.000  0.000  0.000  0.000 
                                             [ MATL  302 ]    573      - A - - -
    ML   647   646 2   649     5     1     1    27    46  -6.833  -0.047  -6.648  -6.861  -7.752          1.518 -1.689 -1.413 -1.153 
     D   648   646 2   649     5     0     0    26    44  -4.959  -0.803  -4.221  -2.596  -2.508         
    IL   649   649 3   649     5     1     1    27    46  -2.408  -0.496  -4.087  -5.920  -5.193          0.000  0.000  0.000  0.000 
                                             [ MATP  303 ]    574    585 C G - -
    MP   650   649 3   654     6     2     2    26    45  -8.991  -8.930  -0.023  -7.706  -7.986  -8.381 -3.866 -3.727 -3.662 -0.023 -2.538 -4.156  3.249 -3.281 -3.698  0.321 -4.026 -1.686  1.121 -3.969 -0.232 -2.560 
    ML   651   649 3   654     6     1     1    24    43  -6.250  -6.596  -1.310  -1.005  -6.446  -3.975  0.368 -0.385 -0.191  0.094 
    MR   652   649 3   654     6     1     1    24    43  -6.988  -5.717  -1.625  -5.695  -0.829  -3.908  0.368 -0.385 -0.191  0.094 
     D   653   649 3   654     6     0     0    22    41  -9.049  -7.747  -3.544  -4.226  -4.244  -0.319 
    IL   654   654 5   654     6     1     1    26    44  -2.579  -2.842  -0.760  -4.497  -5.274  -4.934  0.000  0.000  0.000  0.000 
    IR   655   655 6   655     5     1     1    25    44  -2.408  -0.496  -5.920  -4.087  -5.193          0.000  0.000  0.000  0.000 
                                             [ MATP  304 ]    575    584 u a - -
    MP   656   655 6   660     6     2     2    24    43  -8.991  -8.930  -0.023  -7.706  -7.986  -8.381 -3.204 -3.031 -3.184  0.793 -2.426 -3.870  1.918 -3.024 -3.206  0.997 -3.651 -0.996  2.534 -3.388 -0.052 -2.112 
    ML   657   655 6   660     6     1     1    23    41  -6.250  -6.596  -1.310  -1.005  -6.446  -3.975  0.368 -0.385 -0.191  0.094 
    MR   658   655 6   660     6     1     1    23    41  -6.988  -5.717  -1.625  -5.695  -0.829  -3.908  0.368 -0.385 -0.191  0.094 
     D   659   655 6   660     6     0     0    20    39  -9.049  -7.747  -3.544  -4.226  -4.244  -0.319 
    IL   660   660 5   660     6     1     1    24    42  -2.579  -2.842  -0.760  -4.497  -5.274  -4.934  0.000  0.000  0.000  0.000 
    IR   661   661 6   661     5     1     1    23    42  -2.408  -0.496  -5.920  -4.087  -5.193          0.000  0.000  0.000  0.000 
                                             [ MATP  305 ]    576    583 C G - -
    MP   662   661 6   666     6     2     2    22    41  -8.991  -8.930  -0.023  -7.706  -7.986  -8.381 -3.727 -3.622 -3.548  0.076 -2.449 -4.057  3.150 -3.185 -3.585  0.409 -3.928 -1.616  1.261 -3.831  0.032 -2.450 
    ML   663   661 6   666     6     1     1    21    40  -6.250  -6.596  -1.310  -1.005  -6.446  -3.975  0.368 -0.385 -0.191  0.094 
    MR   664   661 6   666     6     1     1    21    40  -6.988  -5.717  -1.625  -5.695  -0.829  -3.908  0.368 -0.385 -0.191  0.094 
     D   665   661 6   666     6     0     0    19    38  -9.049  -7.747  -3.544  -4.226  -4.244  -0.319 
    IL   666   666 5   666     6     1     1    22    41  -2.579  -2.842  -0.760  -4.497  -5.274  -4.934  0.000  0.000  0.000  0.000 
    IR   667   667 6   667     5     1     1    21    40  -2.408  -0.496  -5.920  -4.087  -5.193          0.000  0.000  0.000  0.000 
                                             [ MATP  306 ]    577    582 C G - -
    MP   668   667 6   672     4     2     2    20    39  -6.619  -6.826  -0.067  -5.240                 -3.841 -3.731 -3.642 -0.031 -2.517 -4.133  3.243 -3.265 -3.682  0.300 -4.011 -1.719  1.065 -3.940 -0.016 -2.545 
    ML   669   667 6   672     4     1     1    21    39  -3.758  -3.940  -0.507  -2.670                  0.368 -0.385 -0.191  0.094 
    MR   670   667 6   672     4     1     1    20    39  -4.809  -3.838  -1.706  -0.766                  0.368 -0.385 -0.191  0.094 
     D   671   667 6   672     4     0     0    19    38  -4.568  -4.250  -2.265  -0.520                 
    IL   672   672 5   672     4     1     1    22    41  -1.686  -2.369  -1.117  -4.855                  0.000  0.000  0.000  0.000 
    IR   673   673 6   673     3     1     1    21    40  -1.442  -0.798  -4.142                          0.000  0.000  0.000  0.000 
                                             [ MATL  307 ]    578      - U - - -
    ML   674   673 6   676     3     1     1    16    35  -7.662  -0.025  -6.316                         -0.951 -1.047 -1.650  1.422 
     D   675   673 6   676     3     0     0    16    34  -6.174  -1.687  -0.566                         
    IL   676   676 3   676     3     1     1    20    38  -1.442  -0.798  -4.142                          0.000  0.000  0.000  0.000 
                                             [ MATL  308 ]    579      - A - - -
    ML   677   676 3   679     3     1     1    15    33  -7.662  -0.025  -6.316                          1.491 -1.654 -1.257 -1.143 
     D   678   676 3   679     3     0     0    15    33  -6.174  -1.687  -0.566                         
    IL   679   679 3   679     3     1     1    19    37  -1.442  -0.798  -4.142                          0.000  0.000  0.000  0.000 
                                             [ MATL  309 ]    580      - C - - -
    ML   680   679 3   682     3     1     1    13    32  -7.662  -0.025  -6.316                         -0.735  1.221 -1.585 -0.445 
     D   681   679 3   682     3     0     0    13    32  -6.174  -1.687  -0.566                         
    IL   682   682 3   682     3     1     1    18    36  -1.442  -0.798  -4.142                          0.000  0.000  0.000  0.000 
                                             [ MATL  310 ]    581      - G - - -
    ML   683   682 3   685     2     1     1     1     1       *   0.000                                 -0.940 -2.046  1.519 -1.431 
     D   684   682 3   685     2     0     0     0     0       *   0.000                                 
    IL   685   685 3   685     2     1     1    13    28  -1.823  -0.479                                  0.000  0.000  0.000  0.000 
                                             [ END   311 ]      -      - - - - -
     E   686   685 3    -1     0     0     0     0     0                                                 
                                             [ BEGL  123 ]      -      - - - - -
     S   687   570 1   688     4    79   132   285   387  -0.050  -6.677  -6.084  -6.724                 
                                             [ MATP  124 ]    262    549 G C - -
    MP   688   687 1   692     6    80   132   285   387  -8.991  -8.930  -0.023  -7.706  -7.986  -8.381 -3.864 -2.721 -3.882  0.739 -3.945 -4.286  0.628 -4.070 -3.754  3.294 -4.141 -0.426  0.091 -3.816 -1.490 -2.794 
    ML   689   687 1   692     6    77   130   283   385  -6.250  -6.596  -1.310  -1.005  -6.446  -3.975  0.368 -0.385 -0.191  0.094 
    MR   690   687 1   692     6    76   129   283   385  -6.988  -5.717  -1.625  -5.695  -0.829  -3.908  0.368 -0.385 -0.191  0.094 
     D   691   687 1   692     6    73   125   280   381  -9.049  -7.747  -3.544  -4.226  -4.244  -0.319 
    IL   692   692 5   692     6    78   131   285   386  -2.579  -2.842  -0.760  -4.497  -5.274  -4.934  0.000  0.000  0.000  0.000 
    IR   693   693 6   693     5    78   131   284   386  -2.408  -0.496  -5.920  -4.087  -5.193          0.000  0.000  0.000  0.000 
                                             [ MATP  125 ]    263    548 u a - -
    MP   694   693 6   698     6    78   131   283   385  -8.991  -8.930  -0.023  -7.706  -7.986  -8.381 -3.118 -2.563 -3.158  0.706 -2.581 -3.926  1.725 -3.097 -3.169  1.183 -3.653 -0.828  2.619 -3.338 -0.293 -2.090 
    ML   695   693 6   698     6    76   128   282   383  -6.250  -6.596  -1.310  -1.005  -6.446  -3.975  0.368 -0.385 -0.191  0.094 
    MR   696   693 6   698     6    75   127   281   383  -6.988  -5.717  -1.625  -5.695  -0.829  -3.908  0.368 -0.385 -0.191  0.094 
     D   697   693 6   698     6    72   125   279   380  -9.049  -7.747  -3.544  -4.226  -4.244  -0.319 
    IL   698   698 5   698     6    77   129   283   384  -2.579  -2.842  -0.760  -4.497  -5.274  -4.934  0.000  0.000  0.000  0.000 
    IR   699   699 6   699     5    77   129   282   384  -2.408  -0.496  -5.920  -4.087  -5.193          0.000  0.000  0.000  0.000 
                                             [ MATP  126 ]    264    547 G C - -
    MP   700   699 6   704     4    76   129   281   383  -6.619  -6.826  -0.067  -5.240                 -3.814 -2.696 -3.827  0.778 -3.893 -4.265  0.626 -4.019 -3.723  3.268 -4.113 -0.399  0.203 -3.776 -1.439 -2.741 
    ML   701   699 6   704     4    75   127   280   382  -3.758  -3.940  -0.507  -2.670                  0.368 -0.385 -0.191  0.094 
    MR   702   699 6   704     4    73   126   279   381  -4.809  -3.838  -1.706  -0.766                  0.368 -0.385 -0.191  0.094 
     D   703   699 6   704     4    72   124   278   380  -4.568  -4.250  -2.265  -0.520                 
    IL   704   704 5   704     4    76   128   281   383  -1.686  -2.369  -1.117  -4.855                  0.000  0.000  0.000  0.000 
    IR   705   705 6   705     3    75   128   281   383  -1.442  -0.798  -4.142                          0.000  0.000  0.000  0.000 
                                             [ MATL  127 ]    265      - A - - -
    ML   706   705 6   708     3    74   127   279   381  -7.662  -0.025  -6.316                          1.232 -0.919 -1.071 -0.630 
     D   707   705 6   708     3    71   124   277   379  -6.174  -1.687  -0.566                         
    IL   708   708 3   708     3    74   127   280   382  -1.442  -0.798  -4.142                          0.000  0.000  0.000  0.000 
                                             [ MATL  128 ]    266      - G - - -
    ML   709   708 3   711     3    73   126   278   380  -7.662  -0.025  -6.316                         -0.940 -2.046  1.519 -1.431 
     D   710   708 3   711     3    70   123   276   378  -6.174  -1.687  -0.566                         
    IL   711   711 3   711     3    74   126   279   381  -1.442  -0.798  -4.142                          0.000  0.000  0.000  0.000 
                                             [ MATL  129 ]    267      - U - - -
    ML   712   711 3   714     3    73   125   277   379  -7.662  -0.025  -6.316                         -0.524 -0.698 -1.090  1.150 
     D   713   711 3   714     3    70   122   275   377  -6.174  -1.687  -0.566                         
    IL   714   714 3   714     3    73   125   278   380  -1.442  -0.798  -4.142                          0.000  0.000  0.000  0.000 
                                             [ MATL  130 ]    268      - A - - -
    ML   715   714 3   717     3    72   124   276   378  -7.662  -0.025  -6.316                          1.512 -1.643 -1.396 -1.159 
     D   716   714 3   717     3    69   122   274   376  -6.174  -1.687  -0.566                         
    IL   717   717 3   717     3    72   124   277   379  -1.442  -0.798  -4.142                          0.000  0.000  0.000  0.000 
                                             [ MATL  131 ]    269      - A - - -
    ML   718   717 3   720     3    71   123   275   377  -7.662  -0.025  -6.316                          1.455 -1.556 -1.249 -1.005 
     D   719   717 3   720     3    69   121   274   375  -6.174  -1.687  -0.566                         
    IL   720   720 3   720     3    71   123   276   378  -1.442  -0.798  -4.142                          0.000  0.000  0.000  0.000 
                                             [ MATL  132 ]    270      - c - - -
    ML   721   720 3   723     2    70   122   274   376  -7.985  -0.006                                 -0.428  0.812 -1.101  0.049 
     D   722   720 3   723     2    69   121   273   375  -8.445  -0.004                                 
    IL   723   723 3   723     2    70   122   275   376  -1.823  -0.479                                  0.000  0.000  0.000  0.000 
                                             [ BIF   133 ]      -      - - - - -
     B   724   723 3   725  1103    69   121   273   375                                                 
                                             [ BEGL  134 ]      -      - - - - -
     S   725   724 1   726     4    17    58   202   304  -0.050  -6.677  -6.084  -6.724                 
                                             [ MATP  135 ]    271    473 g c - -
    MP   726   725 1   730     6    20    60   203   304  -8.991  -8.930  -0.023  -7.706  -7.986  -8.381 -1.734 -1.710 -0.690  1.417 -2.129 -2.927  1.345 -2.434 -2.092  1.737 -2.718  0.670  1.158 -2.213 -0.232 -1.290 
    ML   727   725 1   730     6    15    54   200   302  -6.250  -6.596  -1.310  -1.005  -6.446  -3.975  0.368 -0.385 -0.191  0.094 
    MR   728   725 1   730     6    15    53   200   301  -6.988  -5.717  -1.625  -5.695  -0.829  -3.908  0.368 -0.385 -0.191  0.094 
     D   729   725 1   730     6    11    48   195   297  -9.049  -7.747  -3.544  -4.226  -4.244  -0.319 
    IL   730   730 5   730     6    16    56   202   303  -2.579  -2.842  -0.760  -4.497  -5.274  -4.934  0.000  0.000  0.000  0.000 
    IR   731   731 6   731     5    16    56   201   303  -2.408  -0.496  -5.920  -4.087  -5.193          0.000  0.000  0.000  0.000 
                                             [ MATP  136 ]    272    472 C G - -
    MP   732   731 6   736     6    20    59   201   302  -8.991  -8.930  -0.023  -7.706  -7.986  -8.381 -3.567 -3.381 -3.470  0.306 -2.525 -4.070  3.059 -3.196 -3.489  0.716 -3.880 -1.187  1.288 -3.717 -0.210 -2.368 
    ML   733   731 6   736     6    15    53   198   300  -6.250  -6.596  -1.310  -1.005  -6.446  -3.975  0.368 -0.385 -0.191  0.094 
    MR   734   731 6   736     6    14    53   198   299  -6.988  -5.717  -1.625  -5.695  -0.829  -3.908  0.368 -0.385 -0.191  0.094 
     D   735   731 6   736     6    11    47   193   295  -9.049  -7.747  -3.544  -4.226  -4.244  -0.319 
    IL   736   736 5   736     6    16    55   200   301  -2.579  -2.842  -0.760  -4.497  -5.274  -4.934  0.000  0.000  0.000  0.000 
    IR   737   737 6   737     5    16    55   199   301  -2.408  -0.496  -5.920  -4.087  -5.193          0.000  0.000  0.000  0.000 
                                             [ MATP  137 ]    273    471 G C - -
    MP   738   737 6   742     6    19    57   199   300  -8.991  -8.930  -0.023  -7.706  -7.986  -8.381 -3.617 -2.553 -3.651  1.246 -3.882 -4.248  0.597 -3.892 -3.583  3.142 -4.006 -0.230  0.201 -3.663 -1.431 -2.563 
    ML   739   737 6   742     6    14    52   196   298  -6.250  -6.596  -1.310  -1.005  -6.446  -3.975  0.368 -0.385 -0.191  0.094 
    MR   740   737 6   742     6    14    52   196   298  -6.988  -5.717  -1.625  -5.695  -0.829  -3.908  0.368 -0.385 -0.191  0.094 
     D   741   737 6   742     6    10    46   192   293  -9.049  -7.747  -3.544  -4.226  -4.244  -0.319 
    IL   742   742 5   742     6    15    54   198   299  -2.579  -2.842  -0.760  -4.497  -5.274  -4.934  0.000  0.000  0.000  0.000 
    IR   743   743 6   743     5    16    54   198   299  -2.408  -0.496  -5.920  -4.087  -5.193          0.000  0.000  0.000  0.000 
                                             [ MATP  138 ]    274    470 c g - -
    MP   744   743 6   748     6    19    56   197   298  -8.991  -8.930  -0.023  -7.706  -7.986  -8.381 -3.191 -3.121 -3.133  0.529 -2.275 -3.751  1.989 -2.927 -3.168  0.764 -3.583 -1.196  1.688 -3.363  1.984 -2.096 
    ML   745   743 6   748     6    14    51   194   296  -6.250  -6.596  -1.310  -1.005  -6.446  -3.975  0.368 -0.385 -0.191  0.094 
    MR   746   743 6   748     6    14    51   194   296  -6.988  -5.717  -1.625  -5.695  -0.829  -3.908  0.368 -0.385 -0.191  0.094 
     D   747   743 6   748     6    10    46   190   292  -9.049  -7.747  -3.544  -4.226  -4.244  -0.319 
    IL   748   748 5   748     6    15    53   196   297  -2.579  -2.842  -0.760  -4.497  -5.274  -4.934  0.000  0.000  0.000  0.000 
    IR   749   749 6   749     5    15    53   196   297  -2.408  -0.496  -5.920  -4.087  -5.193          0.000  0.000  0.000  0.000 
                                             [ MATP  139 ]    275    469 g c - -
    MP   750   749 6   754     6    18    54   195   296  -8.991  -8.930  -0.023  -7.706  -7.986  -8.381 -2.932 -2.264 -2.977  1.753 -3.075 -3.802  1.239 -3.238 -3.075  2.405 -3.541  0.184  0.903 -3.070 -0.750 -1.797 
    ML   751   749 6   754     6    14    50   193   294  -6.250  -6.596  -1.310  -1.005  -6.446  -3.975  0.368 -0.385 -0.191  0.094 
    MR   752   749 6   754     6    13    50   192   294  -6.988  -5.717  -1.625  -5.695  -0.829  -3.908  0.368 -0.385 -0.191  0.094 
     D   753   749 6   754     6    10    45   189   290  -9.049  -7.747  -3.544  -4.226  -4.244  -0.319 
    IL   754   754 5   754     6    15    52   194   295  -2.579  -2.842  -0.760  -4.497  -5.274  -4.934  0.000  0.000  0.000  0.000 
    IR   755   755 6   755     5    15    52   194   295  -2.408  -0.496  -5.920  -4.087  -5.193          0.000  0.000  0.000  0.000 
                                             [ MATP  140 ]    276    468 g c - -
    MP   756   755 6   760     6    17    52   193   294  -8.991  -8.930  -0.023  -7.706  -7.986  -8.381 -2.904 -2.280 -2.938  1.506 -3.007 -3.670  1.258 -3.238 -3.082  2.555 -3.525 -0.111  0.944 -2.584 -0.657 -1.959 
    ML   757   755 6   760     6    13    49   191   292  -6.250  -6.596  -1.310  -1.005  -6.446  -3.975  0.368 -0.385 -0.191  0.094 
    MR   758   755 6   760     6    13    48   190   292  -6.988  -5.717  -1.625  -5.695  -0.829  -3.908  0.368 -0.385 -0.191  0.094 
     D   759   755 6   760     6    10    45   187   289  -9.049  -7.747  -3.544  -4.226  -4.244  -0.319 
    IL   760   760 5   760     6    14    50   192   293  -2.579  -2.842  -0.760  -4.497  -5.274  -4.934  0.000  0.000  0.000  0.000 
    IR   761   761 6   761     5    14    50   192   293  -2.408  -0.496  -5.920  -4.087  -5.193          0.000  0.000  0.000  0.000 
                                             [ MATP  141 ]    277    467 g c - -
    MP   762   761 6   766     6    15    50   191   292  -8.991  -8.930  -0.023  -7.706  -7.986  -8.381 -3.209 -2.406 -3.216  1.316 -3.286 -3.927  1.182 -3.470 -3.318  2.775 -3.745 -0.101  0.798 -3.247 -0.829 -2.173 
    ML   763   761 6   766     6    13    48   189   291  -6.250  -6.596  -1.310  -1.005  -6.446  -3.975  0.368 -0.385 -0.191  0.094 
    MR   764   761 6   766     6    12    47   189   290  -6.988  -5.717  -1.625  -5.695  -0.829  -3.908  0.368 -0.385 -0.191  0.094 
     D   765   761 6   766     6     9    44   186   288  -9.049  -7.747  -3.544  -4.226  -4.244  -0.319 
    IL   766   766 5   766     6    13    49   190   292  -2.579  -2.842  -0.760  -4.497  -5.274  -4.934  0.000  0.000  0.000  0.000 
    IR   767   767 6   767     5    13    49   190   291  -2.408  -0.496  -5.920  -4.087  -5.193          0.000  0.000  0.000  0.000 
                                             [ MATP  142 ]    278    466 c g - -
    MP   768   767 6   772     4    13    48   189   290  -5.938  -6.826  -0.264  -2.813                 -2.108 -2.169 -0.916  1.054 -2.023 -3.077  1.913 -2.454 -2.229  1.277 -2.851 -0.495  1.506 -2.396  0.793 -1.399 
    ML   769   767 6   772     4    12    47   188   289  -3.758  -3.940  -0.507  -2.670                  0.368 -0.385 -0.191  0.094 
    MR   770   767 6   772     4    10    45   187   289  -4.809  -3.838  -1.706  -0.766                  0.368 -0.385 -0.191  0.094 
     D   771   767 6   772     4     9    44   186   288  -4.568  -4.250  -2.265  -0.520                 
    IL   772   772 5   772     4    13    48   189   290  -1.650  -2.430  -1.112  -4.915                  0.000  0.000  0.000  0.000 
    IR   773   773 6   773     3    13    48   188   290  -1.442  -0.798  -4.142                          0.000  0.000  0.000  0.000 
                                             [ MATL  143 ]    281      - A - - -
    ML   774   773 6   776     3    13    47   187   288  -7.501  -0.028  -6.155                          1.074 -1.088 -0.469 -0.512 
     D   775   773 6   776     3     9    43   185   287  -7.015  -0.701  -1.407                         
    IL   776   776 3   776     3    12    47   187   289  -1.442  -0.798  -4.142                          0.000  0.000  0.000  0.000 
                                             [ MATL  144 ]    282      - A - - -
    ML   777   776 3   779     5    12    46   186   287  -6.833  -0.047  -6.648  -6.861  -7.752          1.551 -1.775 -1.466 -1.264 
     D   778   776 3   779     5     8    41   184   285  -4.959  -0.803  -4.221  -2.596  -2.508         
    IL   779   779 3   779     5    11    45   186   287  -2.408  -0.496  -4.087  -5.920  -5.193          0.000  0.000  0.000  0.000 
                                             [ MATP  145 ]    283    465 c g - -
    MP   780   779 3   784     6    13    45   185   286  -8.991  -8.930  -0.023  -7.706  -7.986  -8.381 -3.267 -3.128 -3.216  0.542 -2.343 -3.859  2.560 -2.987 -3.232  0.903 -3.659 -1.015  2.027 -3.432 -0.030 -2.126 
    ML   781   779 3   784     6     9    42   183   285  -6.250  -6.596  -1.310  -1.005  -6.446  -3.975  0.368 -0.385 -0.191  0.094 
    MR   782   779 3   784     6     9    41   183   284  -6.988  -5.717  -1.625  -5.695  -0.829  -3.908  0.368 -0.385 -0.191  0.094 
     D   783   779 3   784     6     6    38   180   282  -9.049  -7.747  -3.544  -4.226  -4.244  -0.319 
    IL   784   784 5   784     6    10    43   184   286  -2.579  -2.842  -0.760  -4.497  -5.274  -4.934  0.000  0.000  0.000  0.000 
    IR   785   785 6   785     5    10    43   184   285  -2.408  -0.496  -5.920  -4.087  -5.193          0.000  0.000  0.000  0.000 
                                             [ MATP  146 ]    284    464 c g - -
    MP   786   785 6   790     4    11    43   183   284  -6.619  -6.826  -0.067  -5.240                 -3.219 -3.021 -3.197  0.736 -2.415 -3.872  2.690 -3.022 -3.216  1.224 -3.655 -0.968  1.480 -3.386  0.017 -2.109 
    ML   787   785 6   790     4     9    41   182   283  -3.758  -3.940  -0.507  -2.670                  0.368 -0.385 -0.191  0.094 
    MR   788   785 6   790     4     7    39   181   283  -4.809  -3.838  -1.706  -0.766                  0.368 -0.385 -0.191  0.094 
     D   789   785 6   790     4     6    37   180   281  -4.568  -4.250  -2.265  -0.520                 
    IL   790   790 5   790     4    10    43   183   284  -1.686  -2.369  -1.117  -4.855                  0.000  0.000  0.000  0.000 
    IR   791   791 6   791     3     9    42   182   284  -1.442  -0.798  -4.142                          0.000  0.000  0.000  0.000 
                                             [ MATL  147 ]    285      - U - - -
    ML   792   791 6   794     3    10    42   181   282  -7.662  -0.025  -6.316                         -0.649 -0.737 -1.313  1.239 
     D   793   791 6   794     3     6    37   179   280  -6.174  -1.687  -0.566                         
    IL   794   794 3   794     3     9    41   181   283  -1.442  -0.798  -4.142                          0.000  0.000  0.000  0.000 
                                             [ MATL  148 ]    286      - a - - -
    ML   795   794 3   797     3     9    41   180   281  -7.662  -0.025  -6.316                          0.577 -1.029  0.315 -0.370 
     D   796   794 3   797     3     6    36   178   279  -6.174  -1.687  -0.566                         
    IL   797   797 3   797     3     9    40   180   282  -1.442  -0.798  -4.142                          0.000  0.000  0.000  0.000 
                                             [ MATL  149 ]    287      - c - - -
    ML   798   797 3   800     3     9    40   179   280  -8.074  -0.023  -6.392                         -0.516  0.955 -1.199 -0.109 
     D   799   797 3   800     3     5    35   177   279  -5.620  -0.734  -1.403                         
    IL   800   800 3   800     3     8    39   179   281  -1.925  -0.554  -4.164                          0.000  0.000  0.000  0.000 
                                             [ MATR  150 ]      -    463 - u - -
    MR   801   800 3   803     3     8    40   178   280  -8.074  -0.023  -6.392                         -0.122 -0.627 -0.225  0.658 
     D   802   800 3   803     3     5    33   176   277  -6.390  -1.568  -0.620                         
    IR   803   803 3   803     3     7    38   178   280  -1.925  -0.554  -4.164                          0.000  0.000  0.000  0.000 
                                             [ MATR  151 ]      -    462 - A - -
    MR   804   803 3   806     5     8    39   177   279  -6.833  -0.047  -6.648  -6.861  -7.752          1.459 -1.597 -1.160 -1.082 
     D   805   803 3   806     5     4    32   175   276  -5.352  -0.707  -2.978  -4.409  -2.404         
    IR   806   806 3   806     5     7    36   177   278  -2.408  -0.496  -5.920  -4.087  -5.193          0.000  0.000  0.000  0.000 
                                             [ MATP  152 ]    288    461 C G - -
    MP   807   806 3   811     6     9    39   176   278  -8.991  -8.930  -0.023  -7.706  -7.986  -8.381 -3.912 -3.767 -3.702 -0.062 -2.571 -4.191  3.282 -3.316 -3.738  0.283 -4.061 -1.719  1.044 -4.015 -0.267 -2.600 
    ML   808   806 3   811     6     6    33   174   275  -6.250  -6.596  -1.310  -1.005  -6.446  -3.975  0.368 -0.385 -0.191  0.094 
    MR   809   806 3   811     6     6    33   173   275  -6.988  -5.717  -1.625  -5.695  -0.829  -3.908  0.368 -0.385 -0.191  0.094 
     D   810   806 3   811     6     3    28   169   270  -9.049  -7.747  -3.544  -4.226  -4.244  -0.319 
    IL   811   811 5   811     6     6    35   175   277  -2.579  -2.842  -0.760  -4.497  -5.274  -4.934  0.000  0.000  0.000  0.000 
    IR   812   812 6   812     5     7    36   175   277  -2.408  -0.496  -5.920  -4.087  -5.193          0.000  0.000  0.000  0.000 
                                             [ MATP  153 ]    289    460 c g - -
    MP   813   812 6   817     6     9    38   174   276  -8.991  -8.930  -0.023  -7.706  -7.986  -8.381 -3.113 -2.969 -3.109  0.672 -2.349 -3.802  2.478 -2.951 -3.126  1.131 -3.580 -0.954  1.921 -3.296 -0.002 -1.804 
    ML   814   812 6   817     6     6    33   172   273  -6.250  -6.596  -1.310  -1.005  -6.446  -3.975  0.368 -0.385 -0.191  0.094 
    MR   815   812 6   817     6     6    32   171   273  -6.988  -5.717  -1.625  -5.695  -0.829  -3.908  0.368 -0.385 -0.191  0.094 
     D   816   812 6   817     6     3    27   167   269  -9.049  -7.747  -3.544  -4.226  -4.244  -0.319 
    IL   817   817 5   817     6     6    34   173   275  -2.579  -2.842  -0.760  -4.497  -5.274  -4.934  0.000  0.000  0.000  0.000 
    IR   818   818 6   818     5     6    35   173   275  -2.408  -0.496  -5.920  -4.087  -5.193          0.000  0.000  0.000  0.000 
                                             [ MATP  154 ]    290    459 c g - -
    MP   819   818 6   823     6     9    36   172   274  -8.991  -8.930  -0.023  -7.706  -7.986  -8.381 -2.517 -2.398 -2.497  1.198 -2.303 -3.443  1.972 -2.746 -2.674  1.562 -3.197 -0.476  1.729 -2.755 -0.062 -1.192 
    ML   820   818 6   823     6     5    32   170   271  -6.250  -6.596  -1.310  -1.005  -6.446  -3.975  0.368 -0.385 -0.191  0.094 
    MR   821   818 6   823     6     5    32   170   271  -6.988  -5.717  -1.625  -5.695  -0.829  -3.908  0.368 -0.385 -0.191  0.094 
     D   822   818 6   823     6     3    27   165   267  -9.049  -7.747  -3.544  -4.226  -4.244  -0.319 
    IL   823   823 5   823     6     6    34   171   273  -2.579  -2.842  -0.760  -4.497  -5.274  -4.934  0.000  0.000  0.000  0.000 
    IR   824   824 6   824     5     6    34   171   273  -2.408  -0.496  -5.920  -4.087  -5.193          0.000  0.000  0.000  0.000 
                                             [ MATP  155 ]    291    458 c g - -
    MP   825   824 6   829     6     9    34   170   272  -8.991  -8.930  -0.023  -7.706  -7.986  -8.381 -2.199 -2.242 -2.385  1.313 -2.288 -3.306  1.817 -2.589 -2.556  1.739 -3.080 -0.233  1.533 -2.606  0.003 -1.468 
    ML   826   824 6   829     6     5    31   168   270  -6.250  -6.596  -1.310  -1.005  -6.446  -3.975  0.368 -0.385 -0.191  0.094 
    MR   827   824 6   829     6     5    31   168   269  -6.988  -5.717  -1.625  -5.695  -0.829  -3.908  0.368 -0.385 -0.191  0.094 
     D   828   824 6   829     6     2    27   164   266  -9.049  -7.747  -3.544  -4.226  -4.244  -0.319 
    IL   829   829 5   829     6     6    32   169   271  -2.579  -2.842  -0.760  -4.497  -5.274  -4.934  0.000  0.000  0.000  0.000 
    IR   830   830 6   830     5     6    32   169   271  -2.408  -0.496  -5.920  -4.087  -5.193          0.000  0.000  0.000  0.000 
                                             [ MATP  156 ]    292    457 g c - -
    MP   831   830 6   835     6     8    32   168   270  -8.991  -8.930  -0.023  -7.706  -7.986  -8.381 -2.142 -2.236 -2.541  1.452 -2.298 -3.342  1.733 -2.745 -2.610  1.832 -3.125 -0.207  1.478 -2.641 -0.207 -1.468 
    ML   832   830 6   835     6     5    30   166   268  -6.250  -6.596  -1.310  -1.005  -6.446  -3.975  0.368 -0.385 -0.191  0.094 
    MR   833   830 6   835     6     5    29   166   267  -6.988  -5.717  -1.625  -5.695  -0.829  -3.908  0.368 -0.385 -0.191  0.094 
     D   834   830 6   835     6     2    26   163   264  -9.049  -7.747  -3.544  -4.226  -4.244  -0.319 
    IL   835   835 5   835     6     6    31   167   269  -2.579  -2.842  -0.760  -4.497  -5.274  -4.934  0.000  0.000  0.000  0.000 
    IR   836   836 6   836     5     6    31   167   269  -2.408  -0.496  -5.920  -4.087  -5.193          0.000  0.000  0.000  0.000 
                                             [ MATP  157 ]    293    456 g c - -
    MP   837   836 6   841     6     7    30   166   268  -8.991  -8.930  -0.023  -7.706  -7.986  -8.381 -2.952 -2.367 -2.995  1.897 -2.926 -3.797  1.354 -3.187 -3.077  2.239 -3.545 -0.177  1.050 -3.098 -0.502 -1.973 
    ML   838   836 6   841     6     5    29   165   266  -6.250  -6.596  -1.310  -1.005  -6.446  -3.975  0.368 -0.385 -0.191  0.094 
    MR   839   836 6   841     6     4    28   164   266  -6.988  -5.717  -1.625  -5.695  -0.829  -3.908  0.368 -0.385 -0.191  0.094 
     D   840   836 6   841     6     2    26   162   264  -9.049  -7.747  -3.544  -4.226  -4.244  -0.319 
    IL   841   841 5   841     6     5    29   165   267  -2.579  -2.842  -0.760  -4.497  -5.274  -4.934  0.000  0.000  0.000  0.000 
    IR   842   842 6   842     5     5    29   165   267  -2.408  -0.496  -5.920  -4.087  -5.193          0.000  0.000  0.000  0.000 
                                             [ MATP  158 ]    294    455 g c - -
    MP   843   842 6   847     4     5    28   164   266  -6.619  -6.826  -0.067  -5.240                 -3.163 -2.450 -3.172  1.178 -3.101 -3.881  1.476 -3.372 -3.273  2.663 -3.705 -0.169  0.927 -3.213 -0.670 -2.128 
    ML   844   842 6   847     4     4    27   163   265  -3.758  -3.940  -0.507  -2.670                  0.368 -0.385 -0.191  0.094 
    MR   845   842 6   847     4     3    27   163   264  -4.809  -3.838  -1.706  -0.766                  0.368 -0.385 -0.191  0.094 
     D   846   842 6   847     4     2    25   161   263  -4.568  -4.250  -2.265  -0.520                 
    IL   847   847 5   847     4     4    28   164   266  -1.686  -2.369  -1.117  -4.855                  0.000  0.000  0.000  0.000 
    IR   848   848 6   848     3     4    28   164   265  -1.442  -0.798  -4.142                          0.000  0.000  0.000  0.000 
                                             [ MATL  159 ]    295      - u - - -
    ML   849   848 6   851     3     3    26   162   264  -8.074  -0.023  -6.392                          0.356 -0.494 -0.886  0.555 
     D   850   848 6   851     3     2    25   161   262  -5.620  -0.734  -1.403                         
    IL   851   851 3   851     3     3    27   162   264  -1.925  -0.554  -4.164                          0.000  0.000  0.000  0.000 
                                             [ MATR  160 ]      -    454 - G - -
    MR   852   851 3   854     2     2    25   161   263  -7.985  -0.006                                 -0.461 -1.660  1.303 -1.029 
     D   853   851 3   854     2     1    25   160   262  -4.432  -0.068                                 
    IR   854   854 3   854     2     2    26   162   263  -1.823  -0.479                                  0.000  0.000  0.000  0.000 
                                             [ BIF   161 ]      -      - - - - -
     B   855   854 3   856   963     1    24   160   262                                                 
                                             [ BEGL  162 ]      -      - - - - -
     S   856   855 1   857     4     0     0    50    69  -0.050  -6.677  -6.084  -6.724                 
                                             [ MATP  163 ]    296    332 g c - -
    MP   857   856 1   861     6     2     2    50    69  -8.991  -8.930  -0.023  -7.706  -7.986  -8.381 -2.628 -2.460 -2.849  1.171 -2.538 -3.624  1.889 -2.958 -2.916  2.029 -3.405 -0.421  1.449 -2.946 -0.019 -1.842 
    ML   858   856 1   861     6     1     1    49    68  -6.250  -6.596  -1.310  -1.005  -6.446  -3.975  0.368 -0.385 -0.191  0.094 
    MR   859   856 1   861     6     1     1    48    68  -6.988  -5.717  -1.625  -5.695  -0.829  -3.908  0.368 -0.385 -0.191  0.094 
     D   860   856 1   861     6     0     0    46    65  -9.049  -7.747  -3.544  -4.226  -4.244  -0.319 
    IL   861   861 5   861     6     1     1    50    69  -2.579  -2.842  -0.760  -4.497  -5.274  -4.934  0.000  0.000  0.000  0.000 
    IR   862   862 6   862     5     1     1    49    69  -2.408  -0.496  -5.920  -4.087  -5.193          0.000  0.000  0.000  0.000 
                                             [ MATP  164 ]    297    331 c g - -
    MP   863   862 6   867     6     2     2    48    67  -7.484  -8.930  -0.028  -7.706  -7.986  -8.381 -1.897 -1.917 -1.873  1.268 -1.991 -2.885  1.636 -2.355 -2.063  1.620 -0.810 -0.263  1.404 -2.186  0.128 -1.254 
    ML   864   862 6   867     6     1     1    47    66  -6.250  -6.596  -1.310  -1.005  -6.446  -3.975  0.368 -0.385 -0.191  0.094 
    MR   865   862 6   867     6     1     1    47    66  -6.988  -5.717  -1.625  -5.695  -0.829  -3.908  0.368 -0.385 -0.191  0.094 
     D   866   862 6   867     6     0     0    44    64  -9.049  -7.747  -3.544  -4.226  -4.244  -0.319 
    IL   867   867 5   867     6     1     1    48    67  -2.413  -2.934  -0.774  -4.589  -5.365  -5.026  0.000  0.000  0.000  0.000 
    IR   868   868 6   868     5     1     1    47    67  -2.408  -0.496  -5.920  -4.087  -5.193          0.000  0.000  0.000  0.000 
                                             [ MATP  165 ]    300    330 g c - -
    MP   869   868 6   873     6     2     2    46    65  -8.991  -8.930  -0.023  -7.706  -7.986  -8.381 -3.137 -2.365 -3.168  1.247 -3.303 -3.865  0.996 -3.462 -3.259  2.836 -3.154 -0.022  0.814 -3.188 -0.945 -2.156 
    ML   870   868 6   873     6     1     1    45    65  -6.250  -6.596  -1.310  -1.005  -6.446  -3.975  0.368 -0.385 -0.191  0.094 
    MR   871   868 6   873     6     1     1    45    64  -6.988  -5.717  -1.625  -5.695  -0.829  -3.908  0.368 -0.385 -0.191  0.094 
     D   872   868 6   873     6     0     0    43    63  -9.049  -7.747  -3.544  -4.226  -4.244  -0.319 
    IL   873   873 5   873     6     1     1    46    65  -2.579  -2.842  -0.760  -4.497  -5.274  -4.934  0.000  0.000  0.000  0.000 
    IR   874   874 6   874     5     1     1    45    65  -2.408  -0.496  -5.920  -4.087  -5.193          0.000  0.000  0.000  0.000 
                                             [ MATP  166 ]    301    329 G C - -
    MP   875   874 6   879     4     2     2    44    63  -6.619  -6.826  -0.067  -5.240                 -2.878 -2.399 -3.337  1.170 -3.572 -4.044  0.824 -3.628 -3.401  3.001 -3.827 -0.070  0.539 -3.371 -1.143 -2.284 
    ML   876   874 6   879     4     1     1    44    64  -3.758  -3.940  -0.507  -2.670                  0.368 -0.385 -0.191  0.094 
    MR   877   874 6   879     4     1     1    44    63  -4.809  -3.838  -1.706  -0.766                  0.368 -0.385 -0.191  0.094 
     D   878   874 6   879     4     0     0    43    62  -4.568  -4.250  -2.265  -0.520                 
    IL   879   879 5   879     4     1     1    46    65  -1.686  -2.369  -1.117  -4.855                  0.000  0.000  0.000  0.000 
    IR   880   880 6   880     3     1     1    45    64  -1.442  -0.798  -4.142                          0.000  0.000  0.000  0.000 
                                             [ MATL  167 ]    302      - g - - -
    ML   881   880 6   883     3     1     1    41    60  -7.662  -0.025  -6.316                          0.058 -0.986  0.789 -0.462 
     D   882   880 6   883     3     0     0    40    59  -6.174  -1.687  -0.566                         
    IL   883   883 3   883     3     1     1    44    63  -1.442  -0.798  -4.142                          0.000  0.000  0.000  0.000 
                                             [ MATL  168 ]    303      - A - - -
    ML   884   883 3   886     3     1     1    40    59  -7.662  -0.025  -6.316                          1.516 -1.702 -1.337 -1.193 
     D   885   883 3   886     3     0     0    39    58  -6.174  -1.687  -0.566                         
    IL   886   886 3   886     3     1     1    43    62  -1.442  -0.798  -4.142                          0.000  0.000  0.000  0.000 
                                             [ MATL  169 ]    304      - U - - -
    ML   887   886 3   889     3     1     1    39    58  -7.662  -0.025  -6.316                         -0.431 -0.302 -1.191  1.006 
     D   888   886 3   889     3     0     0    38    57  -6.174  -1.687  -0.566                         
    IL   889   889 3   889     3     1     1    42    61  -1.442  -0.798  -4.142                          0.000  0.000  0.000  0.000 
                                             [ MATL  170 ]    305      - A - - -
    ML   890   889 3   892     3     1     1    38    57  -8.074  -0.023  -6.392                          1.551 -1.775 -1.466 -1.264 
     D   891   889 3   892     3     0     0    37    55  -5.620  -0.734  -1.403                         
    IL   892   892 3   892     3     1     1    39    58  -1.925  -0.554  -4.164                          0.000  0.000  0.000  0.000 
                                             [ MATR  171 ]      -    328 - A - -
    MR   893   892 3   895     3     1     1    37    56  -8.074  -0.023  -6.392                          1.048 -0.814 -0.842 -0.313 
     D   894   892 3   895     3     0     0    35    54  -6.390  -1.568  -0.620                         
    IR   895   895 3   895     3     1     1    38    57  -1.925  -0.554  -4.164                          0.000  0.000  0.000  0.000 
                                             [ MATR  172 ]      -    327 - U - -
    MR   896   895 3   898     3     1     1    36    55  -8.074  -0.023  -6.392                         -0.470 -0.748 -1.063  1.140 
     D   897   895 3   898     3     0     0    34    53  -6.390  -1.568  -0.620                         
    IR   898   898 3   898     3     1     1    37    56  -1.925  -0.554  -4.164                          0.000  0.000  0.000  0.000 
                                             [ MATR  173 ]      -    326 - A - -
    MR   899   898 3   901     3     1     1    35    54  -8.074  -0.023  -6.392                          1.551 -1.775 -1.466 -1.264 
     D   900   898 3   901     3     0     0    33    52  -6.390  -1.568  -0.620                         
    IR   901   901 3   901     3     1     1    36    55  -1.925  -0.554  -4.164                          0.000  0.000  0.000  0.000 
                                             [ MATR  174 ]      -    325 - A - -
    MR   902   901 3   904     3     1     1    34    53  -8.074  -0.023  -6.392                          1.551 -1.775 -1.466 -1.264 
     D   903   901 3   904     3     0     0    32    51  -6.390  -1.568  -0.620                         
    IR   904   904 3   904     3     1     1    35    54  -1.925  -0.554  -4.164                          0.000  0.000  0.000  0.000 
                                             [ MATR  175 ]      -    324 - U - -
    MR   905   904 3   907     5     1     1    33    52  -6.833  -0.047  -6.648  -6.861  -7.752         -0.734 -0.679 -1.445  1.267 
     D   906   904 3   907     5     0     0    32    50  -5.352  -0.707  -2.978  -4.409  -2.404         
    IR   907   907 3   907     5     1     1    33    52  -2.408  -0.496  -5.920  -4.087  -5.193          0.000  0.000  0.000  0.000 
                                             [ MATP  176 ]    306    323 c g - -
    MP   908   907 3   912     6     2     2    32    51  -8.991  -8.930  -0.023  -7.706  -7.986  -8.381 -1.396 -0.016 -1.805  1.217 -1.678 -2.360  1.476 -2.028 -1.658  1.235 -1.334  0.237  1.297 -1.873  0.015 -1.001 
    ML   909   907 3   912     6     1     1    30    49  -6.250  -6.596  -1.310  -1.005  -6.446  -3.975  0.368 -0.385 -0.191  0.094 
    MR   910   907 3   912     6     1     1    30    49  -6.988  -5.717  -1.625  -5.695  -0.829  -3.908  0.368 -0.385 -0.191  0.094 
     D   911   907 3   912     6     0     0    28    47  -9.049  -7.747  -3.544  -4.226  -4.244  -0.319 
    IL   912   912 5   912     6     1     1    32    50  -2.579  -2.842  -0.760  -4.497  -5.274  -4.934  0.000  0.000  0.000  0.000 
    IR   913   913 6   913     5     1     1    31    50  -2.408  -0.496  -5.920  -4.087  -5.193          0.000  0.000  0.000  0.000 
                                             [ MATP  177 ]    307    322 c g - -
    MP   914   913 6   918     6     2     2    30    49  -8.991  -8.930  -0.023  -7.706  -7.986  -8.381 -2.657 -2.681 -2.766  0.728 -1.019 -3.280  2.696 -2.824 -2.795  0.918 -3.313 -0.776  1.382 -2.926 -0.140 -1.743 
    ML   915   913 6   918     6     1     1    28    47  -6.250  -6.596  -1.310  -1.005  -6.446  -3.975  0.368 -0.385 -0.191  0.094 
    MR   916   913 6   918     6     1     1    28    47  -6.988  -5.717  -1.625  -5.695  -0.829  -3.908  0.368 -0.385 -0.191  0.094 
     D   917   913 6   918     6     0     0    26    45  -9.049  -7.747  -3.544  -4.226  -4.244  -0.319 
    IL   918   918 5   918     6     1     1    30    48  -2.579  -2.842  -0.760  -4.497  -5.274  -4.934  0.000  0.000  0.000  0.000 
    IR   919   919 6   919     5     1     1    29    48  -2.408  -0.496  -5.920  -4.087  -5.193          0.000  0.000  0.000  0.000 
                                             [ MATP  178 ]    308    321 c g - -
    MP   920   919 6   924     6     2     2    28    47  -8.991  -8.930  -0.023  -7.706  -7.986  -8.381 -2.815 -2.609 -2.888  1.281 -2.282 -3.669  2.187 -2.901 -2.919  1.556 -3.418 -0.564  1.581 -3.018 -0.114 -1.855 
    ML   921   919 6   924     6     1     1    26    45  -6.250  -6.596  -1.310  -1.005  -6.446  -3.975  0.368 -0.385 -0.191  0.094 
    MR   922   919 6   924     6     1     1    26    45  -6.988  -5.717  -1.625  -5.695  -0.829  -3.908  0.368 -0.385 -0.191  0.094 
     D   923   919 6   924     6     0     0    24    43  -9.049  -7.747  -3.544  -4.226  -4.244  -0.319 
    IL   924   924 5   924     6     1     1    28    46  -2.579  -2.842  -0.760  -4.497  -5.274  -4.934  0.000  0.000  0.000  0.000 
    IR   925   925 6   925     5     1     1    27    46  -2.408  -0.496  -5.920  -4.087  -5.193          0.000  0.000  0.000  0.000 
                                             [ MATP  179 ]    309    320 c g - -
    MP   926   925 6   930     6     2     2    26    45  -8.991  -8.930  -0.023  -7.706  -7.986  -8.381 -2.744 -2.532 -2.827  1.234 -2.413 -3.611  2.084 -2.879 -2.865  1.664 -3.153 -0.541  1.601 -2.948 -0.021 -1.814 
    ML   927   925 6   930     6     1     1    24    43  -6.250  -6.596  -1.310  -1.005  -6.446  -3.975  0.368 -0.385 -0.191  0.094 
    MR   928   925 6   930     6     1     1    24    43  -6.988  -5.717  -1.625  -5.695  -0.829  -3.908  0.368 -0.385 -0.191  0.094 
     D   929   925 6   930     6     0     0    22    41  -9.049  -7.747  -3.544  -4.226  -4.244  -0.319 
    IL   930   930 5   930     6     1     1    26    44  -2.579  -2.842  -0.760  -4.497  -5.274  -4.934  0.000  0.000  0.000  0.000 
    IR   931   931 6   931     5     1     1    25    44  -2.408  -0.496  -5.920  -4.087  -5.193          0.000  0.000  0.000  0.000 
                                             [ MATP  180 ]    310    319 c g - -
    MP   932   931 6   936     6     2     2    24    43  -8.991  -8.930  -0.023  -7.706  -7.986  -8.381 -2.470 -2.390 -2.679  1.202 -2.254 -3.482  1.957 -2.799 -2.724  1.747 -3.240 -0.220  1.500 -2.790  0.133 -1.705 
    ML   933   931 6   936     6     1     1    23    41  -6.250  -6.596  -1.310  -1.005  -6.446  -3.975  0.368 -0.385 -0.191  0.094 
    MR   934   931 6   936     6     1     1    23    41  -6.988  -5.717  -1.625  -5.695  -0.829  -3.908  0.368 -0.385 -0.191  0.094 
     D   935   931 6   936     6     0     0    20    39  -9.049  -7.747  -3.544  -4.226  -4.244  -0.319 
    IL   936   936 5   936     6     1     1    24    42  -2.579  -2.842  -0.760  -4.497  -5.274  -4.934  0.000  0.000  0.000  0.000 
    IR   937   937 6   937     5     1     1    23    42  -2.408  -0.496  -5.920  -4.087  -5.193          0.000  0.000  0.000  0.000 
                                             [ MATP  181 ]    311    318 c g - -
    MP   938   937 6   942     6     2     2    22    41  -8.991  -8.930  -0.023  -7.706  -7.986  -8.381 -2.641 -2.429 -2.743  1.112 -2.402 -3.535  1.935 -2.839 -2.782  1.708 -3.289 -0.032  1.502 -2.855  0.423 -1.751 
    ML   939   937 6   942     6     1     1    21    40  -6.250  -6.596  -1.310  -1.005  -6.446  -3.975  0.368 -0.385 -0.191  0.094 
    MR   940   937 6   942     6     1     1    21    40  -6.988  -5.717  -1.625  -5.695  -0.829  -3.908  0.368 -0.385 -0.191  0.094 
     D   941   937 6   942     6     0     0    19    38  -9.049  -7.747  -3.544  -4.226  -4.244  -0.319 
    IL   942   942 5   942     6     1     1    22    41  -2.579  -2.842  -0.760  -4.497  -5.274  -4.934  0.000  0.000  0.000  0.000 
    IR   943   943 6   943     5     1     1    21    40  -2.408  -0.496  -5.920  -4.087  -5.193          0.000  0.000  0.000  0.000 
                                             [ MATP  182 ]    312    317 g c - -
    MP   944   943 6   948     4     2     2    20    39  -6.619  -6.826  -0.067  -5.240                 -2.804 -2.446 -2.871  1.219 -2.588 -3.641  1.898 -2.993 -2.943  2.080 -3.209 -0.362  1.373 -2.960 -0.198 -1.861 
    ML   945   943 6   948     4     1     1    21    39  -3.758  -3.940  -0.507  -2.670                  0.368 -0.385 -0.191  0.094 
    MR   946   943 6   948     4     1     1    20    39  -4.809  -3.838  -1.706  -0.766                  0.368 -0.385 -0.191  0.094 
     D   947   943 6   948     4     0     0    19    38  -4.568  -4.250  -2.265  -0.520                 
    IL   948   948 5   948     4     1     1    22    41  -1.686  -2.369  -1.117  -4.855                  0.000  0.000  0.000  0.000 
    IR   949   949 6   949     3     1     1    21    40  -1.442  -0.798  -4.142                          0.000  0.000  0.000  0.000 
                                             [ MATL  183 ]    313      - G - - -
    ML   950   949 6   952     3     1     1    16    35  -7.662  -0.025  -6.316                         -0.608 -1.579  1.323 -0.980 
     D   951   949 6   952     3     0     0    16    34  -6.174  -1.687  -0.566                         
    IL   952   952 3   952     3     1     1    20    38  -1.442  -0.798  -4.142                          0.000  0.000  0.000  0.000 
                                             [ MATL  184 ]    314      - A - - -
    ML   953   952 3   955     3     1     1    15    33  -7.662  -0.025  -6.316                          1.551 -1.775 -1.466 -1.264 
     D   954   952 3   955     3     0     0    15    33  -6.174  -1.687  -0.566                         
    IL   955   955 3   955     3     1     1    19    37  -1.442  -0.798  -4.142                          0.000  0.000  0.000  0.000 
                                             [ MATL  185 ]    315      - A - - -
    ML   956   955 3   958     3     1     1    13    32  -7.662  -0.030  -6.007                          1.502 -1.675 -1.292 -1.165 
     D   957   955 3   958     3     0     0    13    32  -6.174  -1.687  -0.566                         
    IL   958   958 3   958     3     1     1    18    36  -1.442  -0.798  -4.142                          0.000  0.000  0.000  0.000 
                                             [ MATL  186 ]    316      - A - - -
    ML   959   958 3   961     2     1     1     1     1       *   0.000                                  1.342 -1.259 -1.055 -0.822 
     D   960   958 3   961     2     0     0     0     0       *   0.000                                 
    IL   961   961 3   961     2     1     1    13    28  -1.823  -0.479                                  0.000  0.000  0.000  0.000 
                                             [ END   187 ]      -      - - - - -
     E   962   961 3    -1     0     0     0     0     0                                                 
                                             [ BEGR  188 ]      -      - - - - -
     S   963   855 1   964     3     0     5   126   227  -7.662  -0.025  -6.316                         
    IL   964   964 2   964     3     1     5   127   229  -1.442  -0.798  -4.142                          0.000  0.000  0.000  0.000 
                                             [ MATL  189 ]    333      - A - - -
    ML   965   964 2   967     3     1     5   126   227  -7.662  -0.025  -6.316                          1.406 -1.512 -1.010 -0.991 
     D   966   964 2   967     3     0     2   123   225  -6.174  -1.687  -0.566                         
    IL   967   967 3   967     3     1     5   126   228  -1.442  -0.798  -4.142                          0.000  0.000  0.000  0.000 
                                             [ MATL  190 ]    334      - U - - -
    ML   968   967 3   970     3     1     4   125   226  -7.662  -0.025  -6.316                         -0.584 -0.742 -1.192  1.200 
     D   969   967 3   970     3     0     1   122   224  -6.174  -1.687  -0.566                         
    IL   970   970 3   970     3     1     4   125   227  -1.442  -0.798  -4.142                          0.000  0.000  0.000  0.000 
                                             [ MATL  191 ]    335      - a - - -
    ML   971   970 3   973     3     1     3   124   225  -7.662  -0.025  -6.316                          0.920 -1.156 -0.016 -0.578 
     D   972   970 3   973     3     0     1   122   223  -6.174  -1.687  -0.566                         
    IL   973   973 3   973     3     1     3   124   226  -1.442  -0.798  -4.142                          0.000  0.000  0.000  0.000 
                                             [ MATL  192 ]    336      - a - - -
    ML   974   973 3   976     3     1     2   123   224  -7.662  -0.034  -5.784                          0.457 -0.443 -0.516  0.254 
     D   975   973 3   976     3     0     1   121   223  -6.174  -1.687  -0.566                         
    IL   976   976 3   976     3     1     3   123   225  -1.442  -0.798  -4.142                          0.000  0.000  0.000  0.000 
                                             [ MATL  193 ]    337      - u - - -
    ML   977   976 3   979     2     1     1   122   223  -7.975  -0.006                                  0.103 -0.496  0.094  0.201 
     D   978   976 3   979     2     0     0   121   222  -8.449  -0.004                                 
    IL   979   979 3   979     2     1     2   122   224  -1.823  -0.479                                  0.000  0.000  0.000  0.000 
                                             [ BIF   194 ]      -      - - - - -
     B   980   979 3   981  1055     0     0   121   222                                                 
                                             [ BEGL  195 ]      -      - - - - -
     S   981   980 1   982     4     0     0    39    58  -0.135  -6.677  -5.947  -3.987                 
                                             [ MATP  196 ]    338    375 g c - -
    MP   982   981 1   986     6     2     2    39    58  -8.931  -8.870  -0.024  -7.647  -7.927  -8.322 -2.424 -2.259 -2.663  1.339 -2.469 -3.445  1.788 -2.841 -2.729  1.937 -3.225 -0.007  1.372 -2.753 -0.170 -1.546 
    ML   983   981 1   986     6     1     1    38    57  -6.250  -6.596  -1.310  -1.005  -6.446  -3.975  0.368 -0.385 -0.191  0.094 
    MR   984   981 1   986     6     1     1    38    56  -7.004  -5.733  -1.591  -5.711  -0.845  -3.925  0.340 -0.377 -0.223  0.147 
     D   985   981 1   986     6     0     0    35    54  -9.741  -8.439  -4.236  -3.768  -4.936  -0.257 
    IL   986   986 5   986     6     1     1    39    58  -2.579  -2.842  -0.760  -4.497  -5.274  -4.934  0.000  0.000  0.000  0.000 
    IR   987   987 6   987     5     1     1    39    57  -2.408  -0.496  -5.920  -4.087  -5.193          0.000  0.000  0.000  0.000 
                                             [ MATP  197 ]    339    374 c g - -
    MP   988   987 6   992     6     2     2    37    56  -8.933  -8.145  -0.026  -7.648  -7.928  -8.323 -2.737 -2.595 -2.808  1.024 -2.181 -3.574  2.162 -2.803 -2.837  1.391 -3.333 -0.592  1.843 -2.749  0.049 -1.789 
    ML   989   987 6   992     6     1     1    36    55  -6.322  -6.668  -1.210  -1.077  -6.518  -4.047  0.270 -0.365 -0.302  0.272 
    MR   990   987 6   992     6     1     1    36    54  -6.988  -5.717  -1.625  -5.695  -0.829  -3.908  0.368 -0.385 -0.191  0.094 
     D   991   987 6   992     6     0     0    33    52  -9.681  -8.380  -3.852  -4.859  -4.876  -0.221 
    IL   992   992 5   992     6     1     1    37    56  -2.579  -2.842  -0.760  -4.497  -5.274  -4.934  0.000  0.000  0.000  0.000 
    IR   993   993 6   993     5     1     1    37    55  -2.419  -0.492  -5.930  -4.098  -5.204          0.000  0.000  0.000  0.000 
                                             [ MATP  198 ]    340    372 c g - -
    MP   994   993 6   998     6     2     2    35    54  -8.941  -8.269  -0.025  -7.657  -7.937  -8.332 -2.706 -2.465 -2.791  1.214 -2.300 -3.579  2.023 -2.862 -2.834  1.729 -3.336 -0.273  1.566 -2.904 -0.085 -1.777 
    ML   995   993 6   998     6     1     1    34    53  -6.250  -6.596  -1.310  -1.005  -6.446  -3.975  0.368 -0.385 -0.191  0.094 
    MR   996   993 6   998     6     1     1    34    52  -6.988  -5.717  -1.625  -5.695  -0.829  -3.908  0.368 -0.385 -0.191  0.094 
     D   997   993 6   998     6     0     0    31    50  -9.661  -8.359  -4.156  -4.838  -4.856  -0.201 
    IL   998   998 5   998     6     1     1    35    54  -2.579  -2.842  -0.760  -4.497  -5.274  -4.934  0.000  0.000  0.000  0.000 
    IR   999   999 6   999     5     1     1    35    53  -2.417  -0.493  -5.928  -4.096  -5.202          0.000  0.000  0.000  0.000 
                                             [ MATP  199 ]    341    370 c g - -
    MP  1000   999 6  1004     6     2     2    33    52  -8.311  -7.677  -0.029  -7.657  -7.937  -8.332 -1.926 -2.131 -2.298  1.363 -2.129 -3.174  1.820 -2.584 -2.426  1.679 -2.954 -0.195  1.482 -2.332 -0.083 -1.431 
    ML  1001   999 6  1004     6     1     1    32    51  -6.250  -6.596  -1.310  -1.005  -6.446  -3.975  0.368 -0.385 -0.191  0.094 
    MR  1002   999 6  1004     6     1     1    32    50  -6.988  -5.717  -1.625  -5.695  -0.829  -3.908  0.368 -0.385 -0.191  0.094 
     D  1003   999 6  1004     6     0     0    29    48  -9.661  -8.359  -4.156  -4.838  -4.856  -0.201 
    IL  1004  1004 5  1004     6     1     1    33    52  -2.526  -2.870  -0.764  -4.525  -5.301  -4.962  0.000  0.000  0.000  0.000 
    IR  1005  1005 6  1005     5     1     1    33    51  -2.429  -0.488  -5.941  -4.108  -5.214          0.000  0.000  0.000  0.000 
                                             [ MATP  200 ]    344    368 c g - -
    MP  1006  1005 6  1010     6     2     2    31    50  -8.941  -8.880  -0.024  -7.657  -7.937  -8.332 -2.113 -2.139 -2.420  1.334 -2.255 -3.218  1.778 -2.635 -2.370  1.776 -2.744 -0.180  1.480 -2.524 -0.087 -1.430 
    ML  1007  1005 6  1010     6     1     1    30    49  -6.250  -6.596  -1.310  -1.005  -6.446  -3.975  0.368 -0.385 -0.191  0.094 
    MR  1008  1005 6  1010     6     1     1    30    48  -6.988  -5.717  -1.625  -5.695  -0.829  -3.908  0.368 -0.385 -0.191  0.094 
     D  1009  1005 6  1010     6     0     0    27    46  -9.661  -8.359  -4.156  -4.838  -4.856  -0.201 
    IL  1010  1010 5  1010     6     1     1    31    50  -2.579  -2.842  -0.760  -4.497  -5.274  -4.934  0.000  0.000  0.000  0.000 
    IR  1011  1011 6  1011     5     1     1    31    49  -2.408  -0.496  -5.920  -4.087  -5.193          0.000  0.000  0.000  0.000 
                                             [ MATP  201 ]    345    367 g c - -
    MP  1012  1011 6  1016     6     2     2    29    48  -8.941  -8.178  -0.030  -7.657  -7.937  -7.315 -1.721 -1.823 -2.044  1.344 -2.024 -2.916  1.646 -2.386 -1.803  1.663 -2.607 -0.170  1.443 -2.217  0.087 -1.211 
    ML  1013  1011 6  1016     6     1     1    28    47  -6.250  -6.596  -1.310  -1.005  -6.446  -3.975  0.368 -0.385 -0.191  0.094 
    MR  1014  1011 6  1016     6     1     1    28    46  -6.988  -5.717  -1.625  -5.695  -0.829  -3.908  0.368 -0.385 -0.191  0.094 
     D  1015  1011 6  1016     6     0     0    25    44  -9.661  -8.359  -3.907  -4.385  -4.152  -0.278 
    IL  1016  1016 5  1016     6     1     1    29    48  -2.579  -2.842  -0.760  -4.497  -5.274  -4.934  0.000  0.000  0.000  0.000 
    IR  1017  1017 6  1017     5     1     1    29    47  -2.419  -0.492  -5.930  -4.097  -5.203          0.000  0.000  0.000  0.000 
                                             [ MATP  202 ]    346    365 g c - -
    MP  1018  1017 6  1022     6     2     2    27    46  -4.033  -8.877  -0.113  -7.654  -7.933  -8.329 -1.642 -1.887 -1.910  1.292 -1.970 -2.857  1.630 -2.331 -1.975  1.632 -2.278 -0.099  1.447 -2.156  0.144 -1.122 
    ML  1019  1017 6  1022     6     1     1    25    44  -6.272  -6.618  -1.278  -1.027  -6.468  -3.998  0.444 -0.438 -0.186  0.032 
    MR  1020  1017 6  1022     6     1     1    25    44  -7.020  -5.749  -1.560  -5.727  -0.861  -3.941  0.316 -0.305 -0.275  0.163 
     D  1021  1017 6  1022     6     0     0    24    43  -9.641  -8.339  -1.518  -4.818  -4.396  -0.827 
    IL  1022  1022 5  1022     6     1     1    27    46  -3.077  -1.293  -1.300  -5.110  -5.887  -5.547  0.000  0.000  0.000  0.000 
    IR  1023  1023 6  1023     5     1     1    26    45  -2.685  -0.384  -6.309  -4.476  -5.582          0.000  0.000  0.000  0.000 
                                             [ MATP  203 ]    349    362 c g - -
    MP  1024  1023 6  1028     6     2     2    25    44  -8.984  -8.924  -0.025  -7.304  -7.980  -8.375 -2.287 -2.049 -2.126  1.330 -2.175 -3.234  1.800 -2.638 -2.411  1.762 -3.016 -0.219  1.465 -2.529 -0.027 -1.466 
    ML  1025  1023 6  1028     6     1     1    23    42  -6.250  -6.596  -1.310  -1.005  -6.446  -3.975  0.368 -0.385 -0.191  0.094 
    MR  1026  1023 6  1028     6     1     1    23    42  -7.006  -5.735  -1.588  -5.713  -0.847  -3.927  0.337 -0.376 -0.226  0.152 
     D  1027  1023 6  1028     6     0     0    21    40  -9.116  -7.815  -3.612  -4.294  -4.311  -0.303 
    IL  1028  1028 5  1028     6     1     1    25    43  -2.579  -2.842  -0.760  -4.497  -5.274  -4.934  0.000  0.000  0.000  0.000 
    IR  1029  1029 6  1029     5     1     1    24    43  -2.408  -0.496  -5.920  -4.087  -5.193          0.000  0.000  0.000  0.000 
                                             [ MATP  204 ]    350    361 c g - -
    MP  1030  1029 6  1034     6     2     2    23    42  -8.984  -8.923  -0.023  -7.700  -7.980  -8.375 -2.335 -2.250 -2.376  1.271 -2.231 -3.088  1.885 -2.645 -2.361  1.617 -3.050 -0.412  1.648 -2.464  0.018 -1.553 
    ML  1031  1029 6  1034     6     1     1    22    41  -6.277  -6.623  -1.337  -0.979  -6.472  -4.002  0.330 -0.375 -0.235  0.166 
    MR  1032  1029 6  1034     6     1     1    22    40  -6.988  -5.717  -1.625  -5.695  -0.829  -3.908  0.368 -0.385 -0.191  0.094 
     D  1033  1029 6  1034     6     0     0    20    39  -9.116  -7.815  -3.612  -4.294  -4.311  -0.303 
    IL  1034  1034 5  1034     6     1     1    23    41  -2.579  -2.842  -0.760  -4.497  -5.274  -4.934  0.000  0.000  0.000  0.000 
    IR  1035  1035 6  1035     5     1     1    22    41  -2.408  -0.496  -5.920  -4.087  -5.193          0.000  0.000  0.000  0.000 
                                             [ MATP  205 ]    351    360 c g - -
    MP  1036  1035 6  1040     4     2     2    21    40  -5.051  -4.996  -0.133  -5.220                 -2.559 -2.482 -2.622  1.098 -2.398 -3.570  2.171 -2.851 -2.814  1.712 -3.323 -0.482  1.439 -2.892  0.068 -1.712 
    ML  1037  1035 6  1040     4     1     1    21    39  -3.778  -3.960  -0.498  -2.690                  0.330 -0.375 -0.235  0.166 
    MR  1038  1035 6  1040     4     1     1    20    39  -4.809  -3.838  -1.706  -0.766                  0.368 -0.385 -0.191  0.094 
     D  1039  1035 6  1040     4     0     0    19    38  -4.632  -4.313  -2.329  -0.494                 
    IL  1040  1040 5  1040     4     1     1    22    41  -1.713  -2.342  -1.102  -4.978                  0.000  0.000  0.000  0.000 
    IR  1041  1041 6  1041     3     1     1    21    40  -1.435  -0.792  -4.253                          0.000  0.000  0.000  0.000 
                                             [ MATL  206 ]    354      - g - - -
    ML  1042  1041 6  1044     3     1     1    16    35  -7.649  -0.026  -6.303                         -0.014 -0.709  0.325  0.195 
     D  1043  1041 6  1044     3     0     0    16    34  -6.263  -1.776  -0.525                         
    IL  1044  1044 3  1044     3     1     1    20    38  -1.442  -0.798  -4.142                          0.000  0.000  0.000  0.000 
                                             [ MATL  207 ]    355      - u - - -
    ML  1045  1044 3  1047     3     1     1    15    34  -7.649  -0.041  -5.446                          0.065  0.185 -0.631  0.229 
     D  1046  1044 3  1047     3     0     0    15    33  -6.263  -1.776  -0.525                         
    IL  1047  1047 3  1047     3     1     1    19    37  -1.442  -0.798  -4.142                          0.000  0.000  0.000  0.000 
                                             [ MATL  208 ]    356      - a - - -
    ML  1048  1047 3  1050     3     1     1    13    32  -7.634  -0.032  -5.859                          0.739 -0.510 -0.538 -0.090 
     D  1049  1047 3  1050     3     0     0    13    32  -6.363  -1.607  -0.600                         
    IL  1050  1050 3  1050     3     1     1    18    36  -1.442  -0.798  -4.142                          0.000  0.000  0.000  0.000 
                                             [ MATL  209 ]    357      - u - - -
    ML  1051  1050 3  1053     2     1     1     1     1       *   0.000                                  0.160 -0.605 -0.406  0.556 
     D  1052  1050 3  1053     2     0     0     0     0       *   0.000                                 
    IL  1053  1053 3  1053     2     1     1    13    28  -1.823  -0.479                                  0.000  0.000  0.000  0.000 
                                             [ END   210 ]      -      - - - - -
     E  1054  1053 3    -1     0     0     0     0     0                                                 
                                             [ BEGR  211 ]      -      - - - - -
     S  1055   980 1  1056     3     0     0    97   199  -5.487  -0.055  -6.028                         
    IL  1056  1056 2  1056     3     1     1    98   200  -1.488  -0.764  -4.188                          0.000  0.000  0.000  0.000 
                                             [ MATL  212 ]    377      - u - - -
    ML  1057  1056 2  1059     3     1     1    97   199  -7.658  -0.026  -6.312                          0.013 -0.222 -0.238  0.363 
     D  1058  1056 2  1059     3     0     0    94   196  -6.204  -1.717  -0.552                         
    IL  1059  1059 3  1059     3     1     1    98   199  -1.442  -0.798  -4.142                          0.000  0.000  0.000  0.000 
                                             [ MATL  213 ]    378      - A - - -
    ML  1060  1059 3  1062     3     1     1    96   198  -7.658  -0.026  -6.312                          1.469 -1.572 -1.337 -1.000 
     D  1061  1059 3  1062     3     0     0    93   195  -6.204  -1.717  -0.552                         
    IL  1062  1062 3  1062     3     1     1    97   198  -1.442  -0.798  -4.142                          0.000  0.000  0.000  0.000 
                                             [ MATL  214 ]    379      - A - - -
    ML  1063  1062 3  1065     3     1     1    95   197  -7.658  -0.026  -6.312                          1.484 -1.640 -1.239 -1.128 
     D  1064  1062 3  1065     3     0     0    93   194  -6.204  -1.717  -0.552                         
    IL  1065  1065 3  1065     3     1     1    96   197  -1.442  -0.798  -4.142                          0.000  0.000  0.000  0.000 
                                             [ MATL  215 ]    380      - A - - -
    ML  1066  1065 3  1068     5     1     1    94   196  -6.117  -0.055  -6.645  -6.857  -7.749          1.361 -1.384 -1.086 -0.796 
     D  1067  1065 3  1068     5     0     0    92   193  -4.976  -0.820  -4.237  -2.612  -2.432         
    IL  1068  1068 3  1068     5     1     1    94   196  -2.427  -0.489  -4.106  -5.938  -5.212          0.000  0.000  0.000  0.000 
                                             [ MATP  216 ]    382    453 G C - -
    MP  1069  1068 3  1073     6     2     2    93   195  -8.989  -8.928  -0.023  -7.705  -7.985  -8.380 -3.571 -2.502 -3.611  1.116 -3.939 -4.225  0.513 -3.893 -3.558  3.141 -3.983  0.195  0.202 -3.615 -1.481 -2.531 
    ML  1070  1068 3  1073     6     1     1    90   192  -6.250  -6.596  -1.310  -1.005  -6.446  -3.975  0.368 -0.385 -0.191  0.094 
    MR  1071  1068 3  1073     6     1     1    89   191  -6.988  -5.717  -1.625  -5.695  -0.829  -3.908  0.368 -0.385 -0.191  0.094 
     D  1072  1068 3  1073     6     0     0    83   185  -9.071  -7.770  -3.567  -4.249  -4.266  -0.314 
    IL  1073  1073 5  1073     6     1     1    92   194  -2.579  -2.842  -0.760  -4.497  -5.274  -4.934  0.000  0.000  0.000  0.000 
    IR  1074  1074 6  1074     5     1     1    92   194  -2.408  -0.496  -5.920  -4.087  -5.193          0.000  0.000  0.000  0.000 
                                             [ MATP  217 ]    383    452 g c - -
    MP  1075  1074 6  1079     6     2     2    91   193  -8.989  -8.928  -0.084  -7.705  -7.985  -4.515 -2.309 -2.138 -2.521  1.374 -2.439 -2.810  1.676 -2.776 -2.604  2.017 -3.101  0.082  1.283 -2.601 -0.298 -1.570 
    ML  1076  1074 6  1079     6     1     1    87   189  -6.250  -6.596  -1.310  -1.005  -6.446  -3.975  0.368 -0.385 -0.191  0.094 
    MR  1077  1074 6  1079     6     1     1    86   187  -6.988  -5.717  -1.625  -5.695  -0.829  -3.908  0.368 -0.385 -0.191  0.094 
     D  1078  1074 6  1079     6     0     0    80   181  -9.071  -7.770  -3.567  -4.249  -4.266  -0.314 
    IL  1079  1079 5  1079     6     1     1    90   192  -2.579  -2.842  -0.760  -4.497  -5.274  -4.934  0.000  0.000  0.000  0.000 
    IR  1080  1080 6  1080     5     1     1    90   192  -2.408  -0.496  -5.920  -4.087  -5.193          0.000  0.000  0.000  0.000 
                                             [ MATP  218 ]    384    451 c g - -
    MP  1081  1080 6  1085     4     2     2    89   191  -2.020  -6.124  -0.666  -3.199                 -2.375 -2.228 -2.501  1.284 -2.265 -3.301  1.854 -2.671 -2.382  1.712 -2.914 -0.311  1.528 -2.611  0.061 -1.310 
    ML  1082  1080 6  1085     4     1     1    82   183  -3.758  -3.940  -0.507  -2.670                  0.368 -0.385 -0.191  0.094 
    MR  1083  1080 6  1085     4     1     1    78   179  -4.809  -3.838  -1.706  -0.766                  0.368 -0.385 -0.191  0.094 
     D  1084  1080 6  1085     4     0     0    75   177  -5.254  -4.935  -2.951  -0.301                 
    IL  1085  1085 5  1085     4     1     1    95   197  -0.262  -3.853  -3.434  -7.936                  0.000  0.000  0.000  0.000 
    IR  1086  1086 6  1086     3     1     1    26    50  -1.133  -0.980  -4.754                          0.000  0.000  0.000  0.000 
                                             [ MATL  219 ]    441      - a - - -
    ML  1087  1086 6  1089     3     1     1    18    36  -7.379  -0.052  -5.098                          0.326 -0.364 -0.281  0.198 
     D  1088  1086 6  1089     3     0     0    17    35  -7.397  -0.549  -1.687                         
    IL  1089  1089 3  1089     3     1     1    21    40  -1.442  -0.798  -4.142                          0.000  0.000  0.000  0.000 
                                             [ MATL  220 ]    442      - u - - -
    ML  1090  1089 3  1092     3     1     1    16    35  -7.635  -0.035  -5.702                         -0.003 -0.506 -0.399  0.622 
     D  1091  1089 3  1092     3     0     0    16    34  -6.357  -1.657  -0.576                         
    IL  1092  1092 3  1092     3     1     1    20    38  -1.442  -0.798  -4.142                          0.000  0.000  0.000  0.000 
                                             [ MATL  221 ]    443      - u - - -
    ML  1093  1092 3  1095     3     1     1    15    34  -7.636  -0.026  -6.290                         -0.095 -0.260 -0.722  0.698 
     D  1094  1092 3  1095     3     0     0    15    33  -6.354  -1.867  -0.487                         
    IL  1095  1095 3  1095     3     1     1    19    37  -1.442  -0.798  -4.142                          0.000  0.000  0.000  0.000 
                                             [ MATL  222 ]    444      - u - - -
    ML  1096  1095 3  1098     3     1     1    13    32  -7.636  -0.026  -6.290                          0.159  0.054 -0.730  0.313 
     D  1097  1095 3  1098     3     0     0    13    32  -6.354  -1.867  -0.487                         
    IL  1098  1098 3  1098     3     1     1    18    36  -1.442  -0.798  -4.142                          0.000  0.000  0.000  0.000 
                                             [ MATL  223 ]    445      - a - - -
    ML  1099  1098 3  1101     2     1     1     1     1       *   0.000                                  0.389 -0.771  0.082  0.065 
     D  1100  1098 3  1101     2     0     0     0     0       *   0.000                                 
    IL  1101  1101 3  1101     2     1     1    13    28  -1.823  -0.479                                  0.000  0.000  0.000  0.000 
                                             [ END   224 ]      -      - - - - -
     E  1102  1101 3    -1     0     0     0     0     0                                                 
                                             [ BEGR  225 ]      -      - - - - -
     S  1103   724 1  1104     2     0    23    89   109  -7.985  -0.006                                 
    IL  1104  1104 2  1104     2     1    25    91   111  -1.823  -0.479                                  0.000  0.000  0.000  0.000 
                                             [ BIF   226 ]      -      - - - - -
     B  1105  1104 2  1106  1249     0    23    89   109                                                 
                                             [ BEGL  227 ]      -      - - - - -
     S  1106  1105 1  1107     4     0     5    63    83  -0.050  -6.677  -6.084  -6.724                 
                                             [ MATP  228 ]    474    520 c g - -
    MP  1107  1106 1  1111     6     2     7    63    83  -8.991  -8.930  -0.023  -7.706  -7.986  -8.381 -3.123 -2.928 -3.129  0.818 -2.409 -3.836  2.612 -2.792 -3.143  1.257 -3.600 -0.879  1.562 -3.308 -0.096 -2.048 
    ML  1108  1106 1  1111     6     1     2    62    82  -6.250  -6.596  -1.310  -1.005  -6.446  -3.975  0.368 -0.385 -0.191  0.094 
    MR  1109  1106 1  1111     6     1     2    62    81  -6.988  -5.717  -1.625  -5.695  -0.829  -3.908  0.368 -0.385 -0.191  0.094 
     D  1110  1106 1  1111     6     0     0    59    79  -9.049  -7.747  -3.544  -4.226  -4.244  -0.319 
    IL  1111  1111 5  1111     6     1     3    63    83  -2.579  -2.842  -0.760  -4.497  -5.274  -4.934  0.000  0.000  0.000  0.000 
    IR  1112  1112 6  1112     5     1     3    62    82  -2.408  -0.496  -5.920  -4.087  -5.193          0.000  0.000  0.000  0.000 
                                             [ MATP  229 ]    475    519 c g - -
    MP  1113  1112 6  1117     6     2     5    61    81  -8.991  -8.930  -0.023  -7.706  -7.986  -8.381 -3.024 -2.792 -3.054  1.027 -2.434 -3.793  2.392 -2.974 -3.075  1.467 -3.548 -0.732  1.618 -3.209 -0.092 -1.982 
    ML  1114  1112 6  1117     6     1     2    60    80  -6.250  -6.596  -1.310  -1.005  -6.446  -3.975  0.368 -0.385 -0.191  0.094 
    MR  1115  1112 6  1117     6     1     2    60    80  -6.988  -5.717  -1.625  -5.695  -0.829  -3.908  0.368 -0.385 -0.191  0.094 
     D  1116  1112 6  1117     6     0     0    58    78  -9.049  -7.747  -3.544  -4.226  -4.244  -0.319 
    IL  1117  1117 5  1117     6     1     3    61    81  -2.579  -2.842  -0.760  -4.497  -5.274  -4.934  0.000  0.000  0.000  0.000 
    IR  1118  1118 6  1118     5     1     3    60    80  -2.408  -0.496  -5.920  -4.087  -5.193          0.000  0.000  0.000  0.000 
                                             [ MATP  230 ]    476    518 c g - -
    MP  1119  1118 6  1123     4     2     4    59    79  -6.619  -6.826  -0.067  -5.240                 -2.745 -2.560 -2.822  0.994 -2.377 -3.593  2.051 -2.593 -2.861  1.755 -3.357 -0.593  1.462 -2.952  0.606 -1.817 
    ML  1120  1118 6  1123     4     1     1    59    79  -3.758  -3.940  -0.507  -2.670                  0.368 -0.385 -0.191  0.094 
    MR  1121  1118 6  1123     4     1     1    59    79  -4.809  -3.838  -1.706  -0.766                  0.368 -0.385 -0.191  0.094 
     D  1122  1118 6  1123     4     0     0    58    78  -4.568  -4.250  -2.265  -0.520                 
    IL  1123  1123 5  1123     4     1     2    61    81  -1.686  -2.369  -1.117  -4.855                  0.000  0.000  0.000  0.000 
    IR  1124  1124 6  1124     3     1     2    60    80  -1.442  -0.798  -4.142                          0.000  0.000  0.000  0.000 
                                             [ MATL  231 ]    477      - A - - -
    ML  1125  1124 6  1127     3     1     3    57    76  -7.662  -0.025  -6.316                          1.551 -1.775 -1.466 -1.264 
     D  1126  1124 6  1127     3     0     0    55    75  -6.174  -1.687  -0.566                         
    IL  1127  1127 3  1127     3     1     2    59    79  -1.442  -0.798  -4.142                          0.000  0.000  0.000  0.000 
                                             [ MATL  232 ]    478      - U - - -
    ML  1128  1127 3  1130     5     1     2    56    75  -6.833  -0.047  -6.648  -6.861  -7.752         -0.951 -1.047 -1.650  1.422 
     D  1129  1127 3  1130     5     0     0    55    74  -4.959  -0.803  -4.221  -2.596  -2.508         
    IL  1130  1130 3  1130     5     1     1    56    76  -2.408  -0.496  -4.087  -5.920  -5.193          0.000  0.000  0.000  0.000 
                                             [ MATP  233 ]    479    517 c g - -
    MP  1131  1130 3  1135     4     2     2    55    74  -6.619  -6.826  -0.067  -5.240                 -1.929 -1.876 -2.104  1.097 -1.985 -0.333  1.571 -2.358 -2.137  1.365 -2.642 -0.295  1.276 -2.222 -0.063  0.595 
    ML  1132  1130 3  1135     4     1     1    55    75  -3.758  -3.940  -0.507  -2.670                  0.368 -0.385 -0.191  0.094 
    MR  1133  1130 3  1135     4     1     1    54    74  -4.809  -3.838  -1.706  -0.766                  0.368 -0.385 -0.191  0.094 
     D  1134  1130 3  1135     4     0     0    53    73  -4.568  -4.250  -2.265  -0.520                 
    IL  1135  1135 5  1135     4     1     1    56    76  -1.686  -2.369  -1.117  -4.855                  0.000  0.000  0.000  0.000 
    IR  1136  1136 6  1136     3     1     1    55    75  -1.442  -0.798  -4.142                          0.000  0.000  0.000  0.000 
                                             [ MATL  234 ]    480      - A - - -
    ML  1137  1136 6  1139     3     1     1    52    71  -8.074  -0.023  -6.392                          1.551 -1.775 -1.466 -1.264 
     D  1138  1136 6  1139     3     0     0    51    70  -5.620  -0.734  -1.403                         
    IL  1139  1139 3  1139     3     1     1    53    72  -1.925  -0.554  -4.164                          0.000  0.000  0.000  0.000 
                                             [ MATR  235 ]      -    516 - A - -
    MR  1140  1139 3  1142     3     1     1    51    70  -8.074  -0.023  -6.392                          1.551 -1.775 -1.466 -1.264 
     D  1141  1139 3  1142     3     0     0    49    69  -6.390  -1.568  -0.620                         
    IR  1142  1142 3  1142     3     1     1    52    71  -1.925  -0.554  -4.164                          0.000  0.000  0.000  0.000 
                                             [ MATR  236 ]      -    515 - G - -
    MR  1143  1142 3  1145     3     1     1    50    69  -8.074  -0.023  -6.392                         -0.649 -1.745  1.388 -1.165 
     D  1144  1142 3  1145     3     0     0    48    68  -6.390  -1.568  -0.620                         
    IR  1145  1145 3  1145     3     1     1    51    70  -1.925  -0.554  -4.164                          0.000  0.000  0.000  0.000 
                                             [ MATR  237 ]      -    514 - u - -
    MR  1146  1145 3  1148     3     1     1    49    68  -8.074  -0.023  -6.392                         -0.014  0.301 -0.992  0.350 
     D  1147  1145 3  1148     3     0     0    47    67  -6.390  -1.568  -0.620                         
    IR  1148  1148 3  1148     3     1     1    50    69  -1.925  -0.554  -4.164                          0.000  0.000  0.000  0.000 
                                             [ MATR  238 ]      -    513 - A - -
    MR  1149  1148 3  1151     3     1     1    48    67  -8.074  -0.023  -6.392                          1.292 -1.230 -1.074 -0.623 
     D  1150  1148 3  1151     3     0     0    46    66  -6.390  -1.568  -0.620                         
    IR  1151  1151 3  1151     3     1     1    49    68  -1.925  -0.554  -4.164                          0.000  0.000  0.000  0.000 
                                             [ MATR  239 ]      -    512 - g - -
    MR  1152  1151 3  1154     5     1     1    47    66  -6.833  -0.052  -6.257  -6.861  -7.752          0.126 -0.639  0.210  0.150 
     D  1153  1151 3  1154     5     0     0    46    65  -5.352  -0.707  -2.978  -4.409  -2.404         
    IR  1154  1154 3  1154     5     1     1    47    67  -2.408  -0.496  -5.920  -4.087  -5.193          0.000  0.000  0.000  0.000 
                                             [ MATP  240 ]    481    511 G C - -
    MP  1155  1154 3  1159     6     2     2    46    65  -8.989  -8.928  -0.023  -7.705  -7.984  -8.379 -4.148 -2.816 -4.211  0.579 -4.396 -4.446  0.099 -4.397 -3.913  3.455 -4.296 -0.501 -0.307 -4.072 -1.911 -3.097 
    ML  1156  1154 3  1159     6     1     1    45    64  -6.273  -6.619  -1.334  -0.982  -6.469  -3.999  0.447 -0.440 -0.186  0.030 
    MR  1157  1154 3  1159     6     1     1    45    64  -6.988  -5.717  -1.625  -5.695  -0.829  -3.908  0.368 -0.385 -0.191  0.094 
     D  1158  1154 3  1159     6     0     0    42    62  -9.049  -7.747  -3.544  -4.226  -4.244  -0.319 
    IL  1159  1159 5  1159     6     1     1    46    65  -2.579  -2.842  -0.760  -4.497  -5.274  -4.934  0.000  0.000  0.000  0.000 
    IR  1160  1160 6  1160     5     1     1    45    65  -2.408  -0.496  -5.920  -4.087  -5.193          0.000  0.000  0.000  0.000 
                                             [ MATP  241 ]    482    510 c g - -
    MP  1161  1160 6  1165     6     2     2    44    63  -8.989  -8.928  -0.023  -7.705  -7.984  -8.379 -3.103 -2.866 -3.111  0.849 -2.436 -3.822  2.508 -3.000 -3.135  1.504 -3.592 -0.803  1.490 -3.274 -0.001 -2.033 
    ML  1162  1160 6  1165     6     1     1    43    63  -6.273  -6.619  -1.334  -0.982  -6.469  -3.999  0.336 -0.287 -0.259  0.115 
    MR  1163  1160 6  1165     6     1     1    43    62  -6.988  -5.717  -1.625  -5.695  -0.829  -3.908  0.368 -0.385 -0.191  0.094 
     D  1164  1160 6  1165     6     0     0    41    61  -9.049  -7.747  -3.544  -4.226  -4.244  -0.319 
    IL  1165  1165 5  1165     6     1     1    44    63  -2.579  -2.842  -0.760  -4.497  -5.274  -4.934  0.000  0.000  0.000  0.000 
    IR  1166  1166 6  1166     5     1     1    43    63  -2.408  -0.496  -5.920  -4.087  -5.193          0.000  0.000  0.000  0.000 
                                             [ MATP  242 ]    483    509 u g - -
    MP  1167  1166 6  1171     4     2     2    42    61  -6.613  -6.820  -0.067  -5.234                 -3.256 -3.259 -3.161  0.286 -1.584 -3.731  2.009 -2.910 -3.204  0.528 -3.596 -1.409  1.314 -3.415  2.343 -2.137 
    ML  1168  1166 6  1171     4     1     1    42    62  -3.775  -3.958  -0.500  -2.687                  0.334 -0.376 -0.229  0.158 
    MR  1169  1166 6  1171     4     1     1    42    61  -4.809  -3.838  -1.706  -0.766                  0.368 -0.385 -0.191  0.094 
     D  1170  1166 6  1171     4     0     0    41    60  -4.568  -4.250  -2.265  -0.520                 
    IL  1171  1171 5  1171     4     1     1    44    63  -1.686  -2.369  -1.117  -4.855                  0.000  0.000  0.000  0.000 
    IR  1172  1172 6  1172     3     1     1    43    62  -1.442  -0.798  -4.142                          0.000  0.000  0.000  0.000 
                                             [ MATL  243 ]    484      - A - - -
    ML  1173  1172 6  1175     3     1     1    39    58  -7.662  -0.025  -6.316                          1.006 -0.906 -0.875 -0.131 
     D  1174  1172 6  1175     3     0     0    38    57  -6.174  -1.687  -0.566                         
    IL  1175  1175 3  1175     3     1     1    42    61  -1.442  -0.798  -4.142                          0.000  0.000  0.000  0.000 
                                             [ MATL  244 ]    485      - G - - -
    ML  1176  1175 3  1178     5     1     1    38    57  -6.833  -0.047  -6.648  -6.861  -7.752         -0.940 -2.046  1.519 -1.431 
     D  1177  1175 3  1178     5     0     0    37    56  -4.959  -0.803  -4.221  -2.596  -2.508         
    IL  1178  1178 3  1178     5     1     1    39    58  -2.408  -0.496  -4.087  -5.920  -5.193          0.000  0.000  0.000  0.000 
                                             [ MATP  245 ]    486    508 u a - -
    MP  1179  1178 3  1183     6     2     2    37    56  -8.991  -8.930  -0.023  -7.706  -7.986  -8.381 -3.365 -3.153 -3.317  0.624 -2.507 -3.986  1.828 -3.115 -3.329  0.879 -3.759 -1.072  2.719 -3.552 -0.201 -2.224 
    ML  1180  1178 3  1183     6     1     1    36    55  -6.250  -6.596  -1.310  -1.005  -6.446  -3.975  0.368 -0.385 -0.191  0.094 
    MR  1181  1178 3  1183     6     1     1    36    55  -6.988  -5.717  -1.625  -5.695  -0.829  -3.908  0.368 -0.385 -0.191  0.094 
     D  1182  1178 3  1183     6     0     0    33    52  -9.049  -7.747  -3.544  -4.226  -4.244  -0.319 
    IL  1183  1183 5  1183     6     1     1    37    56  -2.579  -2.842  -0.760  -4.497  -5.274  -4.934  0.000  0.000  0.000  0.000 
    IR  1184  1184 6  1184     5     1     1    37    56  -2.408  -0.496  -5.920  -4.087  -5.193          0.000  0.000  0.000  0.000 
                                             [ MATP  246 ]    487    507 u a - -
    MP  1185  1184 6  1189     6     2     2    35    54  -8.991  -8.930  -0.023  -7.706  -7.986  -8.381 -3.257 -3.080 -3.240  0.643 -2.492 -3.932  1.837 -3.085 -3.260  0.933 -3.708 -1.042  2.676 -3.333 -0.182 -2.115 
    ML  1186  1184 6  1189     6     1     1    34    53  -6.250  -6.596  -1.310  -1.005  -6.446  -3.975  0.368 -0.385 -0.191  0.094 
    MR  1187  1184 6  1189     6     1     1    34    53  -6.988  -5.717  -1.625  -5.695  -0.829  -3.908  0.368 -0.385 -0.191  0.094 
     D  1188  1184 6  1189     6     0     0    31    50  -9.049  -7.747  -3.544  -4.226  -4.244  -0.319 
    IL  1189  1189 5  1189     6     1     1    35    54  -2.579  -2.842  -0.760  -4.497  -5.274  -4.934  0.000  0.000  0.000  0.000 
    IR  1190  1190 6  1190     5     1     1    35    54  -2.408  -0.496  -5.920  -4.087  -5.193          0.000  0.000  0.000  0.000 
                                             [ MATP  247 ]    488    506 G C - -
    MP  1191  1190 6  1195     6     2     2    33    52  -8.991  -8.930  -0.023  -7.706  -7.986  -8.381 -4.122 -2.791 -4.192  0.609 -4.451 -4.448  0.054 -4.406 -3.902  3.452 -4.290 -0.427 -0.322 -4.052 -1.955 -3.080 
    ML  1192  1190 6  1195     6     1     1    32    51  -6.250  -6.596  -1.310  -1.005  -6.446  -3.975  0.368 -0.385 -0.191  0.094 
    MR  1193  1190 6  1195     6     1     1    32    51  -6.988  -5.717  -1.625  -5.695  -0.829  -3.908  0.368 -0.385 -0.191  0.094 
     D  1194  1190 6  1195     6     0     0    29    48  -9.049  -7.747  -3.544  -4.226  -4.244  -0.319 
    IL  1195  1195 5  1195     6     1     1    33    52  -2.579  -2.842  -0.760  -4.497  -5.274  -4.934  0.000  0.000  0.000  0.000 
    IR  1196  1196 6  1196     5     1     1    33    52  -2.408  -0.496  -5.920  -4.087  -5.193          0.000  0.000  0.000  0.000 
                                             [ MATP  248 ]    489    505 G C - -
    MP  1197  1196 6  1201     6     2     2    31    50  -8.991  -8.930  -0.023  -7.706  -7.986  -8.381 -3.927 -2.732 -3.956  0.718 -4.078 -4.338  0.391 -4.150 -3.788  3.342 -4.178 -0.423  0.076 -3.883 -1.612 -2.859 
    ML  1198  1196 6  1201     6     1     1    30    49  -6.250  -6.596  -1.310  -1.005  -6.446  -3.975  0.368 -0.385 -0.191  0.094 
    MR  1199  1196 6  1201     6     1     1    30    49  -6.988  -5.717  -1.625  -5.695  -0.829  -3.908  0.368 -0.385 -0.191  0.094 
     D  1200  1196 6  1201     6     0     0    27    46  -9.049  -7.747  -3.544  -4.226  -4.244  -0.319 
    IL  1201  1201 5  1201     6     1     1    31    50  -2.579  -2.842  -0.760  -4.497  -5.274  -4.934  0.000  0.000  0.000  0.000 
    IR  1202  1202 6  1202     5     1     1    31    50  -2.408  -0.496  -5.920  -4.087  -5.193          0.000  0.000  0.000  0.000 
                                             [ MATP  249 ]    490    504 u a - -
    MP  1203  1202 6  1207     6     2     2    29    48  -8.991  -8.930  -0.023  -7.706  -7.986  -8.381 -2.252 -2.437 -2.648  0.819 -1.454 -3.471  1.704 -2.759 -2.678  1.024 -3.218 -0.790  2.487 -2.794 -0.167 -1.713 
    ML  1204  1202 6  1207     6     1     1    28    47  -6.250  -6.596  -1.310  -1.005  -6.446  -3.975  0.368 -0.385 -0.191  0.094 
    MR  1205  1202 6  1207     6     1     1    28    47  -6.988  -5.717  -1.625  -5.695  -0.829  -3.908  0.368 -0.385 -0.191  0.094 
     D  1206  1202 6  1207     6     0     0    25    44  -9.049  -7.747  -3.544  -4.226  -4.244  -0.319 
    IL  1207  1207 5  1207     6     1     1    29    48  -2.579  -2.842  -0.760  -4.497  -5.274  -4.934  0.000  0.000  0.000  0.000 
    IR  1208  1208 6  1208     5     1     1    29    48  -2.408  -0.496  -5.920  -4.087  -5.193          0.000  0.000  0.000  0.000 
                                             [ MATP  250 ]    491    503 g c - -
    MP  1209  1208 6  1213     6     2     2    27    46  -8.991  -8.930  -0.023  -7.706  -7.986  -8.381 -3.038 -2.206 -3.084  1.601 -3.391 -3.971  0.898 -3.372 -3.148  2.558 -3.613  0.932  0.601 -3.216 -1.025 -1.828 
    ML  1210  1208 6  1213     6     1     1    26    45  -6.250  -6.596  -1.310  -1.005  -6.446  -3.975  0.368 -0.385 -0.191  0.094 
    MR  1211  1208 6  1213     6     1     1    26    45  -6.988  -5.717  -1.625  -5.695  -0.829  -3.908  0.368 -0.385 -0.191  0.094 
     D  1212  1208 6  1213     6     0     0    24    43  -9.049  -7.747  -3.544  -4.226  -4.244  -0.319 
    IL  1213  1213 5  1213     6     1     1    27    46  -2.579  -2.842  -0.760  -4.497  -5.274  -4.934  0.000  0.000  0.000  0.000 
    IR  1214  1214 6  1214     5     1     1    27    46  -2.408  -0.496  -5.920  -4.087  -5.193          0.000  0.000  0.000  0.000 
                                             [ MATP  251 ]    492    502 g c - -
    MP  1215  1214 6  1219     6     2     2    25    44  -8.991  -8.930  -0.023  -7.706  -7.986  -8.381 -2.958 -1.833 -3.000  1.678 -3.181 -3.772  1.043 -3.313 -3.113  2.595 -3.564  0.054  0.740 -3.056 -0.730 -2.004 
    ML  1216  1214 6  1219     6     1     1    25    44  -6.250  -6.596  -1.310  -1.005  -6.446  -3.975  0.368 -0.385 -0.191  0.094 
    MR  1217  1214 6  1219     6     1     1    24    43  -6.988  -5.717  -1.625  -5.695  -0.829  -3.908  0.368 -0.385 -0.191  0.094 
     D  1218  1214 6  1219     6     0     0    23    42  -9.049  -7.747  -3.544  -4.226  -4.244  -0.319 
    IL  1219  1219 5  1219     6     1     1    25    44  -2.579  -2.842  -0.760  -4.497  -5.274  -4.934  0.000  0.000  0.000  0.000 
    IR  1220  1220 6  1220     5     1     1    25    44  -2.408  -0.496  -5.920  -4.087  -5.193          0.000  0.000  0.000  0.000 
                                             [ MATP  252 ]    493    501 G C - -
    MP  1221  1220 6  1225     4     2     2    23    42  -6.619  -6.826  -0.067  -5.240                 -4.065 -2.769 -4.126  0.710 -4.358 -4.429  0.135 -4.332 -3.866  3.420 -4.258 -0.448 -0.249 -4.014 -1.870 -3.014 
    ML  1222  1220 6  1225     4     1     1    24    43  -3.758  -3.940  -0.507  -2.670                  0.368 -0.385 -0.191  0.094 
    MR  1223  1220 6  1225     4     1     1    23    42  -4.809  -3.838  -1.706  -0.766                  0.368 -0.385 -0.191  0.094 
     D  1224  1220 6  1225     4     0     0    22    41  -4.568  -4.250  -2.265  -0.520                 
    IL  1225  1225 5  1225     4     1     1    25    44  -1.686  -2.369  -1.117  -4.855                  0.000  0.000  0.000  0.000 
    IR  1226  1226 6  1226     3     1     1    24    43  -1.442  -0.798  -4.142                          0.000  0.000  0.000  0.000 
                                             [ MATL  253 ]    494      - G - - -
    ML  1227  1226 6  1229     3     1     1    20    39  -7.662  -0.025  -6.316                         -0.940 -2.046  1.519 -1.431 
     D  1228  1226 6  1229     3     0     0    19    38  -6.174  -1.687  -0.566                         
    IL  1229  1229 3  1229     3     1     1    23    42  -1.442  -0.798  -4.142                          0.000  0.000  0.000  0.000 
                                             [ MATL  254 ]    495      - U - - -
    ML  1230  1229 3  1232     3     1     1    19    38  -7.662  -0.025  -6.316                         -0.823 -0.843 -1.530  1.340 
     D  1231  1229 3  1232     3     0     0    18    37  -6.174  -1.687  -0.566                         
    IL  1232  1232 3  1232     3     1     1    22    41  -1.442  -0.798  -4.142                          0.000  0.000  0.000  0.000 
                                             [ MATL  255 ]    496      - A - - -
    ML  1233  1232 3  1235     3     1     1    18    36  -7.662  -0.025  -6.316                          1.411 -1.450 -1.137 -0.941 
     D  1234  1232 3  1235     3     0     0    17    36  -6.174  -1.687  -0.566                         
    IL  1235  1235 3  1235     3     1     1    21    40  -1.442  -0.798  -4.142                          0.000  0.000  0.000  0.000 
                                             [ MATL  256 ]    497      - A - - -
    ML  1236  1235 3  1238     3     1     1    16    35  -7.662  -0.025  -6.316                          1.482 -1.637 -1.228 -1.124 
     D  1237  1235 3  1238     3     0     0    16    34  -6.174  -1.687  -0.566                         
    IL  1238  1238 3  1238     3     1     1    20    38  -1.442  -0.798  -4.142                          0.000  0.000  0.000  0.000 
                                             [ MATL  257 ]    498      - u - - -
    ML  1239  1238 3  1241     3     1     1    15    33  -7.662  -0.025  -6.316                          0.283 -0.061 -0.777  0.311 
     D  1240  1238 3  1241     3     0     0    15    33  -6.174  -1.687  -0.566                         
    IL  1241  1241 3  1241     3     1     1    19    37  -1.442  -0.798  -4.142                          0.000  0.000  0.000  0.000 
                                             [ MATL  258 ]    499      - G - - -
    ML  1242  1241 3  1244     3     1     1    13    32  -7.662  -0.025  -6.316                         -0.066 -1.313  1.003 -0.647 
     D  1243  1241 3  1244     3     0     0    13    32  -6.174  -1.687  -0.566                         
    IL  1244  1244 3  1244     3     1     1    18    36  -1.442  -0.798  -4.142                          0.000  0.000  0.000  0.000 
                                             [ MATL  259 ]    500      - G - - -
    ML  1245  1244 3  1247     2     1     1     1     1       *   0.000                                 -0.940 -2.046  1.519 -1.431 
     D  1246  1244 3  1247     2     0     0     0     0       *   0.000                                 
    IL  1247  1247 3  1247     2     1     1    13    28  -1.823  -0.479                                  0.000  0.000  0.000  0.000 
                                             [ END   260 ]      -      - - - - -
     E  1248  1247 3    -1     0     0     0     0     0                                                 
                                             [ BEGR  261 ]      -      - - - - -
     S  1249  1105 1  1250     3     0     0    39    58  -7.662  -0.025  -6.316                         
    IL  1250  1250 2  1250     3     1     1    43    62  -1.442  -0.798  -4.142                          0.000  0.000  0.000  0.000 
                                             [ MATL  262 ]    521      - U - - -
    ML  1251  1250 2  1253     3     1     1    39    58  -7.662  -0.025  -6.316                         -0.951 -1.047 -1.650  1.422 
     D  1252  1250 2  1253     3     0     0    38    57  -6.174  -1.687  -0.566                         
    IL  1253  1253 3  1253     3     1     1    42    61  -1.442  -0.798  -4.142                          0.000  0.000  0.000  0.000 
                                             [ MATL  263 ]    522      - A - - -
    ML  1254  1253 3  1256     5     1     1    38    57  -6.833  -0.047  -6.648  -6.861  -7.752          1.551 -1.775 -1.466 -1.264 
     D  1255  1253 3  1256     5     0     0    37    55  -4.959  -0.803  -4.221  -2.596  -2.508         
    IL  1256  1256 3  1256     5     1     1    38    57  -2.408  -0.496  -4.087  -5.920  -5.193          0.000  0.000  0.000  0.000 
                                             [ MATP  264 ]    523    546 G C - -
    MP  1257  1256 3  1261     6     2     2    37    56  -8.991  -8.930  -0.023  -7.706  -7.986  -8.381 -3.736 -2.601 -3.778  0.984 -4.064 -4.287  0.456 -4.040 -3.671  3.251 -4.083 -0.148  0.063 -3.738 -1.590 -2.690 
    ML  1258  1256 3  1261     6     1     1    35    54  -6.250  -6.596  -1.310  -1.005  -6.446  -3.975  0.368 -0.385 -0.191  0.094 
    MR  1259  1256 3  1261     6     1     1    35    54  -6.988  -5.717  -1.625  -5.695  -0.829  -3.908  0.368 -0.385 -0.191  0.094 
     D  1260  1256 3  1261     6     0     0    33    52  -9.049  -7.747  -3.544  -4.226  -4.244  -0.319 
    IL  1261  1261 5  1261     6     1     1    37    55  -2.579  -2.842  -0.760  -4.497  -5.274  -4.934  0.000  0.000  0.000  0.000 
    IR  1262  1262 6  1262     5     1     1    36    55  -2.408  -0.496  -5.920  -4.087  -5.193          0.000  0.000  0.000  0.000 
                                             [ MATP  265 ]    524    545 c g - -
    MP  1263  1262 6  1267     6     2     2    35    54  -8.991  -8.930  -0.023  -7.706  -7.986  -8.381 -3.364 -3.105 -3.311  0.562 -2.493 -3.962  2.803 -3.107 -3.327  1.339 -3.747 -1.004  1.309 -3.522 -0.169 -2.212 
    ML  1264  1262 6  1267     6     1     1    34    52  -6.250  -6.596  -1.310  -1.005  -6.446  -3.975  0.368 -0.385 -0.191  0.094 
    MR  1265  1262 6  1267     6     1     1    33    52  -6.988  -5.717  -1.625  -5.695  -0.829  -3.908  0.368 -0.385 -0.191  0.094 
     D  1266  1262 6  1267     6     0     0    31    50  -9.049  -7.747  -3.544  -4.226  -4.244  -0.319 
    IL  1267  1267 5  1267     6     1     1    35    53  -2.579  -2.842  -0.760  -4.497  -5.274  -4.934  0.000  0.000  0.000  0.000 
    IR  1268  1268 6  1268     5     1     1    34    53  -2.408  -0.496  -5.920  -4.087  -5.193          0.000  0.000  0.000  0.000 
                                             [ MATP  266 ]    525    544 c g - -
    MP  1269  1268 6  1273     6     2     2    33    52  -8.991  -8.930  -0.023  -7.706  -7.986  -8.381 -3.097 -2.877 -3.103  0.764 -2.417 -3.814  2.327 -2.986 -3.126  1.504 -3.585 -0.819  1.867 -3.272 -0.102 -2.027 
    ML  1270  1268 6  1273     6     1     1    32    50  -6.250  -6.596  -1.310  -1.005  -6.446  -3.975  0.368 -0.385 -0.191  0.094 
    MR  1271  1268 6  1273     6     1     1    32    50  -6.988  -5.717  -1.625  -5.695  -0.829  -3.908  0.368 -0.385 -0.191  0.094 
     D  1272  1268 6  1273     6     0     0    29    48  -9.049  -7.747  -3.544  -4.226  -4.244  -0.319 
    IL  1273  1273 5  1273     6     1     1    33    51  -2.579  -2.842  -0.760  -4.497  -5.274  -4.934  0.000  0.000  0.000  0.000 
    IR  1274  1274 6  1274     5     1     1    32    51  -2.408  -0.496  -5.920  -4.087  -5.193          0.000  0.000  0.000  0.000 
                                             [ MATP  267 ]    526    543 G C - -
    MP  1275  1274 6  1279     4     2     2    31    50  -5.958  -7.811  -0.109  -4.264                 -4.158 -2.820 -4.221  0.573 -4.410 -4.451  0.087 -4.408 -3.920  3.459 -4.303 -0.506 -0.318 -4.078 -1.923 -3.107 
    ML  1276  1274 6  1279     4     1     1    30    49  -2.408  -4.532  -1.293  -1.473                  0.368 -0.385 -0.191  0.094 
    MR  1277  1274 6  1279     4     1     1    30    49  -4.102 -12.528  -0.390  -2.485                  0.368 -0.385 -0.191  0.094 
     D  1278  1274 6  1279     4     0     0    28    47 -12.737 -14.007  -2.036  -0.404                 
    IL  1279  1279 5  1279     4     1     1    30    49  -2.839  -4.342  -0.601  -2.720                  0.000  0.000  0.000  0.000 
    IR  1280  1280 6  1280     3     1     1    31    50  -1.925  -0.554  -4.164                          0.000  0.000  0.000  0.000 
                                             [ MATR  268 ]      -    542 - u - -
    MR  1281  1280 6  1283     3     1     1    29    48  -8.074  -0.023  -6.392                          0.029 -0.064 -0.916  0.578 
     D  1282  1280 6  1283     3     0     0    27    46  -6.390  -1.568  -0.620                         
    IR  1283  1283 3  1283     3     1     1    30    49  -1.925  -0.554  -4.164                          0.000  0.000  0.000  0.000 
                                             [ MATR  269 ]      -    541 - a - -
    MR  1284  1283 3  1286     3     1     1    28    47  -8.074  -0.023  -6.392                          0.795 -1.006 -0.026 -0.351 
     D  1285  1283 3  1286     3     0     0    26    45  -6.390  -1.568  -0.620                         
    IR  1286  1286 3  1286     3     1     1    29    48  -1.925  -0.554  -4.164                          0.000  0.000  0.000  0.000 
                                             [ MATR  270 ]      -    540 - G - -
    MR  1287  1286 3  1289     5     1     1    27    46  -6.833  -0.047  -6.648  -6.861  -7.752         -0.940 -2.046  1.519 -1.431 
     D  1288  1286 3  1289     5     0     0    26    44  -5.352  -0.707  -2.978  -4.409  -2.404         
    IR  1289  1289 3  1289     5     1     1    27    46  -2.408  -0.496  -5.920  -4.087  -5.193          0.000  0.000  0.000  0.000 
                                             [ MATP  271 ]    528    539 g c - -
    MP  1290  1289 3  1294     6     2     2    26    45  -8.991  -8.930  -0.023  -7.706  -7.986  -8.381 -2.944 -2.173 -3.025  1.537 -3.229 -3.907  1.005 -3.261 -3.039  2.242 -3.510  1.448  0.810 -3.177 -0.911 -1.859 
    ML  1291  1289 3  1294     6     1     1    24    43  -6.250  -6.596  -1.310  -1.005  -6.446  -3.975  0.368 -0.385 -0.191  0.094 
    MR  1292  1289 3  1294     6     1     1    24    43  -6.988  -5.717  -1.625  -5.695  -0.829  -3.908  0.368 -0.385 -0.191  0.094 
     D  1293  1289 3  1294     6     0     0    22    41  -9.049  -7.747  -3.544  -4.226  -4.244  -0.319 
    IL  1294  1294 5  1294     6     1     1    26    44  -2.579  -2.842  -0.760  -4.497  -5.274  -4.934  0.000  0.000  0.000  0.000 
    IR  1295  1295 6  1295     5     1     1    25    44  -2.408  -0.496  -5.920  -4.087  -5.193          0.000  0.000  0.000  0.000 
                                             [ MATP  272 ]    529    538 c g - -
    MP  1296  1295 6  1300     6     2     2    24    43  -8.991  -8.930  -0.023  -7.706  -7.986  -8.381 -3.016 -2.836 -3.045  0.938 -2.386 -3.785  2.247 -2.944 -3.059  1.239 -3.536 -0.740  2.031 -3.215 -0.082 -1.976 
    ML  1297  1295 6  1300     6     1     1    23    41  -6.250  -6.596  -1.310  -1.005  -6.446  -3.975  0.368 -0.385 -0.191  0.094 
    MR  1298  1295 6  1300     6     1     1    23    41  -6.988  -5.717  -1.625  -5.695  -0.829  -3.908  0.368 -0.385 -0.191  0.094 
     D  1299  1295 6  1300     6     0     0    20    39  -9.049  -7.747  -3.544  -4.226  -4.244  -0.319 
    IL  1300  1300 5  1300     6     1     1    24    42  -2.579  -2.842  -0.760  -4.497  -5.274  -4.934  0.000  0.000  0.000  0.000 
    IR  1301  1301 6  1301     5     1     1    23    42  -2.408  -0.496  -5.920  -4.087  -5.193          0.000  0.000  0.000  0.000 
                                             [ MATP  273 ]    530    537 c g - -
    MP  1302  1301 6  1306     6     2     2    22    41  -8.991  -8.930  -0.023  -7.706  -7.986  -8.381 -3.272 -3.052 -3.238  0.649 -2.443 -3.902  2.733 -3.054 -3.259  1.299 -3.690 -0.984  1.402 -3.432 -0.039 -2.146 
    ML  1303  1301 6  1306     6     1     1    21    40  -6.250  -6.596  -1.310  -1.005  -6.446  -3.975  0.368 -0.385 -0.191  0.094 
    MR  1304  1301 6  1306     6     1     1    21    40  -6.988  -5.717  -1.625  -5.695  -0.829  -3.908  0.368 -0.385 -0.191  0.094 
     D  1305  1301 6  1306     6     0     0    19    38  -9.049  -7.747  -3.544  -4.226  -4.244  -0.319 
    IL  1306  1306 5  1306     6     1     1    22    41  -2.579  -2.842  -0.760  -4.497  -5.274  -4.934  0.000  0.000  0.000  0.000 
    IR  1307  1307 6  1307     5     1     1    21    40  -2.408  -0.496  -5.920  -4.087  -5.193          0.000  0.000  0.000  0.000 
                                             [ MATP  274 ]    531    536 u g - -
    MP  1308  1307 6  1312     4     2     2    20    39  -6.619  -6.826  -0.067  -5.240                 -3.515 -3.406 -3.345  0.200 -2.302 -3.869  1.966 -3.012 -3.381  0.502 -3.735 -1.423  1.208 -3.651  2.515 -2.283 
    ML  1309  1307 6  1312     4     1     1    21    39  -3.758  -3.940  -0.507  -2.670                  0.368 -0.385 -0.191  0.094 
    MR  1310  1307 6  1312     4     1     1    20    39  -4.809  -3.838  -1.706  -0.766                  0.368 -0.385 -0.191  0.094 
     D  1311  1307 6  1312     4     0     0    19    38  -4.568  -4.250  -2.265  -0.520                 
    IL  1312  1312 5  1312     4     1     1    22    41  -1.686  -2.369  -1.117  -4.855                  0.000  0.000  0.000  0.000 
    IR  1313  1313 6  1313     3     1     1    21    40  -1.442  -0.798  -4.142                          0.000  0.000  0.000  0.000 
                                             [ MATL  275 ]    532      - G - - -
    ML  1314  1313 6  1316     3     1     1    16    35  -7.662  -0.025  -6.316                         -0.311 -1.223  1.044 -0.506 
     D  1315  1313 6  1316     3     0     0    16    34  -6.174  -1.687  -0.566                         
    IL  1316  1316 3  1316     3     1     1    20    38  -1.442  -0.798  -4.142                          0.000  0.000  0.000  0.000 
                                             [ MATL  276 ]    533      - A - - -
    ML  1317  1316 3  1319     3     1     1    15    33  -7.662  -0.025  -6.316                          1.439 -1.510 -1.167 -1.021 
     D  1318  1316 3  1319     3     0     0    15    33  -6.174  -1.687  -0.566                         
    IL  1319  1319 3  1319     3     1     1    19    37  -1.442  -0.798  -4.142                          0.000  0.000  0.000  0.000 
                                             [ MATL  277 ]    534      - G - - -
    ML  1320  1319 3  1322     3     1     1    13    32  -7.662  -0.025  -6.316                         -0.660 -1.848  1.414 -1.236 
     D  1321  1319 3  1322     3     0     0    13    32  -6.174  -1.687  -0.566                         
    IL  1322  1322 3  1322     3     1     1    18    36  -1.442  -0.798  -4.142                          0.000  0.000  0.000  0.000 
                                             [ MATL  278 ]    535      - A - - -
    ML  1323  1322 3  1325     2     1     1     1     1       *   0.000                                  1.377 -1.255 -1.206 -0.863 
     D  1324  1322 3  1325     2     0     0     0     0       *   0.000                                 
    IL  1325  1325 3  1325     2     1     1    13    28  -1.823  -0.479                                  0.000  0.000  0.000  0.000 
                                             [ END   279 ]      -      - - - - -
     E  1326  1325 3    -1     0     0     0     0     0                                                 
                                             [ BEGR  337 ]      -      - - - - -
     S  1327   198 1  1328     3    31    74   173   221  -7.662  -0.025  -6.316                         
    IL  1328  1328 2  1328     3    33    75   175   223  -1.442  -0.798  -4.142                          0.000  0.000  0.000  0.000 
                                             [ MATL  338 ]    640      - G - - -
    ML  1329  1328 2  1331     3    31    74   173   221  -7.662  -0.025  -6.316                         -0.882 -1.957  1.485 -1.318 
     D  1330  1328 2  1331     3    30    72   171   219  -6.174  -1.687  -0.566                         
    IL  1331  1331 3  1331     3    32    74   174   222  -1.442  -0.798  -4.142                          0.000  0.000  0.000  0.000 
                                             [ MATL  339 ]    641      - U - - -
    ML  1332  1331 3  1334     2    30    73   172   220  -7.985  -0.006                                 -0.951 -1.047 -1.650  1.422 
     D  1333  1331 3  1334     2    29    72   171   219  -8.445  -0.004                                 
    IL  1334  1334 3  1334     2    31    73   172   220  -1.823  -0.479                                  0.000  0.000  0.000  0.000 
                                             [ BIF   340 ]      -      - - - - -
     B  1335  1334 3  1483  1336    29    72   171   219                                                 
                                             [ BEGR  413 ]      -      - - - - -
     S  1336  1335 1  1337     3     0     7    64    84  -7.662  -0.025  -6.316                         
    IL  1337  1337 2  1337     3     1     7    67    87  -1.442  -0.798  -4.142                          0.000  0.000  0.000  0.000 
                                             [ MATL  414 ]    752      - A - - -
    ML  1338  1337 2  1340     3     1     8    64    84  -7.662  -0.025  -6.316                          1.451 -1.499 -1.307 -0.976 
     D  1339  1337 2  1340     3     0     1    63    82  -6.174  -1.687  -0.566                         
    IL  1340  1340 3  1340     3     1     6    66    86  -1.442  -0.798  -4.142                          0.000  0.000  0.000  0.000 
                                             [ MATL  415 ]    753      - A - - -
    ML  1341  1340 3  1343     5     1     7    63    83  -6.833  -0.047  -6.648  -6.861  -7.752          1.551 -1.775 -1.466 -1.264 
     D  1342  1340 3  1343     5     0     1    62    81  -4.959  -0.803  -4.221  -2.596  -2.508         
    IL  1343  1343 3  1343     5     1     4    63    83  -2.408  -0.496  -4.087  -5.920  -5.193          0.000  0.000  0.000  0.000 
                                             [ MATP  416 ]    754    799 G C - -
    MP  1344  1343 3  1348     6     2     8    62    82  -8.991  -8.930  -0.023  -7.706  -7.986  -8.381 -4.158 -2.820 -4.221  0.573 -4.410 -4.451  0.087 -4.408 -3.920  3.459 -4.303 -0.506 -0.318 -4.078 -1.923 -3.107 
    ML  1345  1343 3  1348     6     1     3    60    80  -6.250  -6.596  -1.310  -1.005  -6.446  -3.975  0.368 -0.385 -0.191  0.094 
    MR  1346  1343 3  1348     6     1     3    60    80  -6.988  -5.717  -1.625  -5.695  -0.829  -3.908  0.368 -0.385 -0.191  0.094 
     D  1347  1343 3  1348     6     0     0    58    78  -9.049  -7.747  -3.544  -4.226  -4.244  -0.319 
    IL  1348  1348 5  1348     6     1     4    62    81  -2.579  -2.842  -0.760  -4.497  -5.274  -4.934  0.000  0.000  0.000  0.000 
    IR  1349  1349 6  1349     5     1     4    61    81  -2.408  -0.496  -5.920  -4.087  -5.193          0.000  0.000  0.000  0.000 
                                             [ MATP  417 ]    755    798 c g - -
    MP  1350  1349 6  1354     6     2     8    60    80  -8.991  -8.930  -0.023  -7.706  -7.986  -8.381 -3.320 -3.121 -3.270  0.543 -2.433 -3.913  2.791 -3.063 -3.293  1.231 -3.714 -1.067  1.364 -3.473  0.060 -2.179 
    ML  1351  1349 6  1354     6     1     2    58    78  -6.250  -6.596  -1.310  -1.005  -6.446  -3.975  0.368 -0.385 -0.191  0.094 
    MR  1352  1349 6  1354     6     1     2    58    78  -6.988  -5.717  -1.625  -5.695  -0.829  -3.908  0.368 -0.385 -0.191  0.094 
     D  1353  1349 6  1354     6     0     0    56    76  -9.049  -7.747  -3.544  -4.226  -4.244  -0.319 
    IL  1354  1354 5  1354     6     1     3    60    79  -2.579  -2.842  -0.760  -4.497  -5.274  -4.934  0.000  0.000  0.000  0.000 
    IR  1355  1355 6  1355     5     1     4    59    79  -2.408  -0.496  -5.920  -4.087  -5.193          0.000  0.000  0.000  0.000 
                                             [ MATP  418 ]    756    797 c g - -
    MP  1356  1355 6  1360     6     2     7    58    78  -8.991  -8.930  -0.023  -7.706  -7.986  -8.381 -2.811 -2.510 -2.880  1.503 -2.513 -3.663  2.013 -2.785 -2.928  1.752 -3.419 -0.461  1.438 -3.000 -0.239 -1.861 
    ML  1357  1355 6  1360     6     1     2    57    76  -6.250  -6.596  -1.310  -1.005  -6.446  -3.975  0.368 -0.385 -0.191  0.094 
    MR  1358  1355 6  1360     6     1     2    56    76  -6.988  -5.717  -1.625  -5.695  -0.829  -3.908  0.368 -0.385 -0.191  0.094 
     D  1359  1355 6  1360     6     0     0    54    74  -9.049  -7.747  -3.544  -4.226  -4.244  -0.319 
    IL  1360  1360 5  1360     6     1     3    58    77  -2.579  -2.842  -0.760  -4.497  -5.274  -4.934  0.000  0.000  0.000  0.000 
    IR  1361  1361 6  1361     5     1     3    57    77  -2.408  -0.496  -5.920  -4.087  -5.193          0.000  0.000  0.000  0.000 
                                             [ MATP  419 ]    757    796 c g - -
    MP  1362  1361 6  1366     6     2     5    56    76  -8.991  -8.930  -0.023  -7.706  -7.986  -8.381 -2.717 -2.670 -2.956  1.268 -2.431 -3.725  2.354 -2.933 -2.977  1.412 -3.465 -0.632  1.504 -3.104 -0.143 -1.909 
    ML  1363  1361 6  1366     6     1     2    55    75  -6.250  -6.596  -1.310  -1.005  -6.446  -3.975  0.368 -0.385 -0.191  0.094 
    MR  1364  1361 6  1366     6     1     2    55    75  -6.988  -5.717  -1.625  -5.695  -0.829  -3.908  0.368 -0.385 -0.191  0.094 
     D  1365  1361 6  1366     6     0     0    53    73  -9.049  -7.747  -3.544  -4.226  -4.244  -0.319 
    IL  1366  1366 5  1366     6     1     2    56    75  -2.579  -2.842  -0.760  -4.497  -5.274  -4.934  0.000  0.000  0.000  0.000 
    IR  1367  1367 6  1367     5     1     2    55    75  -2.408  -0.496  -5.920  -4.087  -5.193          0.000  0.000  0.000  0.000 
                                             [ MATP  420 ]    758    795 C G - -
    MP  1368  1367 6  1372     4     2     4    54    74  -6.619  -6.826  -0.067  -5.240                 -3.549 -3.357 -3.464  0.327 -2.545 -4.076  3.058 -3.208 -3.484  0.787 -3.881 -1.176  1.221 -3.701 -0.189 -2.364 
    ML  1369  1367 6  1372     4     1     1    54    74  -3.758  -3.940  -0.507  -2.670                  0.368 -0.385 -0.191  0.094 
    MR  1370  1367 6  1372     4     1     1    54    74  -4.809  -3.838  -1.706  -0.766                  0.368 -0.385 -0.191  0.094 
     D  1371  1367 6  1372     4     0     0    53    73  -4.568  -4.250  -2.265  -0.520                 
    IL  1372  1372 5  1372     4     1     2    55    75  -1.686  -2.369  -1.117  -4.855                  0.000  0.000  0.000  0.000 
    IR  1373  1373 6  1373     3     1     2    55    74  -1.442  -0.798  -4.142                          0.000  0.000  0.000  0.000 
                                             [ MATL  421 ]    759      - G - - -
    ML  1374  1373 6  1376     3     1     3    51    71  -7.662  -0.025  -6.316                         -0.558 -1.669  1.327 -1.008 
     D  1375  1373 6  1376     3     0     0    50    70  -6.174  -1.687  -0.566                         
    IL  1376  1376 3  1376     3     1     1    53    73  -1.442  -0.798  -4.142                          0.000  0.000  0.000  0.000 
                                             [ MATL  422 ]    760      - G - - -
    ML  1377  1376 3  1379     3     1     2    50    70  -7.662  -0.025  -6.316                         -0.847 -1.982  1.487 -1.368 
     D  1378  1376 3  1379     3     0     0    49    69  -6.174  -1.687  -0.566                         
    IL  1379  1379 3  1379     3     1     1    52    72  -1.442  -0.798  -4.142                          0.000  0.000  0.000  0.000 
                                             [ MATL  423 ]    761      - C - - -
    ML  1380  1379 3  1382     3     1     2    49    69  -7.662  -0.025  -6.316                         -1.042  1.364 -1.831 -0.602 
     D  1381  1379 3  1382     3     0     0    48    67  -6.174  -1.687  -0.566                         
    IL  1382  1382 3  1382     3     1     1    51    71  -1.442  -0.798  -4.142                          0.000  0.000  0.000  0.000 
                                             [ MATL  424 ]    762      - U - - -
    ML  1383  1382 3  1385     3     1     2    48    68  -7.662  -0.025  -6.316                         -0.456 -0.596 -1.238  1.128 
     D  1384  1382 3  1385     3     0     0    47    66  -6.174  -1.687  -0.566                         
    IL  1385  1385 3  1385     3     1     1    50    70  -1.442  -0.798  -4.142                          0.000  0.000  0.000  0.000 
                                             [ MATL  425 ]    763      - A - - -
    ML  1386  1385 3  1388     3     1     1    47    66  -7.662  -0.025  -6.316                          1.551 -1.775 -1.466 -1.264 
     D  1387  1385 3  1388     3     0     0    46    65  -6.174  -1.687  -0.566                         
    IL  1388  1388 3  1388     3     1     1    49    69  -1.442  -0.798  -4.142                          0.000  0.000  0.000  0.000 
                                             [ MATL  426 ]    764      - A - - -
    ML  1389  1388 3  1391     5     1     1    46    65  -6.833  -0.047  -6.648  -6.861  -7.752          1.551 -1.775 -1.466 -1.264 
     D  1390  1388 3  1391     5     0     0    45    64  -4.959  -0.803  -4.221  -2.596  -2.508         
    IL  1391  1391 3  1391     5     1     1    46    66  -2.408  -0.496  -4.087  -5.920  -5.193          0.000  0.000  0.000  0.000 
                                             [ MATP  427 ]    765    794 c g - -
    MP  1392  1391 3  1396     6     2     2    45    64  -8.991  -8.930  -0.023  -7.706  -7.986  -8.381 -3.078 -2.942 -3.102  0.671 -2.437 -3.224  2.796 -2.809 -3.130  1.079 -3.588 -0.983  1.387 -3.274 -0.171 -2.069 
    ML  1393  1391 3  1396     6     1     1    44    63  -6.250  -6.596  -1.310  -1.005  -6.446  -3.975  0.368 -0.385 -0.191  0.094 
    MR  1394  1391 3  1396     6     1     1    43    63  -6.988  -5.717  -1.625  -5.695  -0.829  -3.908  0.368 -0.385 -0.191  0.094 
     D  1395  1391 3  1396     6     0     0    41    60  -9.049  -7.747  -3.544  -4.226  -4.244  -0.319 
    IL  1396  1396 5  1396     6     1     1    45    64  -2.579  -2.842  -0.760  -4.497  -5.274  -4.934  0.000  0.000  0.000  0.000 
    IR  1397  1397 6  1397     5     1     1    44    64  -2.408  -0.496  -5.920  -4.087  -5.193          0.000  0.000  0.000  0.000 
                                             [ MATP  428 ]    766    793 u a - -
    MP  1398  1397 6  1402     6     2     2    43    62  -8.991  -8.930  -0.023  -7.706  -7.986  -8.381 -3.339 -3.249 -3.279  0.378 -2.401 -3.905  1.908 -3.055 -3.307  0.709 -3.726 -1.279  2.669 -3.504  0.459 -2.207 
    ML  1399  1397 6  1402     6     1     1    42    61  -6.250  -6.596  -1.310  -1.005  -6.446  -3.975  0.368 -0.385 -0.191  0.094 
    MR  1400  1397 6  1402     6     1     1    41    61  -6.988  -5.717  -1.625  -5.695  -0.829  -3.908  0.368 -0.385 -0.191  0.094 
     D  1401  1397 6  1402     6     0     0    39    59  -9.049  -7.747  -3.544  -4.226  -4.244  -0.319 
    IL  1402  1402 5  1402     6     1     1    43    62  -2.579  -2.842  -0.760  -4.497  -5.274  -4.934  0.000  0.000  0.000  0.000 
    IR  1403  1403 6  1403     5     1     1    42    62  -2.408  -0.496  -5.920  -4.087  -5.193          0.000  0.000  0.000  0.000 
                                             [ MATP  429 ]    767    792 c g - -
    MP  1404  1403 6  1408     6     2     2    41    60  -8.991  -8.930  -0.023  -7.706  -7.986  -8.381 -2.762 -2.515 -2.681  1.590 -2.454 -3.619  2.023 -2.904 -2.884  1.577 -3.380 -0.463  1.492 -2.961 -0.173 -1.830 
    ML  1405  1403 6  1408     6     1     1    40    59  -6.250  -6.596  -1.310  -1.005  -6.446  -3.975  0.368 -0.385 -0.191  0.094 
    MR  1406  1403 6  1408     6     1     1    40    59  -6.988  -5.717  -1.625  -5.695  -0.829  -3.908  0.368 -0.385 -0.191  0.094 
     D  1407  1403 6  1408     6     0     0    37    57  -9.049  -7.747  -3.544  -4.226  -4.244  -0.319 
    IL  1408  1408 5  1408     6     1     1    41    60  -2.579  -2.842  -0.760  -4.497  -5.274  -4.934  0.000  0.000  0.000  0.000 
    IR  1409  1409 6  1409     5     1     1    40    60  -2.408  -0.496  -5.920  -4.087  -5.193          0.000  0.000  0.000  0.000 
                                             [ MATP  430 ]    768    791 c g - -
    MP  1410  1409 6  1414     6     2     2    39    58  -8.991  -8.930  -0.023  -7.706  -7.986  -8.381 -3.350 -3.225 -3.283  0.434 -2.378 -3.902  2.865 -3.039 -2.937  0.783 -3.716 -1.216  1.601 -3.508 -0.028 -2.199 
    ML  1411  1409 6  1414     6     1     1    38    58  -6.250  -6.596  -1.310  -1.005  -6.446  -3.975  0.368 -0.385 -0.191  0.094 
    MR  1412  1409 6  1414     6     1     1    38    57  -6.988  -5.717  -1.625  -5.695  -0.829  -3.908  0.368 -0.385 -0.191  0.094 
     D  1413  1409 6  1414     6     0     0    36    56  -9.049  -7.747  -3.544  -4.226  -4.244  -0.319 
    IL  1414  1414 5  1414     6     1     1    39    58  -2.579  -2.842  -0.760  -4.497  -5.274  -4.934  0.000  0.000  0.000  0.000 
    IR  1415  1415 6  1415     5     1     1    38    58  -2.408  -0.496  -5.920  -4.087  -5.193          0.000  0.000  0.000  0.000 
                                             [ MATP  431 ]    769    790 G C - -
    MP  1416  1415 6  1420     4     2     2    37    56  -6.619  -6.826  -0.073  -5.050                 -4.158 -2.820 -4.221  0.573 -4.410 -4.451  0.087 -4.408 -3.920  3.459 -4.303 -0.506 -0.318 -4.078 -1.923 -3.107 
    ML  1417  1415 6  1420     4     1     1    37    57  -3.758  -3.940  -0.507  -2.670                  0.368 -0.385 -0.191  0.094 
    MR  1418  1415 6  1420     4     1     1    37    56  -4.809  -3.838  -1.706  -0.766                  0.368 -0.385 -0.191  0.094 
     D  1419  1415 6  1420     4     0     0    36    55  -4.568  -4.250  -2.265  -0.520                 
    IL  1420  1420 5  1420     4     1     1    39    58  -1.686  -2.369  -1.117  -4.855                  0.000  0.000  0.000  0.000 
    IR  1421  1421 6  1421     3     1     1    38    57  -1.442  -0.798  -4.142                          0.000  0.000  0.000  0.000 
                                             [ MATL  432 ]    770      - U - - -
    ML  1422  1421 6  1424     3     1     1    34    53  -7.657  -0.026  -6.311                         -0.943 -1.041 -1.641  1.419 
     D  1423  1421 6  1424     3     0     0    33    52  -6.210  -1.723  -0.549                         
    IL  1424  1424 3  1424     3     1     1    37    56  -1.442  -0.798  -4.142                          0.000  0.000  0.000  0.000 
                                             [ MATL  433 ]    771      - G - - -
    ML  1425  1424 3  1427     3     1     1    33    52  -7.657  -0.026  -6.311                         -0.930 -2.034  1.514 -1.419 
     D  1426  1424 3  1427     3     0     0    32    51  -6.210  -1.610  -0.602                         
    IL  1427  1427 3  1427     3     1     1    36    55  -1.442  -0.798  -4.142                          0.000  0.000  0.000  0.000 
                                             [ MATL  434 ]    772      - C - - -
    ML  1428  1427 3  1430     3     1     1    32    51  -7.662  -0.025  -6.316                         -1.042  1.364 -1.831 -0.602 
     D  1429  1427 3  1430     3     0     0    31    50  -6.174  -1.687  -0.566                         
    IL  1430  1430 3  1430     3     1     1    35    54  -1.442  -0.798  -4.142                          0.000  0.000  0.000  0.000 
                                             [ MATL  435 ]    773      - C - - -
    ML  1431  1430 3  1433     3     1     1    31    50  -7.662  -0.025  -6.316                         -1.042  1.364 -1.831 -0.602 
     D  1432  1430 3  1433     3     0     0    30    49  -6.174  -1.687  -0.566                         
    IL  1433  1433 3  1433     3     1     1    34    53  -1.442  -0.798  -4.142                          0.000  0.000  0.000  0.000 
                                             [ MATL  436 ]    774      - A - - -
    ML  1434  1433 3  1436     3     1     1    30    49  -8.074  -0.023  -6.392                          1.551 -1.775 -1.466 -1.264 
     D  1435  1433 3  1436     3     0     0    29    47  -5.620  -0.734  -1.403                         
    IL  1436  1436 3  1436     3     1     1    31    50  -1.925  -0.554  -4.164                          0.000  0.000  0.000  0.000 
                                             [ MATR  437 ]      -    789 - A - -
    MR  1437  1436 3  1439     3     1     1    29    48  -8.074  -0.023  -6.392                          1.551 -1.775 -1.466 -1.264 
     D  1438  1436 3  1439     3     0     0    27    46  -6.390  -1.568  -0.620                         
    IR  1439  1439 3  1439     3     1     1    30    49  -1.925  -0.554  -4.164                          0.000  0.000  0.000  0.000 
                                             [ MATR  438 ]      -    788 - u - -
    MR  1440  1439 3  1442     3     1     1    28    47  -8.074  -0.027  -6.055                         -0.233 -0.593 -0.658  0.890 
     D  1441  1439 3  1442     3     0     0    26    45  -6.390  -1.568  -0.620                         
    IR  1442  1442 3  1442     3     1     1    29    48  -1.925  -0.554  -4.164                          0.000  0.000  0.000  0.000 
                                             [ MATR  439 ]      -    787 - A - -
    MR  1443  1442 3  1445     3     1     1    27    46  -8.069  -0.023  -6.387                          1.547 -1.765 -1.458 -1.254 
     D  1444  1442 3  1445     3     0     0    25    44  -6.421  -1.509  -0.651                         
    IR  1445  1445 3  1445     3     1     1    28    47  -1.925  -0.554  -4.164                          0.000  0.000  0.000  0.000 
                                             [ MATR  440 ]      -    786 - A - -
    MR  1446  1445 3  1448     3     1     1    26    45  -8.074  -0.023  -6.392                          1.389 -1.325 -1.170 -0.896 
     D  1447  1445 3  1448     3     0     0    24    43  -6.390  -1.568  -0.620                         
    IR  1448  1448 3  1448     3     1     1    27    46  -1.925  -0.554  -4.164                          0.000  0.000  0.000  0.000 
                                             [ MATR  441 ]      -    785 - U - -
    MR  1449  1448 3  1451     3     1     1    25    44  -8.074  -0.023  -6.392                         -0.951 -1.047 -1.650  1.422 
     D  1450  1448 3  1451     3     0     0    23    42  -6.390  -1.568  -0.620                         
    IR  1451  1451 3  1451     3     1     1    26    45  -1.925  -0.554  -4.164                          0.000  0.000  0.000  0.000 
                                             [ MATR  442 ]      -    784 - G - -
    MR  1452  1451 3  1454     3     1     1    24    43  -8.074  -0.023  -6.392                         -0.940 -2.046  1.519 -1.431 
     D  1453  1451 3  1454     3     0     0    22    41  -6.390  -1.568  -0.620                         
    IR  1454  1454 3  1454     3     1     1    25    44  -1.925  -0.554  -4.164                          0.000  0.000  0.000  0.000 
                                             [ MATR  443 ]      -    783 - G - -
    MR  1455  1454 3  1457     5     1     1    23    42  -6.833  -0.047  -6.648  -6.861  -7.752         -0.940 -2.046  1.519 -1.431 
     D  1456  1454 3  1457     5     0     0    22    40  -5.352  -0.707  -2.978  -4.409  -2.404         
    IR  1457  1457 3  1457     5     1     1    23    42  -2.408  -0.496  -5.920  -4.087  -5.193          0.000  0.000  0.000  0.000 
                                             [ MATP  444 ]    775    782 G C - -
    MP  1458  1457 3  1462     6     2     2    22    41  -8.991  -8.930  -0.023  -7.706  -7.986  -8.381 -4.158 -2.820 -4.221  0.573 -4.410 -4.451  0.087 -4.408 -3.920  3.459 -4.303 -0.506 -0.318 -4.078 -1.923 -3.107 
    ML  1459  1457 3  1462     6     1     1    21    40  -6.250  -6.596  -1.310  -1.005  -6.446  -3.975  0.368 -0.385 -0.191  0.094 
    MR  1460  1457 3  1462     6     1     1    21    40  -6.988  -5.717  -1.625  -5.695  -0.829  -3.908  0.368 -0.385 -0.191  0.094 
     D  1461  1457 3  1462     6     0     0    19    38  -9.049  -7.747  -3.544  -4.226  -4.244  -0.319 
    IL  1462  1462 5  1462     6     1     1    22    41  -2.579  -2.842  -0.760  -4.497  -5.274  -4.934  0.000  0.000  0.000  0.000 
    IR  1463  1463 6  1463     5     1     1    21    40  -2.408  -0.496  -5.920  -4.087  -5.193          0.000  0.000  0.000  0.000 
                                             [ MATP  445 ]    776    781 C G - -
    MP  1464  1463 6  1468     4     2     2    20    39  -6.619  -6.826  -0.067  -5.240                 -3.855 -3.680 -3.668  0.089 -2.579 -4.184  3.254 -3.306 -3.697  0.379 -4.034 -1.610  1.016 -3.973 -0.273 -2.564 
    ML  1465  1463 6  1468     4     1     1    21    39  -3.758  -3.940  -0.507  -2.670                  0.368 -0.385 -0.191  0.094 
    MR  1466  1463 6  1468     4     1     1    20    39  -4.809  -3.838  -1.706  -0.766                  0.368 -0.385 -0.191  0.094 
     D  1467  1463 6  1468     4     0     0    19    38  -4.568  -4.250  -2.265  -0.520                 
    IL  1468  1468 5  1468     4     1     1    22    41  -1.686  -2.369  -1.117  -4.855                  0.000  0.000  0.000  0.000 
    IR  1469  1469 6  1469     3     1     1    21    40  -1.442  -0.798  -4.142                          0.000  0.000  0.000  0.000 
                                             [ MATL  446 ]    777      - A - - -
    ML  1470  1469 6  1472     3     1     1    16    35  -7.662  -0.025  -6.316                          1.551 -1.775 -1.466 -1.264 
     D  1471  1469 6  1472     3     0     0    16    34  -6.174  -1.687  -0.566                         
    IL  1472  1472 3  1472     3     1     1    20    38  -1.442  -0.798  -4.142                          0.000  0.000  0.000  0.000 
                                             [ MATL  447 ]    778      - G - - -
    ML  1473  1472 3  1475     3     1     1    15    33  -7.662  -0.025  -6.316                         -0.940 -2.046  1.519 -1.431 
     D  1474  1472 3  1475     3     0     0    15    33  -6.174  -1.687  -0.566                         
    IL  1475  1475 3  1475     3     1     1    19    37  -1.442  -0.798  -4.142                          0.000  0.000  0.000  0.000 
                                             [ MATL  448 ]    779      - C - - -
    ML  1476  1475 3  1478     3     1     1    13    32  -7.662  -0.025  -6.316                         -0.996  1.331 -1.784 -0.531 
     D  1477  1475 3  1478     3     0     0    13    32  -6.174  -1.687  -0.566                         
    IL  1478  1478 3  1478     3     1     1    18    36  -1.442  -0.798  -4.142                          0.000  0.000  0.000  0.000 
                                             [ MATL  449 ]    780      - C - - -
    ML  1479  1478 3  1481     2     1     1     1     1       *   0.000                                 -0.612  1.093 -1.457 -0.237 
     D  1480  1478 3  1481     2     0     0     0     0       *   0.000                                 
    IL  1481  1481 3  1481     2     1     1    13    28  -1.823  -0.479                                  0.000  0.000  0.000  0.000 
                                             [ END   450 ]      -      - - - - -
     E  1482  1481 3    -1     0     0     0     0     0                                                 
                                             [ BEGL  341 ]      -      - - - - -
     S  1483  1335 1  1484     1     2    32   123   171   0.000                                         
                                             [ BIF   342 ]      -      - - - - -
     B  1484  1483 1  1485  1580     2    32   123   171                                                 
                                             [ BEGL  343 ]      -      - - - - -
     S  1485  1484 1  1486     4     0     0    47    67  -0.050  -6.677  -6.084  -6.724                 
                                             [ MATP  344 ]    642    679 G C - -
    MP  1486  1485 1  1490     6     2     2    47    67  -8.991  -8.930  -0.023  -7.706  -7.986  -8.381 -3.855 -2.682 -3.908  0.752 -4.150 -4.304  0.295 -4.161 -3.203  3.351 -4.148 -0.355 -0.057 -3.818 -1.692 -2.830 
    ML  1487  1485 1  1490     6     1     1    46    65  -6.250  -6.596  -1.310  -1.005  -6.446  -3.975  0.368 -0.385 -0.191  0.094 
    MR  1488  1485 1  1490     6     1     1    46    65  -6.988  -5.717  -1.625  -5.695  -0.829  -3.908  0.368 -0.385 -0.191  0.094 
     D  1489  1485 1  1490     6     0     0    43    63  -9.049  -7.747  -3.544  -4.226  -4.244  -0.319 
    IL  1490  1490 5  1490     6     1     1    47    67  -2.579  -2.842  -0.760  -4.497  -5.274  -4.934  0.000  0.000  0.000  0.000 
    IR  1491  1491 6  1491     5     1     1    47    66  -2.408  -0.496  -5.920  -4.087  -5.193          0.000  0.000  0.000  0.000 
                                             [ MATP  345 ]    643    678 g c - -
    MP  1492  1491 6  1496     6     2     2    45    65  -8.991  -8.930  -0.023  -7.706  -7.986  -8.381 -2.821 -2.365 -2.885  1.609 -2.728 -3.681  1.682 -3.057 -2.965  2.094 -3.446 -0.150  1.250 -2.977 -0.441 -1.796 
    ML  1493  1491 6  1496     6     1     1    44    64  -6.250  -6.596  -1.310  -1.005  -6.446  -3.975  0.368 -0.385 -0.191  0.094 
    MR  1494  1491 6  1496     6     1     1    44    63  -6.988  -5.717  -1.625  -5.695  -0.829  -3.908  0.368 -0.385 -0.191  0.094 
     D  1495  1491 6  1496     6     0     0    42    61  -9.049  -7.747  -3.544  -4.226  -4.244  -0.319 
    IL  1496  1496 5  1496     6     1     1    45    65  -2.579  -2.842  -0.760  -4.497  -5.274  -4.934  0.000  0.000  0.000  0.000 
    IR  1497  1497 6  1497     5     1     1    45    64  -2.408  -0.496  -5.920  -4.087  -5.193          0.000  0.000  0.000  0.000 
                                             [ MATP  346 ]    644    677 g c - -
    MP  1498  1497 6  1502     6     2     2    43    63  -8.991  -8.930  -0.023  -7.706  -7.986  -8.381 -3.239 -2.376 -3.283  1.887 -3.466 -4.115  0.894 -3.505 -3.286  2.681 -3.754 -0.051  0.556 -3.414 -1.084 -2.206 
    ML  1499  1497 6  1502     6     1     1    42    62  -6.250  -6.596  -1.310  -1.005  -6.446  -3.975  0.368 -0.385 -0.191  0.094 
    MR  1500  1497 6  1502     6     1     1    42    62  -6.988  -5.717  -1.625  -5.695  -0.829  -3.908  0.368 -0.385 -0.191  0.094 
     D  1501  1497 6  1502     6     0     0    40    60  -9.049  -7.747  -3.544  -4.226  -4.244  -0.319 
    IL  1502  1502 5  1502     6     1     1    43    63  -2.579  -2.842  -0.760  -4.497  -5.274  -4.934  0.000  0.000  0.000  0.000 
    IR  1503  1503 6  1503     5     1     1    43    62  -2.408  -0.496  -5.920  -4.087  -5.193          0.000  0.000  0.000  0.000 
                                             [ MATP  347 ]    645    676 g c - -
    MP  1504  1503 6  1508     4     2     2    41    61  -5.938  -6.826  -0.076  -5.240                 -2.851 -2.480 -2.900  1.059 -2.593 -3.653  1.786 -3.012 -2.983  2.190 -3.455 -0.416  1.356 -2.992  0.157 -1.657 
    ML  1505  1503 6  1508     4     1     1    41    61  -3.758  -3.940  -0.507  -2.670                  0.368 -0.385 -0.191  0.094 
    MR  1506  1503 6  1508     4     1     1    41    61  -4.809  -3.838  -1.706  -0.766                  0.368 -0.385 -0.191  0.094 
     D  1507  1503 6  1508     4     0     0    40    60  -4.568  -4.250  -2.265  -0.520                 
    IL  1508  1508 5  1508     4     1     1    43    63  -1.716  -2.400  -1.082  -4.885                  0.000  0.000  0.000  0.000 
    IR  1509  1509 6  1509     3     1     1    42    62  -1.442  -0.798  -4.142                          0.000  0.000  0.000  0.000 
                                             [ MATL  348 ]    647      - G - - -
    ML  1510  1509 6  1512     3     1     1    39    58  -7.662  -0.025  -6.316                         -0.888 -1.967  1.489 -1.330 
     D  1511  1509 6  1512     3     0     0    37    57  -6.174  -1.687  -0.566                         
    IL  1512  1512 3  1512     3     1     1    41    60  -1.442  -0.798  -4.142                          0.000  0.000  0.000  0.000 
                                             [ MATL  349 ]    648      - A - - -
    ML  1513  1512 3  1515     3     1     1    38    57  -6.909  -0.035  -5.985                          1.551 -1.775 -1.466 -1.264 
     D  1514  1512 3  1515     3     0     0    36    56  -6.174  -1.687  -0.566                         
    IL  1515  1515 3  1515     3     1     1    40    59  -1.451  -0.791  -4.151                          0.000  0.000  0.000  0.000 
                                             [ MATL  350 ]    650      - u - - -
    ML  1516  1515 3  1518     3     1     1    37    56  -7.657  -0.026  -6.311                          0.303 -0.515 -0.738  0.553 
     D  1517  1515 3  1518     3     0     0    35    55  -6.209  -1.613  -0.600                         
    IL  1518  1518 3  1518     3     1     1    39    58  -1.442  -0.798  -4.142                          0.000  0.000  0.000  0.000 
                                             [ MATL  351 ]    651      - G - - -
    ML  1519  1518 3  1521     3     1     1    35    55  -7.662  -0.025  -6.316                         -0.805 -1.838  1.434 -1.166 
     D  1520  1518 3  1521     3     0     0    34    53  -6.174  -1.687  -0.566                         
    IL  1521  1521 3  1521     3     1     1    38    57  -1.442  -0.798  -4.142                          0.000  0.000  0.000  0.000 
                                             [ MATL  352 ]    652      - A - - -
    ML  1522  1521 3  1524     3     1     1    34    53  -7.662  -0.025  -6.316                          1.551 -1.775 -1.466 -1.264 
     D  1523  1521 3  1524     3     0     0    33    52  -6.174  -1.687  -0.566                         
    IL  1524  1524 3  1524     3     1     1    37    56  -1.442  -0.798  -4.142                          0.000  0.000  0.000  0.000 
                                             [ MATL  353 ]    653      - A - - -
    ML  1525  1524 3  1527     3     1     1    33    52  -8.074  -0.023  -6.392                          1.107 -0.674 -0.994 -0.481 
     D  1526  1524 3  1527     3     0     0    32    51  -5.620  -0.734  -1.403                         
    IL  1527  1527 3  1527     3     1     1    34    53  -1.925  -0.554  -4.164                          0.000  0.000  0.000  0.000 
                                             [ MATR  354 ]      -    675 - A - -
    MR  1528  1527 3  1530     3     1     1    32    51  -8.074  -0.023  -6.392                          1.551 -1.775 -1.466 -1.264 
     D  1529  1527 3  1530     3     0     0    31    50  -6.390  -1.568  -0.620                         
    IR  1530  1530 3  1530     3     1     1    33    52  -1.925  -0.554  -4.164                          0.000  0.000  0.000  0.000 
                                             [ MATR  355 ]      -    674 - A - -
    MR  1531  1530 3  1533     3     1     1    31    50  -8.074  -0.023  -6.392                          1.551 -1.775 -1.466 -1.264 
     D  1532  1530 3  1533     3     0     0    30    49  -6.390  -1.568  -0.620                         
    IR  1533  1533 3  1533     3     1     1    32    51  -1.925  -0.554  -4.164                          0.000  0.000  0.000  0.000 
                                             [ MATR  356 ]      -    673 - A - -
    MR  1534  1533 3  1536     3     1     1    30    49  -8.074  -0.023  -6.392                          1.551 -1.775 -1.466 -1.264 
     D  1535  1533 3  1536     3     0     0    29    48  -6.390  -1.568  -0.620                         
    IR  1536  1536 3  1536     3     1     1    31    50  -1.925  -0.554  -4.164                          0.000  0.000  0.000  0.000 
                                             [ MATR  357 ]      -    672 - U - -
    MR  1537  1536 3  1539     3     1     1    29    48  -8.074  -0.023  -6.392                         -0.951 -1.047 -1.650  1.422 
     D  1538  1536 3  1539     3     0     0    28    47  -6.390  -1.568  -0.620                         
    IR  1539  1539 3  1539     3     1     1    30    49  -1.925  -0.554  -4.164                          0.000  0.000  0.000  0.000 
                                             [ MATR  358 ]      -    671 - G - -
    MR  1540  1539 3  1542     5     1     1    28    47  -6.833  -0.047  -6.648  -6.861  -7.752         -0.940 -2.046  1.519 -1.431 
     D  1541  1539 3  1542     5     0     0    27    46  -5.352  -0.707  -2.978  -4.409  -2.404         
    IR  1542  1542 3  1542     5     1     1    29    48  -2.408  -0.496  -5.920  -4.087  -5.193          0.000  0.000  0.000  0.000 
                                             [ MATP  359 ]    654    670 g c - -
    MP  1543  1542 3  1547     6     2     2    27    46  -8.991  -8.930  -0.023  -7.706  -7.986  -8.381 -2.667 -1.701 -2.783  1.297 -2.950 -3.479  1.103 -3.079 -2.825  2.295 -3.245  1.263  0.815 -2.651 -0.733 -1.411 
    ML  1544  1542 3  1547     6     1     1    26    45  -6.250  -6.596  -1.310  -1.005  -6.446  -3.975  0.368 -0.385 -0.191  0.094 
    MR  1545  1542 3  1547     6     1     1    26    45  -6.988  -5.717  -1.625  -5.695  -0.829  -3.908  0.368 -0.385 -0.191  0.094 
     D  1546  1542 3  1547     6     0     0    23    42  -9.049  -7.747  -3.544  -4.226  -4.244  -0.319 
    IL  1547  1547 5  1547     6     1     1    27    46  -2.579  -2.842  -0.760  -4.497  -5.274  -4.934  0.000  0.000  0.000  0.000 
    IR  1548  1548 6  1548     5     1     1    27    46  -2.408  -0.496  -5.920  -4.087  -5.193          0.000  0.000  0.000  0.000 
                                             [ MATP  360 ]    655    669 g c - -
    MP  1549  1548 6  1553     6     2     2    25    44  -8.991  -8.930  -0.023  -7.706  -7.986  -8.381 -2.842 -2.273 -2.933  1.155 -2.762 -3.658  1.650 -3.063 -2.946  1.901 -3.387  1.305  1.171 -3.030 -0.436 -1.903 
    ML  1550  1548 6  1553     6     1     1    24    43  -6.250  -6.596  -1.310  -1.005  -6.446  -3.975  0.368 -0.385 -0.191  0.094 
    MR  1551  1548 6  1553     6     1     1    24    43  -6.988  -5.717  -1.625  -5.695  -0.829  -3.908  0.368 -0.385 -0.191  0.094 
     D  1552  1548 6  1553     6     0     0    21    40  -9.049  -7.747  -3.544  -4.226  -4.244  -0.319 
    IL  1553  1553 5  1553     6     1     1    25    44  -2.579  -2.842  -0.760  -4.497  -5.274  -4.934  0.000  0.000  0.000  0.000 
    IR  1554  1554 6  1554     5     1     1    25    44  -2.408  -0.496  -5.920  -4.087  -5.193          0.000  0.000  0.000  0.000 
                                             [ MATP  361 ]    656    668 c g - -
    MP  1555  1554 6  1559     6     2     2    23    42  -8.991  -8.930  -0.023  -7.706  -7.986  -8.381 -3.197 -3.048 -3.170  0.729 -2.354 -3.838  2.565 -2.977 -3.187  1.041 -3.627 -1.021  1.847 -3.369  0.028 -2.085 
    ML  1556  1554 6  1559     6     1     1    22    41  -6.250  -6.596  -1.310  -1.005  -6.446  -3.975  0.368 -0.385 -0.191  0.094 
    MR  1557  1554 6  1559     6     1     1    22    41  -6.988  -5.717  -1.625  -5.695  -0.829  -3.908  0.368 -0.385 -0.191  0.094 
     D  1558  1554 6  1559     6     0     0    20    39  -9.049  -7.747  -3.544  -4.226  -4.244  -0.319 
    IL  1559  1559 5  1559     6     1     1    23    42  -2.579  -2.842  -0.760  -4.497  -5.274  -4.934  0.000  0.000  0.000  0.000 
    IR  1560  1560 6  1560     5     1     1    23    42  -2.408  -0.496  -5.920  -4.087  -5.193          0.000  0.000  0.000  0.000 
                                             [ MATP  362 ]    657    667 c g - -
    MP  1561  1560 6  1565     4     2     2    21    40  -4.087  -6.826  -0.143  -5.240                 -3.306 -3.242 -3.234  0.401 -2.107 -3.840  2.789 -2.977 -3.257  0.713 -3.667 -1.286  1.450 -3.466  0.806 -2.161 
    ML  1562  1560 6  1565     4     1     1    21    40  -3.758  -3.940  -0.507  -2.670                  0.368 -0.385 -0.191  0.094 
    MR  1563  1560 6  1565     4     1     1    20    39  -4.809  -3.838  -1.706  -0.766                  0.368 -0.385 -0.191  0.094 
     D  1564  1560 6  1565     4     0     0    19    38  -4.568  -4.250  -2.265  -0.520                 
    IL  1565  1565 5  1565     4     1     1    22    41  -1.679  -2.466  -1.062  -5.175                  0.000  0.000  0.000  0.000 
    IR  1566  1566 6  1566     3     1     1    21    40  -1.426  -0.804  -4.187                          0.000  0.000  0.000  0.000 
                                             [ MATL  363 ]    661      - U - - -
    ML  1567  1566 6  1569     3     1     1    16    35  -7.662  -0.025  -6.316                         -0.493 -0.422 -1.157  1.067 
     D  1568  1566 6  1569     3     0     0    16    34  -6.174  -1.687  -0.566                         
    IL  1569  1569 3  1569     3     1     1    20    38  -1.442  -0.798  -4.142                          0.000  0.000  0.000  0.000 
                                             [ MATL  364 ]    662      - U - - -
    ML  1570  1569 3  1572     3     1     1    15    33  -7.662  -0.025  -6.316                         -0.243 -0.670 -1.092  1.041 
     D  1571  1569 3  1572     3     0     0    15    33  -6.174  -1.687  -0.566                         
    IL  1572  1572 3  1572     3     1     1    19    37  -1.442  -0.798  -4.142                          0.000  0.000  0.000  0.000 
                                             [ MATL  365 ]    663      - c - - -
    ML  1573  1572 3  1575     3     1     1    13    32  -7.662  -0.025  -6.316                         -0.085  0.593 -1.078  0.104 
     D  1574  1572 3  1575     3     0     0    13    32  -6.174  -1.687  -0.566                         
    IL  1575  1575 3  1575     3     1     1    18    36  -1.442  -0.798  -4.142                          0.000  0.000  0.000  0.000 
                                             [ MATL  366 ]    664      - G - - -
    ML  1576  1575 3  1578     2     1     1     1     1       *   0.000                                 -0.614 -1.700  1.351 -1.034 
     D  1577  1575 3  1578     2     0     0     0     0       *   0.000                                 
    IL  1578  1578 3  1578     2     1     1    13    28  -1.823  -0.479                                  0.000  0.000  0.000  0.000 
                                             [ END   367 ]      -      - - - - -
     E  1579  1578 3    -1     0     0     0     0     0                                                 
                                             [ BEGR  368 ]      -      - - - - -
     S  1580  1484 1  1581     3     0     8    92   140  -7.662  -0.025  -6.316                         
    IL  1581  1581 2  1581     3     1     8    94   142  -1.442  -0.798  -4.142                          0.000  0.000  0.000  0.000 
                                             [ MATL  369 ]    680      - U - - -
    ML  1582  1581 2  1584     3     1     8    92   140  -7.662  -0.025  -6.316                         -0.567 -0.792 -1.181  1.206 
     D  1583  1581 2  1584     3     0     4    90   138  -6.174  -1.687  -0.566                         
    IL  1584  1584 3  1584     3     1     7    93   141  -1.442  -0.798  -4.142                          0.000  0.000  0.000  0.000 
                                             [ MATL  370 ]    681      - u - - -
    ML  1585  1584 3  1587     3     1     7    91   139  -7.662  -0.025  -6.316                         -0.201 -0.752  0.117  0.537 
     D  1586  1584 3  1587     3     0     3    89   137  -6.174  -1.687  -0.566                         
    IL  1587  1587 3  1587     3     1     7    92   140  -1.442  -0.798  -4.142                          0.000  0.000  0.000  0.000 
                                             [ MATL  371 ]    682      - U - - -
    ML  1588  1587 3  1590     5     1     6    90   138  -6.833  -0.064  -5.977  -6.861  -6.599         -0.470 -0.733 -1.192  1.162 
     D  1589  1587 3  1590     5     0     3    89   137  -4.959  -0.803  -4.221  -2.596  -2.508         
    IL  1590  1590 3  1590     5     1     5    90   138  -2.408  -0.496  -4.087  -5.920  -5.193          0.000  0.000  0.000  0.000 
                                             [ MATP  372 ]    683    751 c g - -
    MP  1591  1590 3  1595     4     2     6    89   137  -6.546  -7.791  -0.116  -4.014                 -1.662 -1.813 -1.902  1.222 -1.739 -2.611  1.777 -2.196 -1.722  1.266 -2.433 -0.299  1.447 -1.919  0.159 -0.189 
    ML  1592  1590 3  1595     4     1     2    88   136  -2.500  -4.624  -1.258  -1.456                  0.496 -0.474 -0.196 -0.005 
    MR  1593  1590 3  1595     4     1     3    88   136  -4.102 -12.528  -0.390  -2.485                  0.368 -0.385 -0.191  0.094 
     D  1594  1590 3  1595     4     0     1    86   134 -12.973 -14.242  -1.483  -0.639                 
    IL  1595  1595 5  1595     4     1     3    88   136  -2.817  -4.319  -0.613  -2.698                  0.000  0.000  0.000  0.000 
    IR  1596  1596 6  1596     3     1     5    89   137  -1.925  -0.554  -4.164                          0.000  0.000  0.000  0.000 
                                             [ MATR  373 ]      -    750 - a - -
    MR  1597  1596 6  1599     3     1     5    87   135  -8.058  -0.023  -6.375                          0.764 -1.127  0.209 -0.538 
     D  1598  1596 6  1599     3     0     0    85   133  -6.496  -1.595  -0.604                         
    IR  1599  1599 3  1599     3     1     4    88   136  -1.925  -0.554  -4.164                          0.000  0.000  0.000  0.000 
                                             [ MATR  374 ]      -    749 - A - -
    MR  1600  1599 3  1602     3     1     5    86   134  -8.062  -0.023  -6.379                          1.541 -1.749 -1.443 -1.237 
     D  1601  1599 3  1602     3     0     0    84   132  -6.471  -1.552  -0.626                         
    IR  1602  1602 3  1602     3     1     4    87   135  -1.925  -0.554  -4.164                          0.000  0.000  0.000  0.000 
                                             [ MATR  375 ]      -    748 - g - -
    MR  1603  1602 3  1605     5     1     5    85   133  -6.826  -0.047  -6.642  -6.854  -7.746          0.035 -0.850  0.626 -0.189 
     D  1604  1602 3  1605     5     0     0    83   132  -5.380  -0.734  -3.006  -4.437  -2.291         
    IR  1605  1605 3  1605     5     1     2    85   133  -2.408  -0.496  -5.920  -4.087  -5.193          0.000  0.000  0.000  0.000 
                                             [ MATP  376 ]    684    747 c g - -
    MP  1606  1605 3  1610     6     2     6    84   132  -8.988  -8.927  -0.023  -7.704  -7.983  -8.378 -0.883 -1.642 -1.637  1.332 -1.785 -2.630  1.594 -2.136 -1.279  1.433 -2.344 -0.111  1.361 -1.930  0.066 -1.041 
    ML  1607  1605 3  1610     6     1     1    82   130  -6.250  -6.596  -1.310  -1.005  -6.446  -3.975  0.368 -0.385 -0.191  0.094 
    MR  1608  1605 3  1610     6     1     1    82   130  -6.988  -5.717  -1.625  -5.695  -0.829  -3.908  0.368 -0.385 -0.191  0.094 
     D  1609  1605 3  1610     6     0     0    78   126  -9.092  -7.791  -3.588  -4.270  -4.287  -0.309 
    IL  1610  1610 5  1610     6     1     2    84   132  -2.579  -2.842  -0.760  -4.497  -5.274  -4.934  0.000  0.000  0.000  0.000 
    IR  1611  1611 6  1611     5     1     2    83   131  -2.408  -0.496  -5.920  -4.087  -5.193          0.000  0.000  0.000  0.000 
                                             [ MATP  377 ]    685    746 c g - -
    MP  1612  1611 6  1616     6     2     6    82   130  -8.988  -8.927  -0.023  -7.704  -7.983  -8.378 -2.486 -2.345 -2.404  1.147 -2.325 -3.415  1.856 -2.747 -2.551  1.711 -3.177 -0.352  1.749 -2.717 -0.097 -1.425 
    ML  1613  1611 6  1616     6     1     1    80   128  -6.250  -6.596  -1.310  -1.005  -6.446  -3.975  0.368 -0.385 -0.191  0.094 
    MR  1614  1611 6  1616     6     1     1    80   128  -6.988  -5.717  -1.625  -5.695  -0.829  -3.908  0.368 -0.385 -0.191  0.094 
     D  1615  1611 6  1616     6     0     0    77   125  -9.092  -7.791  -3.588  -4.270  -4.287  -0.309 
    IL  1616  1616 5  1616     6     1     2    82   130  -2.579  -2.842  -0.760  -4.497  -5.274  -4.934  0.000  0.000  0.000  0.000 
    IR  1617  1617 6  1617     5     1     2    81   129  -2.408  -0.496  -5.920  -4.087  -5.193          0.000  0.000  0.000  0.000 
                                             [ MATP  378 ]    686    745 g c - -
    MP  1618  1617 6  1622     6     2     5    80   128  -8.988  -8.927  -0.023  -7.704  -7.983  -8.378 -2.772 -2.454 -2.848  1.336 -2.537 -3.632  1.896 -2.954 -2.908  1.913 -3.401 -0.352  1.492 -2.946 -0.172 -1.751 
    ML  1619  1617 6  1622     6     1     1    78   126  -6.250  -6.596  -1.310  -1.005  -6.446  -3.975  0.368 -0.385 -0.191  0.094 
    MR  1620  1617 6  1622     6     1     1    78   126  -6.988  -5.717  -1.625  -5.695  -0.829  -3.908  0.368 -0.385 -0.191  0.094 
     D  1621  1617 6  1622     6     0     0    75   123  -9.092  -7.791  -3.588  -4.270  -4.287  -0.309 
    IL  1622  1622 5  1622     6     1     2    80   128  -2.579  -2.842  -0.760  -4.497  -5.274  -4.934  0.000  0.000  0.000  0.000 
    IR  1623  1623 6  1623     5     1     2    79   127  -2.408  -0.496  -5.920  -4.087  -5.193          0.000  0.000  0.000  0.000 
                                             [ MATP  379 ]    687    744 g c - -
    MP  1624  1623 6  1628     6     2     5    78   126  -8.988  -8.927  -0.023  -7.704  -7.983  -8.378 -2.812 -2.365 -2.873  1.555 -2.712 -3.656  1.635 -3.052 -2.963  2.134 -3.441 -0.199  1.302 -2.955 -0.393 -1.779 
    ML  1625  1623 6  1628     6     1     1    77   125  -6.250  -6.596  -1.310  -1.005  -6.446  -3.975  0.368 -0.385 -0.191  0.094 
    MR  1626  1623 6  1628     6     1     1    76   124  -6.988  -5.717  -1.625  -5.695  -0.829  -3.908  0.368 -0.385 -0.191  0.094 
     D  1627  1623 6  1628     6     0     0    73   121  -9.092  -7.791  -3.588  -4.270  -4.287  -0.309 
    IL  1628  1628 5  1628     6     1     1    78   126  -2.579  -2.842  -0.760  -4.497  -5.274  -4.934  0.000  0.000  0.000  0.000 
    IR  1629  1629 6  1629     5     1     2    77   125  -2.408  -0.496  -5.920  -4.087  -5.193          0.000  0.000  0.000  0.000 
                                             [ MATP  380 ]    688    743 G C - -
    MP  1630  1629 6  1634     6     2     4    76   124  -8.988  -8.927  -0.025  -7.317  -7.983  -8.378 -3.532 -2.518 -3.551  1.155 -3.746 -4.163  0.714 -3.805 -3.539  3.101 -3.955 -0.178  0.361 -3.555 -1.242 -2.476 
    ML  1631  1629 6  1634     6     1     1    75   123  -6.250  -6.596  -1.310  -1.005  -6.446  -3.975  0.368 -0.385 -0.191  0.094 
    MR  1632  1629 6  1634     6     1     1    74   122  -6.988  -5.717  -1.625  -5.695  -0.829  -3.908  0.368 -0.385 -0.191  0.094 
     D  1633  1629 6  1634     6     0     0    72   120  -9.092  -7.791  -3.588  -4.270  -4.287  -0.309 
    IL  1634  1634 5  1634     6     1     1    76   124  -2.579  -2.842  -0.760  -4.497  -5.274  -4.934  0.000  0.000  0.000  0.000 
    IR  1635  1635 6  1635     5     1     1    75   124  -2.408  -0.496  -5.920  -4.087  -5.193          0.000  0.000  0.000  0.000 
                                             [ MATP  381 ]    689    742 g c - -
    MP  1636  1635 6  1640     4     2     2    74   122  -6.604  -6.811  -0.068  -5.225                 -2.589 -2.213 -2.791  1.228 -2.439 -3.556  1.483 -3.029 -2.909  2.409 -3.383 -0.170  1.138 -2.851 -0.165 -1.824 
    ML  1637  1635 6  1640     4     1     1    73   122  -3.777  -3.960  -0.499  -2.689                  0.398 -0.476 -0.029 -0.025 
    MR  1638  1635 6  1640     4     1     1    73   121  -4.809  -3.838  -1.706  -0.766                  0.368 -0.385 -0.191  0.094 
     D  1639  1635 6  1640     4     0     0    71   119  -4.609  -4.290  -2.306  -0.503                 
    IL  1640  1640 5  1640     4     1     1    74   123  -1.686  -2.369  -1.117  -4.855                  0.000  0.000  0.000  0.000 
    IR  1641  1641 6  1641     3     1     1    74   122  -1.442  -0.798  -4.142                          0.000  0.000  0.000  0.000 
                                             [ MATL  382 ]    690      - G - - -
    ML  1642  1641 6  1644     3     1     1    72   120  -6.055  -0.040  -6.308                         -0.336 -1.444  1.184 -0.816 
     D  1643  1641 6  1644     3     0     0    70   118  -6.232  -1.745  -0.539                         
    IL  1644  1644 3  1644     3     1     1    73   121  -1.469  -0.778  -4.169                          0.000  0.000  0.000  0.000 
                                             [ MATL  383 ]    692      - A - - -
    ML  1645  1644 3  1647     3     1     1    71   119  -7.654  -0.026  -6.308                          1.374 -1.362 -1.062 -0.891 
     D  1646  1644 3  1647     3     0     0    69   117  -6.232  -1.745  -0.539                         
    IL  1647  1647 3  1647     3     1     1    72   120  -1.442  -0.798  -4.142                          0.000  0.000  0.000  0.000 
                                             [ MATL  384 ]    693      - a - - -
    ML  1648  1647 3  1650     3     1     1    70   118  -8.067  -0.028  -6.014                          0.702 -0.468 -0.450 -0.123 
     D  1649  1647 3  1650     3     0     0    69   117  -5.655  -0.769  -1.346                         
    IL  1650  1650 3  1650     3     1     1    71   119  -1.925  -0.554  -4.164                          0.000  0.000  0.000  0.000 
                                             [ MATR  385 ]      -    741 - A - -
    MR  1651  1650 3  1653     3     1     1    69   117  -8.062  -0.023  -6.379                          1.361 -1.394 -1.040 -0.823 
     D  1652  1650 3  1653     3     0     0    67   115  -6.472  -1.551  -0.627                         
    IR  1653  1653 3  1653     3     1     1    70   118  -1.925  -0.554  -4.164                          0.000  0.000  0.000  0.000 
                                             [ MATR  386 ]      -    740 - U - -
    MR  1654  1653 3  1656     3     1     1    68   116  -8.067  -0.041  -5.367                         -0.403 -0.719 -1.226  1.143 
     D  1655  1653 3  1656     3     0     0    66   114  -6.439  -1.616  -0.594                         
    IR  1656  1656 3  1656     3     1     1    69   117  -1.925  -0.554  -4.164                          0.000  0.000  0.000  0.000 
                                             [ MATR  387 ]      -    739 - g - -
    MR  1657  1656 3  1659     3     1     1    67   115  -8.049  -0.023  -6.367                         -0.336 -1.198  0.996 -0.364 
     D  1658  1656 3  1659     3     0     0    66   114  -6.551  -1.505  -0.651                         
    IR  1659  1659 3  1659     3     1     1    68   116  -1.925  -0.554  -4.164                          0.000  0.000  0.000  0.000 
                                             [ MATR  388 ]      -    738 - g - -
    MR  1660  1659 3  1662     5     1     1    66   114  -6.821  -0.047  -6.636  -6.849  -7.740         -0.055 -0.825  0.634 -0.119 
     D  1661  1659 3  1662     5     0     0    65   113  -5.401  -0.720  -3.027  -4.458  -2.313         
    IR  1662  1662 3  1662     5     1     1    67   115  -2.408  -0.496  -5.920  -4.087  -5.193          0.000  0.000  0.000  0.000 
                                             [ MATP  389 ]    694    737 g c - -
    MP  1663  1662 3  1667     4     2     2    65   113  -6.610  -6.817  -0.068  -5.231                 -2.774 -2.160 -2.831  1.301 -2.815 -3.599  1.381 -2.184 -2.951  2.492 -3.417 -0.164  1.092 -2.893 -0.524 -1.860 
    ML  1664  1662 3  1667     4     1     1    65   113  -3.758  -3.940  -0.507  -2.670                  0.368 -0.385 -0.191  0.094 
    MR  1665  1662 3  1667     4     1     1    64   112  -4.809  -3.838  -1.706  -0.766                  0.368 -0.385 -0.191  0.094 
     D  1666  1662 3  1667     4     0     0    62   110  -4.609  -4.290  -2.306  -0.503                 
    IL  1667  1667 5  1667     4     1     1    66   114  -1.686  -2.369  -1.117  -4.855                  0.000  0.000  0.000  0.000 
    IR  1668  1668 6  1668     3     1     1    65   113  -1.442  -0.798  -4.142                          0.000  0.000  0.000  0.000 
                                             [ MATL  390 ]    695      - A - - -
    ML  1669  1668 6  1671     3     1     1    63   111  -7.654  -0.026  -6.308                          1.511 -1.690 -1.328 -1.179 
     D  1670  1668 6  1671     3     0     0    61   109  -6.232  -1.745  -0.539                         
    IL  1671  1671 3  1671     3     1     1    64   112  -1.442  -0.798  -4.142                          0.000  0.000  0.000  0.000 
                                             [ MATL  391 ]    696      - a - - -
    ML  1672  1671 3  1674     3     1     1    62   110  -7.654  -0.031  -5.939                          0.860 -0.821 -0.546 -0.099 
     D  1673  1671 3  1674     3     0     0    60   108  -6.232  -1.745  -0.539                         
    IL  1674  1674 3  1674     3     1     1    63   111  -1.442  -0.798  -4.142                          0.000  0.000  0.000  0.000 
                                             [ MATL  392 ]    697      - a - - -
    ML  1675  1674 3  1677     3     1     1    61   109  -6.892  -0.172  -3.265                          0.437 -0.463 -0.317  0.162 
     D  1676  1674 3  1677     3     0     0    60   108  -6.269  -1.782  -0.522                         
    IL  1677  1677 3  1677     3     1     1    62   110  -1.451  -0.791  -4.151                          0.000  0.000  0.000  0.000 
                                             [ MATL  393 ]    699      - a - - -
    ML  1678  1677 3  1680     3     1     1    60   109  -7.510  -0.028  -6.164                          0.404 -0.365 -0.309  0.128 
     D  1679  1677 3  1680     3     0     0    59   107  -6.979  -0.820  -1.232                         
    IL  1680  1680 3  1680     3     1     1    61   109  -1.442  -0.798  -4.142                          0.000  0.000  0.000  0.000 
                                             [ MATL  394 ]    700      - a - - -
    ML  1681  1680 3  1683     3     1     1    59   108  -8.062  -0.023  -6.379                          0.436 -0.416 -0.255  0.084 
     D  1682  1680 3  1683     3     0     0    58   106  -5.678  -0.753  -1.370                         
    IL  1683  1683 3  1683     3     1     1    60   108  -1.925  -0.554  -4.164                          0.000  0.000  0.000  0.000 
                                             [ MATR  395 ]      -    736 - A - -
    MR  1684  1683 3  1686     3     1     1    58   107  -8.067  -0.023  -6.384                          1.425 -1.417 -1.265 -0.933 
     D  1685  1683 3  1686     3     0     0    56   104  -6.439  -1.616  -0.594                         
    IR  1686  1686 3  1686     3     1     1    59   107  -1.925  -0.554  -4.164                          0.000  0.000  0.000  0.000 
                                             [ MATR  396 ]      -    735 - G - -
    MR  1687  1686 3  1689     3     1     1    58   106  -8.067  -0.023  -6.384                         -0.924 -2.027  1.512 -1.411 
     D  1688  1686 3  1689     3     0     0    55   103  -6.439  -1.616  -0.594                         
    IR  1689  1689 3  1689     3     1     1    58   106  -1.925  -0.554  -4.164                          0.000  0.000  0.000  0.000 
                                             [ MATR  397 ]      -    734 - u - -
    MR  1690  1689 3  1692     3     1     1    57   105  -8.067  -0.244  -2.717                         -0.349 -0.614 -0.804  0.992 
     D  1691  1689 3  1692     3     0     0    54   102  -6.439  -1.616  -0.594                         
    IR  1692  1692 3  1692     3     1     1    57   105  -1.925  -0.554  -4.164                          0.000  0.000  0.000  0.000 
                                             [ MATR  398 ]      -    733 - u - -
    MR  1693  1692 3  1695     3     1     1    56   104  -5.306  -0.058  -6.166                          0.054 -0.198 -0.486  0.460 
     D  1694  1692 3  1695     3     0     0    53   101  -7.383  -2.561  -0.278                         
    IR  1695  1695 3  1695     3     1     1    56   104  -1.955  -0.537  -4.245                          0.000  0.000  0.000  0.000 
                                             [ MATR  399 ]      -    730 - u - -
    MR  1696  1695 3  1698     5     1     1    55   103  -6.627  -0.054  -6.442  -6.655  -7.546          0.213 -0.284 -0.330  0.292 
     D  1697  1695 3  1698     5     0     0    52   100  -5.989  -1.319  -3.616  -5.047  -1.084         
    IR  1698  1698 3  1698     5     1     1    55   103  -2.408  -0.496  -5.920  -4.087  -5.193          0.000  0.000  0.000  0.000 
                                             [ MATP  400 ]    701    729 c g - -
    MP  1699  1698 3  1703     6     2     2    54   102  -8.908  -8.847  -0.024  -7.624  -7.904  -8.299 -2.678 -2.366 -2.760  1.223 -2.361 -3.542  1.911 -2.875 -2.817  1.887 -3.310 -0.045  1.467 -2.861 -0.204 -1.686 
    ML  1700  1698 3  1703     6     1     1    52   100  -6.250  -6.596  -1.310  -1.005  -6.446  -3.975  0.368 -0.385 -0.191  0.094 
    MR  1701  1698 3  1703     6     1     1    52   100  -6.988  -5.717  -1.625  -5.695  -0.829  -3.908  0.368 -0.385 -0.191  0.094 
     D  1702  1698 3  1703     6     0     0    47    95  -9.950  -8.649  -4.446  -5.128  -5.145  -0.162 
    IL  1703  1703 5  1703     6     1     1    53   101  -2.579  -2.842  -0.760  -4.497  -5.274  -4.934  0.000  0.000  0.000  0.000 
    IR  1704  1704 6  1704     5     1     1    53   101  -2.408  -0.496  -5.920  -4.087  -5.193          0.000  0.000  0.000  0.000 
                                             [ MATP  401 ]    702    728 c g - -
    MP  1705  1704 6  1709     6     2     2    52   100  -8.908  -8.847  -0.024  -7.624  -7.904  -8.299 -2.642 -2.393 -2.731  1.220 -2.383 -3.512  2.004 -2.820 -2.776  1.739 -3.273 -0.316  1.485 -2.843  0.055 -1.444 
    ML  1706  1704 6  1709     6     1     1    50    98  -6.250  -6.596  -1.310  -1.005  -6.446  -3.975  0.368 -0.385 -0.191  0.094 
    MR  1707  1704 6  1709     6     1     1    49    98  -6.988  -5.717  -1.625  -5.695  -0.829  -3.908  0.368 -0.385 -0.191  0.094 
     D  1708  1704 6  1709     6     0     0    46    94  -9.950  -8.649  -4.446  -5.128  -5.145  -0.162 
    IL  1709  1709 5  1709     6     1     1    51    99  -2.579  -2.842  -0.760  -4.497  -5.274  -4.934  0.000  0.000  0.000  0.000 
    IR  1710  1710 6  1710     5     1     1    51    99  -2.408  -0.496  -5.920  -4.087  -5.193          0.000  0.000  0.000  0.000 
                                             [ MATP  402 ]    703    727 g c - -
    MP  1711  1710 6  1715     4     2     2    50    98  -6.352  -2.628  -0.346  -4.674                 -2.396 -2.119 -2.515  1.296 -2.308 -3.310  1.791 -2.699 -2.248  1.827 -3.086 -0.290  1.480 -2.619  0.005 -1.391 
    ML  1712  1710 6  1715     4     1     1    49    97  -3.758  -3.940  -0.507  -2.670                  0.368 -0.385 -0.191  0.094 
    MR  1713  1710 6  1715     4     1     1    47    95  -4.809  -3.838  -1.706  -0.766                  0.368 -0.385 -0.191  0.094 
     D  1714  1710 6  1715     4     0     0    45    93  -5.425  -5.107  -3.122  -0.264                 
    IL  1715  1715 5  1715     4     1     1    50    98  -1.686  -2.369  -1.117  -4.855                  0.000  0.000  0.000  0.000 
    IR  1716  1716 6  1716     3     1     1    49    97  -1.392  -0.792  -4.595                          0.000  0.000  0.000  0.000 
                                             [ MATL  403 ]    704      - a - - -
    ML  1717  1716 6  1719     3     1     1    48    96  -7.411  -0.041  -5.498                          0.168 -0.305 -0.075  0.161 
     D  1718  1716 6  1719     3     0     0    43    91  -7.309  -2.822  -0.231                         
    IL  1719  1719 3  1719     3     1     1    48    96  -1.442  -0.798  -4.142                          0.000  0.000  0.000  0.000 
                                             [ MATL  404 ]    705      - u - - -
    ML  1720  1719 3  1722     3     1     1    47    95  -7.401  -0.042  -5.443                          0.168 -0.411 -0.178  0.311 
     D  1721  1719 3  1722     3     0     0    41    89  -7.338  -2.851  -0.226                         
    IL  1722  1722 3  1722     3     1     1    47    95  -1.442  -0.798  -4.142                          0.000  0.000  0.000  0.000 
                                             [ MATL  405 ]    706      - a - - -
    ML  1723  1722 3  1725     3     1     1    46    94  -2.105  -0.446  -4.896                          0.406 -0.496 -0.272  0.187 
     D  1724  1722 3  1725     3     0     0    35    83  -7.370  -2.883  -0.220                         
    IL  1725  1725 3  1725     3     1     1    48    96  -0.553  -1.736  -5.770                          0.000  0.000  0.000  0.000 
                                             [ MATL  406 ]    716      - u - - -
    ML  1726  1725 3  1728     3     1     1    19    38  -7.362  -0.031  -6.016                          0.279 -0.398 -0.351  0.315 
     D  1727  1725 3  1728     3     0     0    18    36  -7.440  -2.341  -0.328                         
    IL  1728  1728 3  1728     3     1     1    22    41  -1.442  -0.798  -4.142                          0.000  0.000  0.000  0.000 
                                             [ MATL  407 ]    717      - u - - -
    ML  1729  1728 3  1731     3     1     1    18    37  -7.401  -0.031  -6.055                          0.263 -0.314 -0.357  0.281 
     D  1730  1728 3  1731     3     0     0    16    35  -7.338  -2.749  -0.243                         
    IL  1731  1731 3  1731     3     1     1    21    40  -1.442  -0.798  -4.142                          0.000  0.000  0.000  0.000 
                                             [ MATL  408 ]    718      - u - - -
    ML  1732  1731 3  1734     3     1     1    17    35  -7.406  -0.030  -6.060                          0.180 -0.207 -0.303  0.251 
     D  1733  1731 3  1734     3     0     0    15    34  -7.323  -2.735  -0.245                         
    IL  1734  1734 3  1734     3     1     1    20    39  -1.442  -0.798  -4.142                          0.000  0.000  0.000  0.000 
                                             [ MATL  409 ]    719      - u - - -
    ML  1735  1734 3  1737     3     1     1    15    34  -7.411  -0.030  -6.065                          0.055 -0.144 -0.325  0.331 
     D  1736  1734 3  1737     3     0     0    14    33  -7.309  -2.086  -0.399                         
    IL  1737  1737 3  1737     3     1     1    19    37  -1.442  -0.798  -4.142                          0.000  0.000  0.000  0.000 
                                             [ MATL  410 ]    720      - a - - -
    ML  1738  1737 3  1740     3     1     1    13    32  -7.458  -0.029  -6.112                          0.487 -0.437 -0.665  0.298 
     D  1739  1737 3  1740     3     0     0    13    31  -7.166  -2.053  -0.411                         
    IL  1740  1740 3  1740     3     1     1    18    36  -1.442  -0.798  -4.142                          0.000  0.000  0.000  0.000 
                                             [ MATL  411 ]    721      - u - - -
    ML  1741  1740 3  1743     2     1     1     1     1       *   0.000                                  0.164 -0.480 -0.176  0.353 
     D  1742  1740 3  1743     2     0     0     0     0       *   0.000                                 
    IL  1743  1743 3  1743     2     1     1    13    28  -1.823  -0.479                                  0.000  0.000  0.000  0.000 
                                             [ END   412 ]      -      - - - - -
     E  1744  1743 3    -1     0     0     0     0     0                                                 
                                             [ BEGR  451 ]      -      - - - - -
     S  1745    68 1  1746     3   181   243   359   403  -7.662  -0.025  -6.316                         
    IL  1746  1746 2  1746     3   181   244   361   405  -1.442  -0.798  -4.142                          0.000  0.000  0.000  0.000 
                                             [ MATL  452 ]    811      - G - - -
    ML  1747  1746 2  1749     3   181   243   359   403  -7.662  -0.025  -6.316                         -0.940 -2.046  1.519 -1.431 
     D  1748  1746 2  1749     3   176   239   357   401  -6.174  -1.687  -0.566                         
    IL  1749  1749 3  1749     3   181   243   360   404  -1.442  -0.798  -4.142                          0.000  0.000  0.000  0.000 
                                             [ MATL  453 ]    812      - G - - -
    ML  1750  1749 3  1752     3   180   242   358   402  -7.662  -0.025  -6.316                         -0.853 -1.986  1.489 -1.372 
     D  1751  1749 3  1752     3   175   238   356   400  -6.174  -1.687  -0.566                         
    IL  1752  1752 3  1752     3   180   242   359   403  -1.442  -0.798  -4.142                          0.000  0.000  0.000  0.000 
                                             [ MATL  454 ]    813      - A - - -
    ML  1753  1752 3  1755     3   179   241   357   401  -7.662  -0.025  -6.316                          1.328 -1.287 -1.110 -0.697 
     D  1754  1752 3  1755     3   175   237   355   399  -6.174  -1.687  -0.566                         
    IL  1755  1755 3  1755     3   179   241   358   402  -1.442  -0.798  -4.142                          0.000  0.000  0.000  0.000 
                                             [ MATL  455 ]    814      - a - - -
    ML  1756  1755 3  1758     3   178   240   356   400  -7.662  -0.025  -6.316                          0.573 -0.676 -0.662  0.328 
     D  1757  1755 3  1758     3   174   236   354   398  -6.174  -1.687  -0.566                         
    IL  1758  1758 3  1758     3   178   240   357   401  -1.442  -0.798  -4.142                          0.000  0.000  0.000  0.000 
                                             [ MATL  456 ]    815      - U - - -
    ML  1759  1758 3  1761     3   177   239   355   399  -7.662  -0.025  -6.316                         -0.951 -1.047 -1.650  1.422 
     D  1760  1758 3  1761     3   173   235   353   397  -6.174  -1.687  -0.566                         
    IL  1761  1761 3  1761     3   177   239   356   400  -1.442  -0.798  -4.142                          0.000  0.000  0.000  0.000 
                                             [ MATL  457 ]    816      - u - - -
    ML  1762  1761 3  1764     3   176   238   354   398  -7.662  -0.025  -6.316                         -0.354 -0.202 -0.977  0.880 
     D  1763  1761 3  1764     3   172   234   352   396  -6.174  -1.687  -0.566                         
    IL  1764  1764 3  1764     3   176   238   355   399  -1.442  -0.798  -4.142                          0.000  0.000  0.000  0.000 
                                             [ MATL  458 ]    817      - A - - -
    ML  1765  1764 3  1767     3   175   237   353   397  -7.662  -0.025  -6.316                          1.551 -1.775 -1.466 -1.264 
     D  1766  1764 3  1767     3   171   234   351   395  -6.174  -1.687  -0.566                         
    IL  1767  1767 3  1767     3   175   237   354   398  -1.442  -0.798  -4.142                          0.000  0.000  0.000  0.000 
                                             [ MATL  459 ]    818      - u - - -
    ML  1768  1767 3  1770     3   175   237   352   396  -7.662  -0.025  -6.316                         -0.481  0.456 -1.234  0.572 
     D  1769  1767 3  1770     3   170   233   350   394  -6.174  -1.687  -0.566                         
    IL  1770  1770 3  1770     3   174   237   353   397  -1.442  -0.798  -4.142                          0.000  0.000  0.000  0.000 
                                             [ MATL  460 ]    819      - U - - -
    ML  1771  1770 3  1773     3   174   236   351   395  -7.662  -0.025  -6.316                         -0.951 -1.047 -1.650  1.422 
     D  1772  1770 3  1773     3   169   232   349   393  -6.174  -1.687  -0.566                         
    IL  1773  1773 3  1773     3   174   236   352   396  -1.442  -0.798  -4.142                          0.000  0.000  0.000  0.000 
                                             [ MATL  461 ]    820      - G - - -
    ML  1774  1773 3  1776     5   173   235   350   394  -6.833  -0.047  -6.648  -6.861  -7.752         -0.660 -1.848  1.414 -1.236 
     D  1775  1773 3  1776     5   168   231   348   393  -4.959  -0.803  -4.221  -2.596  -2.508         
    IL  1776  1776 3  1776     5   172   234   350   395  -2.408  -0.496  -4.087  -5.920  -5.193          0.000  0.000  0.000  0.000 
                                             [ MATP  462 ]    821   1199 G C - -
    MP  1777  1776 3  1781     6   172   234   349   393  -8.991  -8.930  -0.023  -7.706  -7.986  -8.381 -4.158 -2.820 -4.221  0.573 -4.410 -4.451  0.087 -4.408 -3.920  3.459 -4.303 -0.506 -0.318 -4.078 -1.923 -3.107 
    ML  1778  1776 3  1781     6   169   231   347   392  -6.250  -6.596  -1.310  -1.005  -6.446  -3.975  0.368 -0.385 -0.191  0.094 
    MR  1779  1776 3  1781     6   168   230   347   391  -6.988  -5.717  -1.625  -5.695  -0.829  -3.908  0.368 -0.385 -0.191  0.094 
     D  1780  1776 3  1781     6   165   227   344   388  -9.049  -7.747  -3.544  -4.226  -4.244  -0.319 
    IL  1781  1781 5  1781     6   170   232   348   393  -2.579  -2.842  -0.760  -4.497  -5.274  -4.934  0.000  0.000  0.000  0.000 
    IR  1782  1782 6  1782     5   170   232   348   393  -2.408  -0.496  -5.920  -4.087  -5.193          0.000  0.000  0.000  0.000 
                                             [ MATP  463 ]    822   1198 G C - -
    MP  1783  1782 6  1787     6   170   232   347   391  -8.991  -8.930  -0.023  -7.706  -7.986  -8.381 -4.158 -2.820 -4.221  0.573 -4.410 -4.451  0.087 -4.408 -3.920  3.459 -4.303 -0.506 -0.318 -4.078 -1.923 -3.107 
    ML  1784  1782 6  1787     6   168   230   346   390  -6.250  -6.596  -1.310  -1.005  -6.446  -3.975  0.368 -0.385 -0.191  0.094 
    MR  1785  1782 6  1787     6   167   229   345   390  -6.988  -5.717  -1.625  -5.695  -0.829  -3.908  0.368 -0.385 -0.191  0.094 
     D  1786  1782 6  1787     6   164   226   343   387  -9.049  -7.747  -3.544  -4.226  -4.244  -0.319 
    IL  1787  1787 5  1787     6   169   231   346   391  -2.579  -2.842  -0.760  -4.497  -5.274  -4.934  0.000  0.000  0.000  0.000 
    IR  1788  1788 6  1788     5   169   231   346   391  -2.408  -0.496  -5.920  -4.087  -5.193          0.000  0.000  0.000  0.000 
                                             [ MATP  464 ]    823   1197 c g - -
    MP  1789  1788 6  1793     4   168   230   345   389  -6.619  -6.826  -0.067  -5.240                 -3.590 -3.477 -3.437  0.218 -2.376 -3.972  2.996 -3.094 -3.467  0.557 -3.829 -1.464  1.564 -3.705 -0.010 -2.337 
    ML  1790  1788 6  1793     4   167   229   344   389  -3.758  -3.940  -0.507  -2.670                  0.368 -0.385 -0.191  0.094 
    MR  1791  1788 6  1793     4   165   227   343   388  -4.809  -3.838  -1.706  -0.766                  0.368 -0.385 -0.191  0.094 
     D  1792  1788 6  1793     4   164   226   342   387  -4.568  -4.250  -2.265  -0.520                 
    IL  1793  1793 5  1793     4   168   229   345   390  -1.686  -2.369  -1.117  -4.855                  0.000  0.000  0.000  0.000 
    IR  1794  1794 6  1794     3   167   229   345   389  -1.442  -0.798  -4.142                          0.000  0.000  0.000  0.000 
                                             [ MATL  465 ]    824      - G - - -
    ML  1795  1794 6  1797     3   166   228   343   387  -7.662  -0.025  -6.316                         -0.462 -1.295  1.091 -0.441 
     D  1796  1794 6  1797     3   163   225   341   385  -6.174  -1.687  -0.566                         
    IL  1797  1797 3  1797     3   166   228   344   388  -1.442  -0.798  -4.142                          0.000  0.000  0.000  0.000 
                                             [ MATL  466 ]    825      - U - - -
    ML  1798  1797 3  1800     3   165   227   342   386  -7.662  -0.025  -6.316                         -0.799 -0.963 -1.522  1.358 
     D  1799  1797 3  1800     3   162   224   340   384  -6.174  -1.687  -0.566                         
    IL  1800  1800 3  1800     3   166   227   343   387  -1.442  -0.798  -4.142                          0.000  0.000  0.000  0.000 
                                             [ MATL  467 ]    826      - A - - -
    ML  1801  1800 3  1803     3   165   226   341   385  -7.662  -0.025  -6.316                          1.551 -1.775 -1.466 -1.264 
     D  1802  1800 3  1803     3   162   224   339   383  -6.174  -1.687  -0.566                         
    IL  1803  1803 3  1803     3   165   226   342   386  -1.442  -0.798  -4.142                          0.000  0.000  0.000  0.000 
                                             [ MATL  468 ]    827      - A - - -
    ML  1804  1803 3  1806     3   164   225   340   384  -7.662  -0.025  -6.316                          1.551 -1.775 -1.466 -1.264 
     D  1805  1803 3  1806     3   161   223   338   383  -6.174  -1.687  -0.566                         
    IL  1806  1806 3  1806     3   164   226   341   385  -1.442  -0.798  -4.142                          0.000  0.000  0.000  0.000 
                                             [ MATL  469 ]    828      - A - - -
    ML  1807  1806 3  1809     5   163   224   339   383  -6.833  -0.047  -6.648  -6.861  -7.752          1.551 -1.775 -1.466 -1.264 
     D  1808  1806 3  1809     5   161   222   338   382  -4.959  -0.803  -4.221  -2.596  -2.508         
    IL  1809  1809 3  1809     5   163   224   339   384  -2.408  -0.496  -4.087  -5.920  -5.193          0.000  0.000  0.000  0.000 
                                             [ MATP  470 ]    829   1196 G C - -
    MP  1810  1809 3  1814     4   162   223   338   382  -6.619  -6.826  -0.067  -5.240                 -4.117 -2.797 -4.179  0.634 -4.390 -4.442  0.106 -4.376 -3.896  3.443 -4.283 -0.480 -0.289 -4.050 -1.902 -3.067 
    ML  1811  1809 3  1814     4   161   222   337   382  -3.758  -3.940  -0.507  -2.670                  0.368 -0.385 -0.191  0.094 
    MR  1812  1809 3  1814     4   160   222   337   381  -4.809  -3.838  -1.706  -0.766                  0.368 -0.385 -0.191  0.094 
     D  1813  1809 3  1814     4   159   221   336   380  -4.568  -4.250  -2.265  -0.520                 
    IL  1814  1814 5  1814     4   161   223   338   383  -1.686  -2.369  -1.117  -4.855                  0.000  0.000  0.000  0.000 
    IR  1815  1815 6  1815     3   161   223   338   382  -1.442  -0.798  -4.142                          0.000  0.000  0.000  0.000 
                                             [ MATL  471 ]    830      - g - - -
    ML  1816  1815 6  1818     2   160   221   336   380  -7.985  -0.006                                  0.046 -0.513  0.468 -0.179 
     D  1817  1815 6  1818     2   159   220   335   379  -8.445  -0.004                                 
    IL  1818  1818 3  1818     2   160   222   337   381  -1.823  -0.479                                  0.000  0.000  0.000  0.000 
                                             [ BIF   472 ]      -      - - - - -
     B  1819  1818 3  1820  2396   159   220   335   379                                                 
                                             [ BEGL  473 ]      -      - - - - -
     S  1820  1819 1  1821     4    65   118   219   262  -0.050  -6.677  -6.084  -6.724                 
                                             [ MATP  474 ]    831   1029 G C - -
    MP  1821  1820 1  1825     6    66   118   219   262  -7.186  -8.930  -0.030  -7.706  -7.986  -8.381 -4.073 -2.773 -4.134  0.698 -4.363 -4.431  0.130 -4.339 -3.871  3.424 -4.262 -0.453 -0.256 -4.020 -1.876 -3.023 
    ML  1822  1820 1  1825     6    62   115   217   260  -6.250  -6.596  -1.310  -1.005  -6.446  -3.975  0.368 -0.385 -0.191  0.094 
    MR  1823  1820 1  1825     6    61   114   217   260  -6.988  -5.717  -1.625  -5.695  -0.829  -3.908  0.368 -0.385 -0.191  0.094 
     D  1824  1820 1  1825     6    57   110   213   257  -9.049  -7.747  -3.544  -4.226  -4.244  -0.319 
    IL  1825  1825 5  1825     6    64   116   218   262  -2.642  -2.905  -0.718  -4.560  -5.336  -4.997  0.000  0.000  0.000  0.000 
    IR  1826  1826 6  1826     5    64   116   218   261  -2.408  -0.496  -5.920  -4.087  -5.193          0.000  0.000  0.000  0.000 
                                             [ MATP  475 ]    833   1028 c g - -
    MP  1827  1826 6  1831     6    64   116   217   260  -8.991  -8.930  -0.023  -7.706  -7.986  -8.381 -3.076 -2.900 -3.086  0.913 -2.378 -3.801  2.322 -2.957 -3.103  1.207 -3.566 -0.863  1.997 -3.265 -0.072 -2.013 
    ML  1828  1826 6  1831     6    61   114   215   258  -6.250  -6.596  -1.310  -1.005  -6.446  -3.975  0.368 -0.385 -0.191  0.094 
    MR  1829  1826 6  1831     6    60   113   215   258  -6.988  -5.717  -1.625  -5.695  -0.829  -3.908  0.368 -0.385 -0.191  0.094 
     D  1830  1826 6  1831     6    57   109   212   255  -9.049  -7.747  -3.544  -4.226  -4.244  -0.319 
    IL  1831  1831 5  1831     6    62   115   216   260  -2.579  -2.842  -0.760  -4.497  -5.274  -4.934  0.000  0.000  0.000  0.000 
    IR  1832  1832 6  1832     5    62   115   216   259  -2.408  -0.496  -5.920  -4.087  -5.193          0.000  0.000  0.000  0.000 
                                             [ MATP  476 ]    834   1027 g c - -
    MP  1833  1832 6  1837     6    62   114   215   258  -8.991  -8.930  -0.023  -7.706  -7.986  -8.381 -3.090 -2.395 -3.114  1.329 -3.098 -3.853  1.383 -3.339 -3.215  2.603 -3.658 -0.080  1.008 -3.162 -0.726 -2.079 
    ML  1834  1832 6  1837     6    60   112   213   257  -6.250  -6.596  -1.310  -1.005  -6.446  -3.975  0.368 -0.385 -0.191  0.094 
    MR  1835  1832 6  1837     6    59   111   213   256  -6.988  -5.717  -1.625  -5.695  -0.829  -3.908  0.368 -0.385 -0.191  0.094 
     D  1836  1832 6  1837     6    56   109   211   254  -9.049  -7.747  -3.544  -4.226  -4.244  -0.319 
    IL  1837  1837 5  1837     6    61   113   214   258  -2.579  -2.842  -0.760  -4.497  -5.274  -4.934  0.000  0.000  0.000  0.000 
    IR  1838  1838 6  1838     5    61   113   214   257  -2.408  -0.496  -5.920  -4.087  -5.193          0.000  0.000  0.000  0.000 
                                             [ MATP  477 ]    835   1026 c g - -
    MP  1839  1838 6  1843     4    60   112   213   256  -6.619  -5.858  -0.080  -5.240                 -3.219 -3.073 -3.188  0.635 -2.361 -3.847  2.685 -2.990 -3.206  1.073 -3.641 -1.055  1.565 -3.387  0.298 -2.105 
    ML  1840  1838 6  1843     4    59   111   212   255  -3.758  -3.940  -0.507  -2.670                  0.368 -0.385 -0.191  0.094 
    MR  1841  1838 6  1843     4    57   110   211   255  -4.809  -3.838  -1.706  -0.766                  0.368 -0.385 -0.191  0.094 
     D  1842  1838 6  1843     4    56   109   210   254  -4.568  -4.250  -2.265  -0.520                 
    IL  1843  1843 5  1843     4    60   112   213   256  -1.686  -2.369  -1.117  -4.855                  0.000  0.000  0.000  0.000 
    IR  1844  1844 6  1844     3    59   111   212   256  -1.462  -0.783  -4.163                          0.000  0.000  0.000  0.000 
                                             [ MATL  478 ]    836      - G - - -
    ML  1845  1844 6  1847     3    58   110   211   254  -8.074  -0.023  -6.392                         -0.835 -1.879  1.465 -1.298 
     D  1846  1844 6  1847     3    55   108   209   253  -5.620  -0.734  -1.403                         
    IL  1847  1847 3  1847     3    58   110   211   255  -1.925  -0.554  -4.164                          0.000  0.000  0.000  0.000 
                                             [ MATR  479 ]      -   1024 - g - -
    MR  1848  1847 3  1850     3    57   109   210   253  -8.074  -0.023  -6.392                         -0.111 -1.077  0.830 -0.281 
     D  1849  1847 3  1850     3    54   106   208   251  -6.390  -1.568  -0.620                         
    IR  1850  1850 3  1850     3    57   109   210   254  -1.925  -0.554  -4.164                          0.000  0.000  0.000  0.000 
                                             [ MATR  480 ]      -   1023 - A - -
    MR  1851  1850 3  1853     5    56   108   209   252  -6.833  -0.047  -6.648  -6.861  -7.752          1.507 -1.627 -1.388 -1.147 
     D  1852  1850 3  1853     5    53   106   207   251  -5.352  -0.707  -2.978  -4.409  -2.404         
    IR  1853  1853 3  1853     5    56   108   209   252  -2.408  -0.496  -5.920  -4.087  -5.193          0.000  0.000  0.000  0.000 
                                             [ MATP  481 ]    837   1022 c g - -
    MP  1854  1853 3  1858     4    56   107   208   251  -6.619  -6.826  -0.084  -4.742                 -1.804 -1.931 -1.981  1.135 -1.607 -2.161  1.752 -2.155 -2.034  1.175 -2.591 -0.430  1.516 -1.891  0.886 -1.093 
    ML  1855  1853 3  1858     4    54   106   207   250  -3.758  -3.940  -0.507  -2.670                  0.368 -0.385 -0.191  0.094 
    MR  1856  1853 3  1858     4    52   104   206   250  -4.809  -3.838  -1.706  -0.766                  0.368 -0.385 -0.191  0.094 
     D  1857  1853 3  1858     4    50   103   205   249  -4.568  -4.250  -2.265  -0.520                 
    IL  1858  1858 5  1858     4    55   107   208   251  -1.686  -2.369  -1.117  -4.855                  0.000  0.000  0.000  0.000 
    IR  1859  1859 6  1859     3    55   107   207   251  -1.442  -0.798  -4.142                          0.000  0.000  0.000  0.000 
                                             [ MATL  482 ]    838      - A - - -
    ML  1860  1859 6  1862     5    54   106   206   249  -6.821  -0.047  -6.636  -6.848  -7.740          1.447 -1.500 -1.225 -1.022 
     D  1861  1859 6  1862     5    50   102   204   248  -5.019  -0.761  -4.280  -2.655  -2.568         
    IL  1862  1862 3  1862     5    53   105   206   249  -2.408  -0.496  -4.087  -5.920  -5.193          0.000  0.000  0.000  0.000 
                                             [ MATP  483 ]    839   1021 g u - -
    MP  1863  1862 3  1867     6    53   105   205   248  -8.991  -8.930  -0.023  -7.706  -7.986  -8.381 -3.245 -2.182 -3.379  1.362 -3.815 -4.555  0.500 -3.466 -3.157  1.841 -3.664  2.547  0.149 -3.813 -1.435 -2.170 
    ML  1864  1862 3  1867     6    50   102   203   246  -6.250  -6.596  -1.310  -1.005  -6.446  -3.975  0.368 -0.385 -0.191  0.094 
    MR  1865  1862 3  1867     6    50   102   203   246  -6.988  -5.717  -1.625  -5.695  -0.829  -3.908  0.368 -0.385 -0.191  0.094 
     D  1866  1862 3  1867     6    47    98   200   243  -9.049  -7.747  -3.544  -4.226  -4.244  -0.319 
    IL  1867  1867 5  1867     6    52   104   204   248  -2.579  -2.842  -0.760  -4.497  -5.274  -4.934  0.000  0.000  0.000  0.000 
    IR  1868  1868 6  1868     5    52   103   204   247  -2.408  -0.496  -5.920  -4.087  -5.193          0.000  0.000  0.000  0.000 
                                             [ MATP  484 ]    840   1020 G C - -
    MP  1869  1868 6  1873     6    51   103   203   246  -8.991  -8.930  -0.023  -7.706  -7.986  -8.381 -3.820 -2.634 -3.872  0.901 -4.193 -4.335  0.315 -4.134 -3.723  3.306 -4.132 -0.129 -0.050 -3.814 -1.710 -2.777 
    ML  1870  1868 6  1873     6    49   101   201   245  -6.250  -6.596  -1.310  -1.005  -6.446  -3.975  0.368 -0.385 -0.191  0.094 
    MR  1871  1868 6  1873     6    49   100   201   244  -6.988  -5.717  -1.625  -5.695  -0.829  -3.908  0.368 -0.385 -0.191  0.094 
     D  1872  1868 6  1873     6    46    98   199   242  -9.049  -7.747  -3.544  -4.226  -4.244  -0.319 
    IL  1873  1873 5  1873     6    50   102   202   246  -2.579  -2.842  -0.760  -4.497  -5.274  -4.934  0.000  0.000  0.000  0.000 
    IR  1874  1874 6  1874     5    50   102   202   245  -2.408  -0.496  -5.920  -4.087  -5.193          0.000  0.000  0.000  0.000 
                                             [ MATP  485 ]    841   1019 c g - -
    MP  1875  1874 6  1879     4    49   101   201   244  -6.619  -6.826  -0.067  -5.240                 -3.399 -3.276 -3.306  0.487 -2.347 -3.899  2.819 -3.026 -3.329  0.754 -3.727 -1.262  1.682 -3.541  0.094 -2.212 
    ML  1876  1874 6  1879     4    48   100   200   243  -3.758  -3.940  -0.507  -2.670                  0.368 -0.385 -0.191  0.094 
    MR  1877  1874 6  1879     4    47    99   199   243  -4.809  -3.838  -1.706  -0.766                  0.368 -0.385 -0.191  0.094 
     D  1878  1874 6  1879     4    46    98   198   242  -4.568  -4.250  -2.265  -0.520                 
    IL  1879  1879 5  1879     4    49   101   201   244  -1.686  -2.369  -1.117  -4.855                  0.000  0.000  0.000  0.000 
    IR  1880  1880 6  1880     3    49   100   200   244  -1.442  -0.798  -4.142                          0.000  0.000  0.000  0.000 
                                             [ MATL  486 ]    842      - G - - -
    ML  1881  1880 6  1883     3    47    99   199   242  -8.074  -0.023  -6.392                         -0.472 -1.309  1.130 -0.541 
     D  1882  1880 6  1883     3    45    97   197   241  -5.620  -0.734  -1.403                         
    IL  1883  1883 3  1883     3    47    99   199   243  -1.925  -0.554  -4.164                          0.000  0.000  0.000  0.000 
                                             [ MATR  487 ]      -   1018 - C - -
    MR  1884  1883 3  1886     3    46    98   198   241  -8.074  -0.023  -6.392                         -1.042  1.364 -1.831 -0.602 
     D  1885  1883 3  1886     3    44    96   196   239  -6.390  -1.568  -0.620                         
    IR  1886  1886 3  1886     3    47    98   198   242  -1.925  -0.554  -4.164                          0.000  0.000  0.000  0.000 
                                             [ MATR  488 ]      -   1017 - A - -
    MR  1887  1886 3  1889     3    45    97   197   240  -8.074  -0.023  -6.392                          1.551 -1.775 -1.466 -1.264 
     D  1888  1886 3  1889     3    44    95   195   239  -6.390  -1.568  -0.620                         
    IR  1889  1889 3  1889     3    46    97   197   241  -1.925  -0.554  -4.164                          0.000  0.000  0.000  0.000 
                                             [ MATR  489 ]      -   1016 - G - -
    MR  1890  1889 3  1892     2    44    96   196   239  -7.985  -0.006                                 -0.940 -2.046  1.519 -1.431 
     D  1891  1889 3  1892     2    44    95   195   238  -4.432  -0.068                                 
    IR  1892  1892 3  1892     2    45    96   196   240  -1.823  -0.479                                  0.000  0.000  0.000  0.000 
                                             [ BIF   490 ]      -      - - - - -
     B  1893  1892 3  1894  2088    43    95   195   238                                                 
                                             [ BEGL  491 ]      -      - - - - -
     S  1894  1893 1  1895     4     0     7    80    99  -0.050  -6.677  -6.084  -6.724                 
                                             [ MATP  492 ]    843    912 G C - -
    MP  1895  1894 1  1899     6     2    11    80    99  -8.991  -8.930  -0.023  -7.706  -7.986  -8.381 -3.953 -2.742 -3.987  0.701 -4.117 -4.352  0.356 -4.180 -3.804  3.357 -4.193 -0.432  0.030 -3.906 -1.648 -2.888 
    ML  1896  1894 1  1899     6     1     4    78    98  -6.250  -6.596  -1.310  -1.005  -6.446  -3.975  0.368 -0.385 -0.191  0.094 
    MR  1897  1894 1  1899     6     1     4    78    98  -6.988  -5.717  -1.625  -5.695  -0.829  -3.908  0.368 -0.385 -0.191  0.094 
     D  1898  1894 1  1899     6     0     0    76    95  -9.049  -7.747  -3.544  -4.226  -4.244  -0.319 
    IL  1899  1899 5  1899     6     1     5    79    99  -2.579  -2.842  -0.760  -4.497  -5.274  -4.934  0.000  0.000  0.000  0.000 
    IR  1900  1900 6  1900     5     1     6    79    99  -2.408  -0.496  -5.920  -4.087  -5.193          0.000  0.000  0.000  0.000 
                                             [ MATP  493 ]    844    911 c g - -
    MP  1901  1900 6  1905     6     2    10    78    97  -8.991  -8.930  -0.023  -7.706  -7.986  -8.381 -2.457 -2.456 -2.683  1.208 -2.209 -3.495  2.023 -2.762 -2.711  1.464 -3.236 -0.357  1.726 -2.809  0.131 -1.699 
    ML  1902  1900 6  1905     6     1     4    76    96  -6.250  -6.596  -1.310  -1.005  -6.446  -3.975  0.368 -0.385 -0.191  0.094 
    MR  1903  1900 6  1905     6     1     4    76    96  -6.988  -5.717  -1.625  -5.695  -0.829  -3.908  0.368 -0.385 -0.191  0.094 
     D  1904  1900 6  1905     6     0     0    74    93  -9.049  -7.747  -3.544  -4.226  -4.244  -0.319 
    IL  1905  1905 5  1905     6     1     5    77    97  -2.579  -2.842  -0.760  -4.497  -5.274  -4.934  0.000  0.000  0.000  0.000 
    IR  1906  1906 6  1906     5     1     5    77    97  -2.408  -0.496  -5.920  -4.087  -5.193          0.000  0.000  0.000  0.000 
                                             [ MATP  494 ]    845    910 c g - -
    MP  1907  1906 6  1911     6     2     9    76    95  -8.991  -8.287  -0.025  -7.706  -7.986  -8.381 -2.460 -2.483 -2.700  1.085 -2.294 -3.512  2.025 -2.764 -2.724  1.434 -3.248 -0.452  1.781 -2.831  0.344 -1.638 
    ML  1908  1906 6  1911     6     1     3    74    94  -6.250  -6.596  -1.310  -1.005  -6.446  -3.975  0.368 -0.385 -0.191  0.094 
    MR  1909  1906 6  1911     6     1     3    74    94  -6.988  -5.717  -1.625  -5.695  -0.829  -3.908  0.368 -0.385 -0.191  0.094 
     D  1910  1906 6  1911     6     0     0    72    91  -9.049  -7.747  -3.544  -4.226  -4.244  -0.319 
    IL  1911  1911 5  1911     6     1     5    75    95  -2.579  -2.842  -0.760  -4.497  -5.274  -4.934  0.000  0.000  0.000  0.000 
    IR  1912  1912 6  1912     5     1     5    75    95  -2.418  -0.493  -5.929  -4.096  -5.202          0.000  0.000  0.000  0.000 
                                             [ MATP  495 ]    846    908 c g - -
    MP  1913  1912 6  1917     6     2     8    74    93  -8.991  -8.930  -0.023  -7.706  -7.986  -8.381 -2.356 -2.219 -2.571  1.293 -2.323 -3.380  1.803 -2.733 -2.624  1.676 -2.977 -0.230  1.686 -2.683  0.001 -1.631 
    ML  1914  1912 6  1917     6     1     3    72    92  -6.250  -6.596  -1.310  -1.005  -6.446  -3.975  0.368 -0.385 -0.191  0.094 
    MR  1915  1912 6  1917     6     1     3    72    92  -6.988  -5.717  -1.625  -5.695  -0.829  -3.908  0.368 -0.385 -0.191  0.094 
     D  1916  1912 6  1917     6     0     0    70    89  -9.049  -7.747  -3.544  -4.226  -4.244  -0.319 
    IL  1917  1917 5  1917     6     1     4    73    93  -2.579  -2.842  -0.760  -4.497  -5.274  -4.934  0.000  0.000  0.000  0.000 
    IR  1918  1918 6  1918     5     1     4    73    93  -2.408  -0.496  -5.920  -4.087  -5.193          0.000  0.000  0.000  0.000 
                                             [ MATP  496 ]    847    907 g c - -
    MP  1919  1918 6  1923     6     2     7    72    91  -8.991  -8.930  -0.023  -7.706  -7.986  -8.381 -2.267 -2.062 -2.467  1.300 -2.188 -3.270  1.680 -2.692 -2.538  1.890 -3.057 -0.133  1.472 -2.568 -0.095 -1.192 
    ML  1920  1918 6  1923     6     1     3    70    90  -6.250  -6.596  -1.310  -1.005  -6.446  -3.975  0.368 -0.385 -0.191  0.094 
    MR  1921  1918 6  1923     6     1     3    70    90  -6.988  -5.717  -1.625  -5.695  -0.829  -3.908  0.368 -0.385 -0.191  0.094 
     D  1922  1918 6  1923     6     0     0    68    88  -9.049  -7.747  -3.544  -4.226  -4.244  -0.319 
    IL  1923  1923 5  1923     6     1     4    71    91  -2.579  -2.842  -0.760  -4.497  -5.274  -4.934  0.000  0.000  0.000  0.000 
    IR  1924  1924 6  1924     5     1     4    71    91  -2.408  -0.496  -5.920  -4.087  -5.193          0.000  0.000  0.000  0.000 
                                             [ MATP  497 ]    848    906 g c - -
    MP  1925  1924 6  1929     6     2     6    70    89  -8.991  -8.930  -0.023  -7.706  -7.986  -8.381 -2.339 -2.118 -2.464  1.317 -2.189 -3.264  1.654 -2.695 -2.538  1.920 -3.055 -0.093  1.352 -2.331  0.198 -1.466 
    ML  1926  1924 6  1929     6     1     2    69    88  -6.250  -6.596  -1.310  -1.005  -6.446  -3.975  0.368 -0.385 -0.191  0.094 
    MR  1927  1924 6  1929     6     1     2    69    88  -6.988  -5.717  -1.625  -5.695  -0.829  -3.908  0.368 -0.385 -0.191  0.094 
     D  1928  1924 6  1929     6     0     0    67    87  -9.049  -7.747  -3.544  -4.226  -4.244  -0.319 
    IL  1929  1929 5  1929     6     1     3    69    89  -2.579  -2.842  -0.760  -4.497  -5.274  -4.934  0.000  0.000  0.000  0.000 
    IR  1930  1930 6  1930     5     1     3    69    89  -2.408  -0.496  -5.920  -4.087  -5.193          0.000  0.000  0.000  0.000 
                                             [ MATP  498 ]    849    905 c g - -
    MP  1931  1930 6  1935     4     2     4    68    87  -6.619  -6.826  -0.067  -5.240                 -2.694 -2.659 -2.599  0.959 -1.996 -3.546  2.200 -2.764 -2.797  1.141 -3.303 -0.788  1.613 -2.936  0.991 -1.782 
    ML  1932  1930 6  1935     4     1     1    68    88  -3.758  -3.940  -0.507  -2.670                  0.368 -0.385 -0.191  0.094 
    MR  1933  1930 6  1935     4     1     1    67    87  -4.809  -3.838  -1.706  -0.766                  0.368 -0.385 -0.191  0.094 
     D  1934  1930 6  1935     4     0     0    66    86  -4.568  -4.250  -2.265  -0.520                 
    IL  1935  1935 5  1935     4     1     3    69    89  -1.686  -2.369  -1.117  -4.855                  0.000  0.000  0.000  0.000 
    IR  1936  1936 6  1936     3     1     2    68    88  -1.442  -0.798  -4.142                          0.000  0.000  0.000  0.000 
                                             [ MATL  499 ]    850      - A - - -
    ML  1937  1936 6  1939     5     1     3    65    84  -5.856  -0.060  -6.648  -6.861  -7.752          1.304 -1.364 -0.799 -0.818 
     D  1938  1936 6  1939     5     0     0    64    83  -4.959  -0.803  -4.221  -2.596  -2.508         
    IL  1939  1939 3  1939     5     1     1    65    85  -2.437  -0.485  -4.116  -5.948  -5.222          0.000  0.000  0.000  0.000 
                                             [ MATP  500 ]    852    904 a u - -
    MP  1940  1939 3  1944     6     2     4    64    83  -8.991  -8.930  -0.023  -7.706  -7.986  -8.381 -2.930 -2.433 -2.990  2.441 -2.888 -3.877  1.376 -3.134 -3.033  1.665 -3.531 -0.248  0.889 -3.181 -0.643 -1.350 
    ML  1941  1939 3  1944     6     1     1    63    82  -6.250  -6.596  -1.310  -1.005  -6.446  -3.975  0.368 -0.385 -0.191  0.094 
    MR  1942  1939 3  1944     6     1     1    63    82  -6.988  -5.717  -1.625  -5.695  -0.829  -3.908  0.368 -0.385 -0.191  0.094 
     D  1943  1939 3  1944     6     0     0    60    80  -9.049  -7.747  -3.544  -4.226  -4.244  -0.319 
    IL  1944  1944 5  1944     6     1     1    64    83  -2.579  -2.842  -0.760  -4.497  -5.274  -4.934  0.000  0.000  0.000  0.000 
    IR  1945  1945 6  1945     5     1     1    63    83  -2.408  -0.496  -5.920  -4.087  -5.193          0.000  0.000  0.000  0.000 
                                             [ MATP  501 ]    853    903 G C - -
    MP  1946  1945 6  1950     4     2     2    62    81  -6.565  -7.811  -0.100  -4.264                 -3.842 -2.054 -3.897  0.815 -4.258 -4.296  0.188 -4.199 -3.749  3.355 -4.147 -0.350 -0.130 -3.793 -1.787 -2.828 
    ML  1947  1945 6  1950     4     1     1    61    81  -2.408  -4.532  -1.293  -1.473                  0.368 -0.385 -0.191  0.094 
    MR  1948  1945 6  1950     4     1     1    61    80  -4.102 -12.528  -0.390  -2.485                  0.368 -0.385 -0.191  0.094 
     D  1949  1945 6  1950     4     0     0    59    78 -12.737 -14.007  -2.036  -0.404                 
    IL  1950  1950 5  1950     4     1     1    62    81  -2.817  -4.319  -0.613  -2.698                  0.000  0.000  0.000  0.000 
    IR  1951  1951 6  1951     3     1     1    62    81  -1.925  -0.554  -4.164                          0.000  0.000  0.000  0.000 
                                             [ MATR  502 ]      -    902 - A - -
    MR  1952  1951 6  1954     3     1     1    60    79  -8.074  -0.023  -6.392                          1.551 -1.775 -1.466 -1.264 
     D  1953  1951 6  1954     3     0     0    59    78  -6.390  -1.568  -0.620                         
    IR  1954  1954 3  1954     3     1     1    61    80  -1.925  -0.554  -4.164                          0.000  0.000  0.000  0.000 
                                             [ MATR  503 ]      -    901 - a - -
    MR  1955  1954 3  1957     5     1     1    59    78  -6.833  -0.047  -6.648  -6.861  -7.752          0.611 -0.730 -0.574  0.261 
     D  1956  1954 3  1957     5     0     0    58    77  -5.352  -0.707  -2.978  -4.409  -2.404         
    IR  1957  1957 3  1957     5     1     1    59    79  -2.408  -0.496  -5.920  -4.087  -5.193          0.000  0.000  0.000  0.000 
                                             [ MATP  504 ]    854    900 u a - -
    MP  1958  1957 3  1962     6     2     2    58    77  -8.991  -8.930  -0.023  -7.706  -7.986  -8.381 -3.348 -3.191 -3.277  0.529 -2.396 -3.906  2.042 -3.042 -3.299  0.837 -3.714 -1.155  2.607 -3.511 -0.091 -2.192 
    ML  1959  1957 3  1962     6     1     1    57    76  -6.250  -6.596  -1.310  -1.005  -6.446  -3.975  0.368 -0.385 -0.191  0.094 
    MR  1960  1957 3  1962     6     1     1    56    76  -6.988  -5.717  -1.625  -5.695  -0.829  -3.908  0.368 -0.385 -0.191  0.094 
     D  1961  1957 3  1962     6     0     0    54    73  -9.049  -7.747  -3.544  -4.226  -4.244  -0.319 
    IL  1962  1962 5  1962     6     1     1    58    77  -2.579  -2.842  -0.760  -4.497  -5.274  -4.934  0.000  0.000  0.000  0.000 
    IR  1963  1963 6  1963     5     1     1    57    77  -2.408  -0.496  -5.920  -4.087  -5.193          0.000  0.000  0.000  0.000 
                                             [ MATP  505 ]    855    899 c g - -
    MP  1964  1963 6  1968     6     2     2    56    75  -8.991  -8.930  -0.023  -7.706  -7.986  -8.381 -3.053 -2.859 -3.073  0.875 -2.396 -3.794  2.438 -2.963 -3.092  1.387 -3.559 -0.819  1.680 -3.236  0.049 -1.999 
    ML  1965  1963 6  1968     6     1     1    55    74  -6.250  -6.596  -1.310  -1.005  -6.446  -3.975  0.368 -0.385 -0.191  0.094 
    MR  1966  1963 6  1968     6     1     1    54    74  -6.988  -5.717  -1.625  -5.695  -0.829  -3.908  0.368 -0.385 -0.191  0.094 
     D  1967  1963 6  1968     6     0     0    52    71  -9.049  -7.747  -3.544  -4.226  -4.244  -0.319 
    IL  1968  1968 5  1968     6     1     1    56    75  -2.579  -2.842  -0.760  -4.497  -5.274  -4.934  0.000  0.000  0.000  0.000 
    IR  1969  1969 6  1969     5     1     1    55    75  -2.408  -0.496  -5.920  -4.087  -5.193          0.000  0.000  0.000  0.000 
                                             [ MATP  506 ]    856    898 g c - -
    MP  1970  1969 6  1974     6     2     2    54    73  -8.991  -8.930  -0.023  -7.706  -7.986  -8.381 -2.555 -2.261 -2.652  1.420 -2.507 -3.437  1.616 -2.866 -2.737  2.077 -2.866 -0.233  1.311 -2.737  0.013 -1.652 
    ML  1971  1969 6  1974     6     1     1    53    72  -6.250  -6.596  -1.310  -1.005  -6.446  -3.975  0.368 -0.385 -0.191  0.094 
    MR  1972  1969 6  1974     6     1     1    52    72  -6.988  -5.717  -1.625  -5.695  -0.829  -3.908  0.368 -0.385 -0.191  0.094 
     D  1973  1969 6  1974     6     0     0    50    69  -9.049  -7.747  -3.544  -4.226  -4.244  -0.319 
    IL  1974  1974 5  1974     6     1     1    54    73  -2.579  -2.842  -0.760  -4.497  -5.274  -4.934  0.000  0.000  0.000  0.000 
    IR  1975  1975 6  1975     5     1     1    53    73  -2.408  -0.496  -5.920  -4.087  -5.193          0.000  0.000  0.000  0.000 
                                             [ MATP  507 ]    857    897 g c - -
    MP  1976  1975 6  1980     6     2     2    52    71  -8.275  -8.930  -0.025  -7.706  -7.986  -8.381 -2.273 -1.834 -2.406  1.374 -2.213 -3.173  1.489 -2.695 -2.188  2.026 -2.984  0.456  1.191 -2.397 -0.261 -1.531 
    ML  1977  1975 6  1980     6     1     1    51    70  -6.250  -6.596  -1.310  -1.005  -6.446  -3.975  0.368 -0.385 -0.191  0.094 
    MR  1978  1975 6  1980     6     1     1    50    70  -6.988  -5.717  -1.625  -5.695  -0.829  -3.908  0.368 -0.385 -0.191  0.094 
     D  1979  1975 6  1980     6     0     0    48    67  -9.049  -7.747  -3.544  -4.226  -4.244  -0.319 
    IL  1980  1980 5  1980     6     1     1    52    71  -2.596  -2.859  -0.749  -4.514  -5.290  -4.950  0.000  0.000  0.000  0.000 
    IR  1981  1981 6  1981     5     1     1    51    71  -2.408  -0.496  -5.920  -4.087  -5.193          0.000  0.000  0.000  0.000 
                                             [ MATP  508 ]    859    896 g c - -
    MP  1982  1981 6  1986     6     2     2    50    69  -8.991  -8.930  -0.023  -7.706  -7.986  -8.381 -2.425 -2.139 -2.547  1.438 -2.362 -3.342  1.756 -2.744 -2.609  1.777 -2.975 -0.079  1.429 -2.647  0.010 -1.468 
    ML  1983  1981 6  1986     6     1     1    49    68  -6.250  -6.596  -1.310  -1.005  -6.446  -3.975  0.368 -0.385 -0.191  0.094 
    MR  1984  1981 6  1986     6     1     1    48    68  -6.988  -5.717  -1.625  -5.695  -0.829  -3.908  0.368 -0.385 -0.191  0.094 
     D  1985  1981 6  1986     6     0     0    46    65  -9.049  -7.747  -3.544  -4.226  -4.244  -0.319 
    IL  1986  1986 5  1986     6     1     1    50    69  -2.579  -2.842  -0.760  -4.497  -5.274  -4.934  0.000  0.000  0.000  0.000 
    IR  1987  1987 6  1987     5     1     1    49    69  -2.408  -0.496  -5.920  -4.087  -5.193          0.000  0.000  0.000  0.000 
                                             [ MATP  509 ]    860    895 c g - -
    MP  1988  1987 6  1992     6     2     2    48    67  -8.991  -8.930  -0.023  -7.706  -7.986  -8.381 -2.422 -2.299 -2.546  1.185 -2.243 -3.356  1.831 -2.706 -2.597  1.727 -2.665 -0.307  1.654 -2.661  0.087 -1.564 
    ML  1989  1987 6  1992     6     1     1    47    66  -6.250  -6.596  -1.310  -1.005  -6.446  -3.975  0.368 -0.385 -0.191  0.094 
    MR  1990  1987 6  1992     6     1     1    46    66  -6.988  -5.717  -1.625  -5.695  -0.829  -3.908  0.368 -0.385 -0.191  0.094 
     D  1991  1987 6  1992     6     0     0    44    63  -9.049  -7.747  -3.544  -4.226  -4.244  -0.319 
    IL  1992  1992 5  1992     6     1     1    48    67  -2.579  -2.842  -0.760  -4.497  -5.274  -4.934  0.000  0.000  0.000  0.000 
    IR  1993  1993 6  1993     5     1     1    47    67  -2.408  -0.496  -5.920  -4.087  -5.193          0.000  0.000  0.000  0.000 
                                             [ MATP  510 ]    861    894 g c - -
    MP  1994  1993 6  1998     6     2     2    46    65  -8.991  -8.930  -0.028  -6.897  -7.986  -8.381 -3.255 -2.429 -3.252  1.175 -3.312 -3.934  1.114 -3.506 -3.360  2.846 -3.777 -0.113  0.765 -3.269 -0.687 -2.209 
    ML  1995  1993 6  1998     6     1     1    45    64  -6.250  -6.596  -1.310  -1.005  -6.446  -3.975  0.368 -0.385 -0.191  0.094 
    MR  1996  1993 6  1998     6     1     1    45    64  -6.988  -5.717  -1.625  -5.695  -0.829  -3.908  0.368 -0.385 -0.191  0.094 
     D  1997  1993 6  1998     6     0     0    42    62  -9.049  -7.747  -3.544  -4.226  -4.244  -0.319 
    IL  1998  1998 5  1998     6     1     1    46    65  -2.579  -2.842  -0.760  -4.497  -5.274  -4.934  0.000  0.000  0.000  0.000 
    IR  1999  1999 6  1999     5     1     1    45    65  -2.408  -0.496  -5.920  -4.087  -5.193          0.000  0.000  0.000  0.000 
                                             [ MATP  511 ]    862    893 c g - -
    MP  2000  1999 6  2004     6     2     2    44    63  -8.985  -8.925  -0.039  -5.989  -7.981  -8.376 -2.412 -2.390 -2.525  0.947 -2.157 -3.308  1.847 -2.632 -2.568  1.255 -3.083 -0.622  1.479 -2.272  1.398 -1.050 
    ML  2001  1999 6  2004     6     1     1    43    63  -6.312  -6.659  -1.223  -1.067  -6.508  -4.038  0.282 -0.367 -0.289  0.251 
    MR  2002  1999 6  2004     6     1     1    43    62  -6.988  -5.717  -1.625  -5.695  -0.829  -3.908  0.368 -0.385 -0.191  0.094 
     D  2003  1999 6  2004     6     0     0    41    61  -9.049  -7.747  -3.544  -4.226  -4.244  -0.319 
    IL  2004  2004 5  2004     6     1     1    44    63  -2.579  -2.842  -0.760  -4.497  -5.274  -4.934  0.000  0.000  0.000  0.000 
    IR  2005  2005 6  2005     5     1     1    43    63  -2.408  -0.496  -5.920  -4.087  -5.193          0.000  0.000  0.000  0.000 
                                             [ MATP  512 ]    863    892 g c - -
    MP  2006  2005 6  2010     4     2     2    42    61  -6.570  -6.777  -0.069  -5.192                 -1.960 -1.754 -2.164  1.223 -2.093 -2.865  1.580 -2.417 -2.084  1.597 -1.320  0.545  1.350 -2.245  0.052 -1.238 
    ML  2007  2005 6  2010     4     1     1    42    62  -3.895  -4.077  -0.453  -2.807                  0.243 -0.292 -0.231  0.199 
    MR  2008  2005 6  2010     4     1     1    42    61  -4.809  -3.838  -1.706  -0.766                  0.368 -0.385 -0.191  0.094 
     D  2009  2005 6  2010     4     0     0    41    60  -4.568  -4.250  -2.265  -0.520                 
    IL  2010  2010 5  2010     4     1     1    44    63  -1.686  -2.369  -1.117  -4.855                  0.000  0.000  0.000  0.000 
    IR  2011  2011 6  2011     3     1     1    43    62  -1.442  -0.798  -4.142                          0.000  0.000  0.000  0.000 
                                             [ MATL  513 ]    864      - A - - -
    ML  2012  2011 6  2014     3     1     1    39    58  -7.662  -0.025  -6.316                          1.267 -1.204 -0.992 -0.606 
     D  2013  2011 6  2014     3     0     0    38    57  -6.174  -1.687  -0.566                         
    IL  2014  2014 3  2014     3     1     1    42    61  -1.442  -0.798  -4.142                          0.000  0.000  0.000  0.000 
                                             [ MATL  514 ]    865      - A - - -
    ML  2015  2014 3  2017     3     1     1    38    57  -7.662  -0.025  -6.316                          1.484 -1.555 -1.350 -1.091 
     D  2016  2014 3  2017     3     0     0    37    56  -6.174  -1.687  -0.566                         
    IL  2017  2017 3  2017     3     1     1    41    60  -1.442  -0.798  -4.142                          0.000  0.000  0.000  0.000 
                                             [ MATL  515 ]    866      - A - - -
    ML  2018  2017 3  2020     3     1     1    37    56  -7.662  -0.025  -6.316                          1.551 -1.775 -1.466 -1.264 
     D  2019  2017 3  2020     3     0     0    36    55  -6.174  -1.687  -0.566                         
    IL  2020  2020 3  2020     3     1     1    40    59  -1.442  -0.798  -4.142                          0.000  0.000  0.000  0.000 
                                             [ MATL  516 ]    867      - u - - -
    ML  2021  2020 3  2023     3     1     1    36    55  -8.074  -0.054  -4.920                         -0.042 -0.690  0.076  0.438 
     D  2022  2020 3  2023     3     0     0    35    54  -5.620  -0.734  -1.403                         
    IL  2023  2023 3  2023     3     1     1    37    56  -1.925  -0.554  -4.164                          0.000  0.000  0.000  0.000 
                                             [ MATR  517 ]      -    891 - u - -
    MR  2024  2023 3  2026     3     1     1    35    54  -8.043  -0.032  -5.807                          0.030  0.001 -0.417  0.297 
     D  2025  2023 3  2026     3     0     0    34    52  -6.585  -1.248  -0.815                         
    IR  2026  2026 3  2026     3     1     1    36    55  -1.925  -0.554  -4.164                          0.000  0.000  0.000  0.000 
                                             [ MATR  518 ]      -    890 - a - -
    MR  2027  2026 3  2029     5     1     1    34    53  -6.826  -0.047  -6.641  -6.853  -7.745          0.846 -0.677 -0.482 -0.216 
     D  2028  2026 3  2029     5     0     0    33    52  -5.383  -0.688  -3.009  -4.440  -2.434         
    IR  2029  2029 3  2029     5     1     1    34    53  -2.408  -0.496  -5.920  -4.087  -5.193          0.000  0.000  0.000  0.000 
                                             [ MATP  519 ]    868    889 c g - -
    MP  2030  2029 3  2034     6     2     2    33    52  -8.991  -8.930  -0.023  -7.706  -7.986  -8.381 -1.262 -1.710 -1.453  1.251 -0.628 -2.562  1.659 -1.826 -1.676  1.140 -2.220 -0.153  1.463 -1.815  0.128 -0.964 
    ML  2031  2029 3  2034     6     1     1    32    50  -6.250  -6.596  -1.310  -1.005  -6.446  -3.975  0.368 -0.385 -0.191  0.094 
    MR  2032  2029 3  2034     6     1     1    31    50  -6.988  -5.717  -1.625  -5.695  -0.829  -3.908  0.368 -0.385 -0.191  0.094 
     D  2033  2029 3  2034     6     0     0    29    48  -9.049  -7.747  -3.544  -4.226  -4.244  -0.319 
    IL  2034  2034 5  2034     6     1     1    33    52  -2.579  -2.842  -0.760  -4.497  -5.274  -4.934  0.000  0.000  0.000  0.000 
    IR  2035  2035 6  2035     5     1     1    32    51  -2.408  -0.496  -5.920  -4.087  -5.193          0.000  0.000  0.000  0.000 
                                             [ MATP  520 ]    869    888 c g - -
    MP  2036  2035 6  2040     6     2     2    31    50  -8.991  -8.342  -0.030  -6.894  -7.986  -8.381 -2.543 -2.463 -2.662  1.079 -2.255 -3.470  2.191 -2.186 -2.682  1.352 -3.206 -0.496  1.703 -2.797  0.001 -1.460 
    ML  2037  2035 6  2040     6     1     1    30    48  -6.250  -6.596  -1.310  -1.005  -6.446  -3.975  0.368 -0.385 -0.191  0.094 
    MR  2038  2035 6  2040     6     1     1    29    48  -6.988  -5.717  -1.625  -5.695  -0.829  -3.908  0.368 -0.385 -0.191  0.094 
     D  2039  2035 6  2040     6     0     0    27    46  -9.049  -7.747  -3.544  -4.226  -4.244  -0.319 
    IL  2040  2040 5  2040     6     1     1    31    50  -2.579  -2.842  -0.760  -4.497  -5.274  -4.934  0.000  0.000  0.000  0.000 
    IR  2041  2041 6  2041     5     1     1    30    49  -2.417  -0.493  -5.928  -4.096  -5.201          0.000  0.000  0.000  0.000 
                                             [ MATP  521 ]    870    886 c g - -
    MP  2042  2041 6  2046     6     2     2    29    48  -8.985  -8.925  -0.023  -7.701  -7.981  -8.376 -3.034 -2.845 -3.056  0.939 -2.385 -3.781  2.388 -2.949 -3.075  1.334 -3.544 -0.808  1.774 -3.221 -0.007 -1.985 
    ML  2043  2041 6  2046     6     1     1    28    46  -6.313  -6.659  -1.222  -1.068  -6.509  -4.038  0.533 -0.499 -0.209 -0.029 
    MR  2044  2041 6  2046     6     1     1    27    46  -6.988  -5.717  -1.625  -5.695  -0.829  -3.908  0.368 -0.385 -0.191  0.094 
     D  2045  2041 6  2046     6     0     0    25    44  -9.049  -7.747  -3.544  -4.226  -4.244  -0.319 
    IL  2046  2046 5  2046     6     1     1    29    48  -2.579  -2.842  -0.760  -4.497  -5.274  -4.934  0.000  0.000  0.000  0.000 
    IR  2047  2047 6  2047     5     1     1    28    47  -2.408  -0.496  -5.920  -4.087  -5.193          0.000  0.000  0.000  0.000 
                                             [ MATP  522 ]    871    885 g c - -
    MP  2048  2047 6  2052     6     2     2    27    46  -8.293  -7.648  -0.029  -7.706  -7.986  -8.381 -2.708 -2.297 -2.792  1.424 -2.543 -3.581  1.796 -2.936 -2.860  1.934 -3.356 -0.274  1.462 -2.885 -0.156 -1.800 
    ML  2049  2047 6  2052     6     1     1    26    44  -6.250  -6.596  -1.310  -1.005  -6.446  -3.975  0.368 -0.385 -0.191  0.094 
    MR  2050  2047 6  2052     6     1     1    25    44  -6.988  -5.717  -1.625  -5.695  -0.829  -3.908  0.368 -0.385 -0.191  0.094 
     D  2051  2047 6  2052     6     0     0    23    42  -9.049  -7.747  -3.544  -4.226  -4.244  -0.319 
    IL  2052  2052 5  2052     6     1     1    27    46  -2.595  -2.858  -0.749  -4.513  -5.289  -4.950  0.000  0.000  0.000  0.000 
    IR  2053  2053 6  2053     5     1     1    26    45  -2.432  -0.487  -5.943  -4.110  -5.216          0.000  0.000  0.000  0.000 
                                             [ MATP  523 ]    873    883 c g - -
    MP  2054  2053 6  2058     6     2     2    25    44  -8.991  -8.930  -0.023  -7.706  -7.986  -8.381 -2.714 -2.420 -2.803  1.243 -2.508 -3.595  1.977 -2.918 -2.856  1.863 -3.355 -0.195  1.458 -2.905 -0.230 -1.551 
    ML  2055  2053 6  2058     6     1     1    24    43  -6.250  -6.596  -1.310  -1.005  -6.446  -3.975  0.368 -0.385 -0.191  0.094 
    MR  2056  2053 6  2058     6     1     1    24    43  -6.988  -5.717  -1.625  -5.695  -0.829  -3.908  0.368 -0.385 -0.191  0.094 
     D  2057  2053 6  2058     6     0     0    22    40  -9.049  -7.747  -3.544  -4.226  -4.244  -0.319 
    IL  2058  2058 5  2058     6     1     1    25    44  -2.579  -2.842  -0.760  -4.497  -5.274  -4.934  0.000  0.000  0.000  0.000 
    IR  2059  2059 6  2059     5     1     1    24    43  -2.408  -0.496  -5.920  -4.087  -5.193          0.000  0.000  0.000  0.000 
                                             [ MATP  524 ]    874    882 g c - -
    MP  2060  2059 6  2064     6     2     2    23    42  -8.991  -8.930  -0.023  -7.706  -7.986  -8.381 -2.978 -2.317 -3.006  1.421 -3.042 -3.754  1.305 -3.271 -3.135  2.533 -3.579  0.127  0.967 -3.047 -0.521 -1.996 
    ML  2061  2059 6  2064     6     1     1    22    41  -6.250  -6.596  -1.310  -1.005  -6.446  -3.975  0.368 -0.385 -0.191  0.094 
    MR  2062  2059 6  2064     6     1     1    22    41  -6.988  -5.717  -1.625  -5.695  -0.829  -3.908  0.368 -0.385 -0.191  0.094 
     D  2063  2059 6  2064     6     0     0    21    39  -9.049  -7.747  -3.544  -4.226  -4.244  -0.319 
    IL  2064  2064 5  2064     6     1     1    23    42  -2.579  -2.842  -0.760  -4.497  -5.274  -4.934  0.000  0.000  0.000  0.000 
    IR  2065  2065 6  2065     5     1     1    22    41  -2.408  -0.496  -5.920  -4.087  -5.193          0.000  0.000  0.000  0.000 
                                             [ MATP  525 ]    875    881 G C - -
    MP  2066  2065 6  2070     4     2     2    21    40  -6.619  -6.826  -0.067  -5.240                 -4.011 -2.729 -4.078  0.756 -4.386 -4.420  0.113 -4.313 -3.836  3.404 -4.235 -0.333 -0.239 -3.974 -1.890 -2.969 
    ML  2067  2065 6  2070     4     1     1    22    41  -3.758  -3.940  -0.507  -2.670                  0.368 -0.385 -0.191  0.094 
    MR  2068  2065 6  2070     4     1     1    21    40  -4.809  -3.838  -1.706  -0.766                  0.368 -0.385 -0.191  0.094 
     D  2069  2065 6  2070     4     0     0    20    39  -4.568  -4.250  -2.265  -0.520                 
    IL  2070  2070 5  2070     4     1     1    23    42  -1.686  -2.369  -1.117  -4.855                  0.000  0.000  0.000  0.000 
    IR  2071  2071 6  2071     3     1     1    22    41  -1.442  -0.798  -4.142                          0.000  0.000  0.000  0.000 
                                             [ MATL  526 ]    876      - C - - -
    ML  2072  2071 6  2074     3     1     1    18    36  -7.662  -0.025  -6.316                         -0.674  1.156 -1.519 -0.331 
     D  2073  2071 6  2074     3     0     0    17    36  -6.174  -1.687  -0.566                         
    IL  2074  2074 3  2074     3     1     1    21    40  -1.442  -0.798  -4.142                          0.000  0.000  0.000  0.000 
                                             [ MATL  527 ]    877      - U - - -
    ML  2075  2074 3  2077     3     1     1    16    35  -7.662  -0.025  -6.316                         -0.561 -0.702 -1.170  1.178 
     D  2076  2074 3  2077     3     0     0    16    34  -6.174  -1.687  -0.566                         
    IL  2077  2077 3  2077     3     1     1    20    38  -1.442  -0.798  -4.142                          0.000  0.000  0.000  0.000 
                                             [ MATL  528 ]    878      - c - - -
    ML  2078  2077 3  2080     3     1     1    15    33  -7.662  -0.025  -6.316                         -0.484  0.709 -1.264  0.304 
     D  2079  2077 3  2080     3     0     0    15    33  -6.174  -1.687  -0.566                         
    IL  2080  2080 3  2080     3     1     1    19    37  -1.442  -0.798  -4.142                          0.000  0.000  0.000  0.000 
                                             [ MATL  529 ]    879      - A - - -
    ML  2081  2080 3  2083     3     1     1    13    32  -7.662  -0.025  -6.316                          1.551 -1.775 -1.466 -1.264 
     D  2082  2080 3  2083     3     0     0    13    32  -6.174  -1.687  -0.566                         
    IL  2083  2083 3  2083     3     1     1    18    36  -1.442  -0.798  -4.142                          0.000  0.000  0.000  0.000 
                                             [ MATL  530 ]    880      - A - - -
    ML  2084  2083 3  2086     2     1     1     1     1       *   0.000                                  1.381 -1.264 -1.210 -0.870 
     D  2085  2083 3  2086     2     0     0     0     0       *   0.000                                 
    IL  2086  2086 3  2086     2     1     1    13    28  -1.823  -0.479                                  0.000  0.000  0.000  0.000 
                                             [ END   531 ]      -      - - - - -
     E  2087  2086 3    -1     0     0     0     0     0                                                 
                                             [ BEGR  532 ]      -      - - - - -
     S  2088  1893 1  2089     3    11    46   131   175  -7.662  -0.025  -6.316                         
    IL  2089  2089 2  2089     3    11    46   133   176  -1.442  -0.798  -4.142                          0.000  0.000  0.000  0.000 
                                             [ MATL  533 ]    913      - U - - -
    ML  2090  2089 2  2092     3    11    46   131   175  -7.662  -0.025  -6.316                         -0.951 -1.047 -1.650  1.422 
     D  2091  2089 2  2092     3     7    40   129   173  -6.174  -1.687  -0.566                         
    IL  2092  2092 3  2092     3    10    45   132   175  -1.442  -0.798  -4.142                          0.000  0.000  0.000  0.000 
                                             [ MATL  534 ]    914      - u - - -
    ML  2093  2092 3  2095     3    11    45   130   174  -6.591  -0.033  -6.316                          0.269 -0.467 -0.578  0.487 
     D  2094  2092 3  2095     3     6    39   128   172  -6.174  -1.687  -0.566                         
    IL  2095  2095 3  2095     3    10    44   131   174  -1.456  -0.787  -4.157                          0.000  0.000  0.000  0.000 
                                             [ MATL  535 ]    916      - G - - -
    ML  2096  2095 3  2098     5    11    45   129   173  -6.833  -0.047  -6.648  -6.861  -7.752         -0.940 -2.046  1.519 -1.431 
     D  2097  2095 3  2098     5     6    38   127   171  -4.959  -0.803  -4.221  -2.596  -2.508         
    IL  2098  2098 3  2098     5     9    43   129   173  -2.408  -0.496  -4.087  -5.920  -5.193          0.000  0.000  0.000  0.000 
                                             [ MATP  536 ]    917   1015 a u - -
    MP  2099  2098 3  2103     6    11    44   128   172  -8.991  -8.930  -0.023  -7.706  -7.986  -8.381 -3.287 -2.442 -3.344  2.838 -3.511 -4.483  0.765 -3.439 -3.263  1.740 -3.789 -0.013  0.376 -3.724 -1.178 -2.214 
    ML  2100  2098 3  2103     6     7    39   126   170  -6.250  -6.596  -1.310  -1.005  -6.446  -3.975  0.368 -0.385 -0.191  0.094 
    MR  2101  2098 3  2103     6     7    40   126   170  -6.988  -5.717  -1.625  -5.695  -0.829  -3.908  0.368 -0.385 -0.191  0.094 
     D  2102  2098 3  2103     6     4    35   123   167  -9.049  -7.747  -3.544  -4.226  -4.244  -0.319 
    IL  2103  2103 5  2103     6     8    41   127   171  -2.579  -2.842  -0.760  -4.497  -5.274  -4.934  0.000  0.000  0.000  0.000 
    IR  2104  2104 6  2104     5     8    42   127   171  -2.408  -0.496  -5.920  -4.087  -5.193          0.000  0.000  0.000  0.000 
                                             [ MATP  537 ]    918   1014 G C - -
    MP  2105  2104 6  2109     6    10    43   126   170  -8.991  -8.930  -0.023  -7.706  -7.986  -8.381 -3.537 -2.537 -3.566  1.125 -3.763 -4.133  0.673 -3.838 -3.545  3.137 -3.515 -0.260  0.289 -3.543 -1.337 -2.512 
    ML  2106  2104 6  2109     6     7    38   124   168  -6.250  -6.596  -1.310  -1.005  -6.446  -3.975  0.368 -0.385 -0.191  0.094 
    MR  2107  2104 6  2109     6     7    39   124   168  -6.988  -5.717  -1.625  -5.695  -0.829  -3.908  0.368 -0.385 -0.191  0.094 
     D  2108  2104 6  2109     6     4    34   122   165  -9.049  -7.747  -3.544  -4.226  -4.244  -0.319 
    IL  2109  2109 5  2109     6     8    40   125   169  -2.579  -2.842  -0.760  -4.497  -5.274  -4.934  0.000  0.000  0.000  0.000 
    IR  2110  2110 6  2110     5     8    40   125   169  -2.408  -0.496  -5.920  -4.087  -5.193          0.000  0.000  0.000  0.000 
                                             [ MATP  538 ]    919   1013 u a - -
    MP  2111  2110 6  2115     4     8    41   124   168  -6.565  -7.811  -0.113  -4.049                 -2.512 -2.172 -2.626  1.140 -2.386 -3.444  1.716 -2.785 -2.340  1.775 -3.199 -0.247  1.851 -2.742 -0.209 -1.601 
    ML  2112  2110 6  2115     4     5    36   123   167  -2.408  -4.532  -1.293  -1.473                  0.368 -0.385 -0.191  0.094 
    MR  2113  2110 6  2115     4     6    38   123   167  -4.102 -12.528  -0.390  -2.485                  0.368 -0.385 -0.191  0.094 
     D  2114  2110 6  2115     4     4    34   121   165 -12.737 -14.007  -2.036  -0.404                 
    IL  2115  2115 5  2115     4     6    38   123   167  -2.817  -4.319  -0.613  -2.698                  0.000  0.000  0.000  0.000 
    IR  2116  2116 6  2116     3     7    40   123   167  -1.925  -0.554  -4.164                          0.000  0.000  0.000  0.000 
                                             [ MATR  539 ]      -   1012 - u - -
    MR  2117  2116 6  2119     5     8    41   122   166  -6.823  -0.047  -6.638  -6.850  -7.742          0.303 -0.348 -0.678  0.439 
     D  2118  2116 6  2119     5     4    33   120   164  -5.395  -0.681  -3.021  -4.452  -2.446         
    IR  2119  2119 3  2119     5     6    38   122   166  -2.408  -0.496  -5.920  -4.087  -5.193          0.000  0.000  0.000  0.000 
                                             [ MATP  540 ]    920   1011 c g - -
    MP  2120  2119 3  2124     6     9    41   121   165  -8.991  -8.930  -0.023  -7.706  -7.986  -8.381 -1.351 -1.699 -1.778  1.364 -1.665 -2.649  1.585 -2.058 -1.497  1.434 -2.308 -0.041  1.416 -1.906  0.036 -0.916 
    ML  2121  2119 3  2124     6     5    35   119   163  -6.250  -6.596  -1.310  -1.005  -6.446  -3.975  0.368 -0.385 -0.191  0.094 
    MR  2122  2119 3  2124     6     5    34   119   163  -6.988  -5.717  -1.625  -5.695  -0.829  -3.908  0.368 -0.385 -0.191  0.094 
     D  2123  2119 3  2124     6     2    29   116   159  -9.049  -7.747  -3.544  -4.226  -4.244  -0.319 
    IL  2124  2124 5  2124     6     6    37   120   164  -2.579  -2.842  -0.760  -4.497  -5.274  -4.934  0.000  0.000  0.000  0.000 
    IR  2125  2125 6  2125     5     6    37   120   164  -2.408  -0.496  -5.920  -4.087  -5.193          0.000  0.000  0.000  0.000 
                                             [ MATP  541 ]    921   1010 c g - -
    MP  2126  2125 6  2130     6     9    40   119   163  -8.991  -8.930  -0.023  -7.706  -7.986  -8.381 -2.425 -2.474 -2.738  1.152 -2.354 -3.547  2.072 -2.810 -2.767  1.520 -3.286 -0.379  1.748 -2.862 -0.096 -1.669 
    ML  2127  2125 6  2130     6     5    34   117   161  -6.250  -6.596  -1.310  -1.005  -6.446  -3.975  0.368 -0.385 -0.191  0.094 
    MR  2128  2125 6  2130     6     5    34   117   161  -6.988  -5.717  -1.625  -5.695  -0.829  -3.908  0.368 -0.385 -0.191  0.094 
     D  2129  2125 6  2130     6     2    29   114   157  -9.049  -7.747  -3.544  -4.226  -4.244  -0.319 
    IL  2130  2130 5  2130     6     6    36   118   162  -2.579  -2.842  -0.760  -4.497  -5.274  -4.934  0.000  0.000  0.000  0.000 
    IR  2131  2131 6  2131     5     6    36   118   162  -2.408  -0.496  -5.920  -4.087  -5.193          0.000  0.000  0.000  0.000 
                                             [ MATP  542 ]    922   1009 g c - -
    MP  2132  2131 6  2136     6     9    39   117   161  -8.991  -8.930  -0.023  -7.706  -7.986  -8.381 -2.785 -2.296 -2.839  1.475 -2.781 -3.344  1.489 -3.086 -2.963  2.324 -3.427 -0.139  1.207 -2.891 -0.507 -1.829 
    ML  2133  2131 6  2136     6     5    34   115   159  -6.250  -6.596  -1.310  -1.005  -6.446  -3.975  0.368 -0.385 -0.191  0.094 
    MR  2134  2131 6  2136     6     5    33   115   159  -6.988  -5.717  -1.625  -5.695  -0.829  -3.908  0.368 -0.385 -0.191  0.094 
     D  2135  2131 6  2136     6     2    28   112   155  -9.049  -7.747  -3.544  -4.226  -4.244  -0.319 
    IL  2136  2136 5  2136     6     5    35   116   160  -2.579  -2.842  -0.760  -4.497  -5.274  -4.934  0.000  0.000  0.000  0.000 
    IR  2137  2137 6  2137     5     6    35   116   160  -2.408  -0.496  -5.920  -4.087  -5.193          0.000  0.000  0.000  0.000 
                                             [ MATP  543 ]    923   1008 g c - -
    MP  2138  2137 6  2142     6     8    37   115   159  -8.991  -8.930  -0.023  -7.706  -7.986  -8.381 -2.530 -2.157 -2.619  1.354 -2.621 -3.386  1.412 -2.776 -2.470  2.362 -3.041 -0.120  1.129 -2.447 -0.362 -1.705 
    ML  2139  2137 6  2142     6     4    33   113   157  -6.250  -6.596  -1.310  -1.005  -6.446  -3.975  0.368 -0.385 -0.191  0.094 
    MR  2140  2137 6  2142     6     4    32   113   157  -6.988  -5.717  -1.625  -5.695  -0.829  -3.908  0.368 -0.385 -0.191  0.094 
     D  2141  2137 6  2142     6     2    28   110   154  -9.049  -7.747  -3.544  -4.226  -4.244  -0.319 
    IL  2142  2142 5  2142     6     5    34   114   158  -2.579  -2.842  -0.760  -4.497  -5.274  -4.934  0.000  0.000  0.000  0.000 
    IR  2143  2143 6  2143     5     5    34   114   158  -2.408  -0.496  -5.920  -4.087  -5.193          0.000  0.000  0.000  0.000 
                                             [ MATP  544 ]    924   1007 c g - -
    MP  2144  2143 6  2148     6     7    35   113   157  -8.991  -8.930  -0.023  -7.706  -7.986  -8.381 -1.937 -2.010 -2.165  1.225 -2.010 -2.978  1.784 -2.401 -0.915  1.441 -2.747 -0.337  1.495 -2.290  0.379 -1.282 
    ML  2145  2143 6  2148     6     4    32   112   155  -6.250  -6.596  -1.310  -1.005  -6.446  -3.975  0.368 -0.385 -0.191  0.094 
    MR  2146  2143 6  2148     6     4    30   111   155  -6.988  -5.717  -1.625  -5.695  -0.829  -3.908  0.368 -0.385 -0.191  0.094 
     D  2147  2143 6  2148     6     2    28   109   153  -9.049  -7.747  -3.544  -4.226  -4.244  -0.319 
    IL  2148  2148 5  2148     6     5    33   113   156  -2.579  -2.842  -0.760  -4.497  -5.274  -4.934  0.000  0.000  0.000  0.000 
    IR  2149  2149 6  2149     5     5    33   112   156  -2.408  -0.496  -5.920  -4.087  -5.193          0.000  0.000  0.000  0.000 
                                             [ MATP  545 ]    925   1006 c g - -
    MP  2150  2149 6  2154     4     6    33   111   155  -6.619  -6.826  -0.067  -5.240                 -2.274 -2.177  0.867  1.149 -2.240 -3.220  1.611 -2.617 -2.463  1.573 -2.989 -0.282  1.309 -2.541 -0.164 -1.525 
    ML  2151  2149 6  2154     4     3    31   110   154  -3.758  -3.940  -0.507  -2.670                  0.368 -0.385 -0.191  0.094 
    MR  2152  2149 6  2154     4     3    29   110   153  -4.809  -3.838  -1.706  -0.766                  0.368 -0.385 -0.191  0.094 
     D  2153  2149 6  2154     4     1    27   108   152  -4.568  -4.250  -2.265  -0.520                 
    IL  2154  2154 5  2154     4     4    32   111   155  -1.686  -2.369  -1.117  -4.855                  0.000  0.000  0.000  0.000 
    IR  2155  2155 6  2155     3     4    32   111   154  -1.442  -0.798  -4.142                          0.000  0.000  0.000  0.000 
                                             [ MATL  546 ]    926      - G - - -
    ML  2156  2155 6  2158     3     5    32   109   153  -7.662  -0.025  -6.316                         -0.632 -1.725  1.379 -1.147 
     D  2157  2155 6  2158     3     1    26   107   151  -6.174  -1.687  -0.566                         
    IL  2158  2158 3  2158     3     4    31   110   153  -1.442  -0.798  -4.142                          0.000  0.000  0.000  0.000 
                                             [ MATL  547 ]    927      - A - - -
    ML  2159  2158 3  2161     3     4    31   108   152  -8.074  -0.023  -6.392                          1.008 -1.126 -0.216 -0.578 
     D  2160  2158 3  2161     3     1    26   107   150  -5.620  -0.734  -1.403                         
    IL  2161  2161 3  2161     3     3    30   109   152  -1.925  -0.554  -4.164                          0.000  0.000  0.000  0.000 
                                             [ MATR  548 ]      -   1005 - G - -
    MR  2162  2161 3  2164     5     4    31   107   151  -6.833  -0.047  -6.648  -6.861  -7.752         -0.018 -1.352  1.009 -0.717 
     D  2163  2161 3  2164     5     1    24   105   149  -5.352  -0.707  -2.978  -4.409  -2.404         
    IR  2164  2164 3  2164     5     3    28   107   151  -2.408  -0.496  -5.920  -4.087  -5.193          0.000  0.000  0.000  0.000 
                                             [ MATP  549 ]    928   1004 g u - -
    MP  2165  2164 3  2169     6     5    31   106   150  -8.991  -8.930  -0.023  -7.706  -7.986  -8.381 -3.142 -2.169 -3.266  1.429 -3.613 -4.302  0.713 -3.403 -3.115  2.000 -3.604  2.251  0.388 -3.577 -1.255 -2.109 
    ML  2166  2164 3  2169     6     2    26   104   148  -6.250  -6.596  -1.310  -1.005  -6.446  -3.975  0.368 -0.385 -0.191  0.094 
    MR  2167  2164 3  2169     6     2    25   104   148  -6.988  -5.717  -1.625  -5.695  -0.829  -3.908  0.368 -0.385 -0.191  0.094 
     D  2168  2164 3  2169     6     0    21   101   144  -9.049  -7.747  -3.544  -4.226  -4.244  -0.319 
    IL  2169  2169 5  2169     6     2    27   105   149  -2.579  -2.842  -0.760  -4.497  -5.274  -4.934  0.000  0.000  0.000  0.000 
    IR  2170  2170 6  2170     5     2    27   105   149  -2.408  -0.496  -5.920  -4.087  -5.193          0.000  0.000  0.000  0.000 
                                             [ MATP  550 ]    929   1003 G C - -
    MP  2171  2170 6  2175     6     5    29   104   148  -8.991  -8.930  -0.023  -7.706  -7.986  -8.381 -4.085 -2.780 -4.146  0.681 -4.371 -4.434  0.124 -4.349 -3.877  3.429 -4.268 -0.460 -0.265 -4.028 -1.883 -3.034 
    ML  2172  2170 6  2175     6     2    25   102   146  -6.250  -6.596  -1.310  -1.005  -6.446  -3.975  0.368 -0.385 -0.191  0.094 
    MR  2173  2170 6  2175     6     2    25   102   146  -6.988  -5.717  -1.625  -5.695  -0.829  -3.908  0.368 -0.385 -0.191  0.094 
     D  2174  2170 6  2175     6     0    20    99   143  -9.049  -7.747  -3.544  -4.226  -4.244  -0.319 
    IL  2175  2175 5  2175     6     2    26   103   147  -2.579  -2.842  -0.760  -4.497  -5.274  -4.934  0.000  0.000  0.000  0.000 
    IR  2176  2176 6  2176     5     2    27   103   147  -2.408  -0.496  -5.920  -4.087  -5.193          0.000  0.000  0.000  0.000 
                                             [ MATP  551 ]    930   1002 g c - -
    MP  2177  2176 6  2181     6     5    28   102   146  -8.991  -8.930  -0.023  -7.706  -7.986  -8.381 -2.786 -2.420 -2.859  1.487 -2.604 -3.644  1.791 -2.991 -2.927  1.960 -3.416 -0.233  1.430 -2.952 -0.273 -1.850 
    ML  2178  2176 6  2181     6     2    24   101   144  -6.250  -6.596  -1.310  -1.005  -6.446  -3.975  0.368 -0.385 -0.191  0.094 
    MR  2179  2176 6  2181     6     2    24   101   144  -6.988  -5.717  -1.625  -5.695  -0.829  -3.908  0.368 -0.385 -0.191  0.094 
     D  2180  2176 6  2181     6     0    20    98   142  -9.049  -7.747  -3.544  -4.226  -4.244  -0.319 
    IL  2181  2181 5  2181     6     2    26   102   145  -2.579  -2.842  -0.760  -4.497  -5.274  -4.934  0.000  0.000  0.000  0.000 
    IR  2182  2182 6  2182     5     2    26   101   145  -2.408  -0.496  -5.920  -4.087  -5.193          0.000  0.000  0.000  0.000 
                                             [ MATP  552 ]    931   1001 g c - -
    MP  2183  2182 6  2187     6     4    26   100   144  -8.991  -8.930  -0.023  -7.706  -7.986  -8.381 -2.877 -2.417 -2.931  1.780 -2.730 -3.722  1.572 -3.076 -3.004  2.034 -3.482 -0.288  1.335 -3.038 -0.405 -1.916 
    ML  2184  2182 6  2187     6     2    23    99   143  -6.250  -6.596  -1.310  -1.005  -6.446  -3.975  0.368 -0.385 -0.191  0.094 
    MR  2185  2182 6  2187     6     2    23    99   143  -6.988  -5.717  -1.625  -5.695  -0.829  -3.908  0.368 -0.385 -0.191  0.094 
     D  2186  2182 6  2187     6     0    20    97   141  -9.049  -7.747  -3.544  -4.226  -4.244  -0.319 
    IL  2187  2187 5  2187     6     2    24   100   143  -2.579  -2.842  -0.760  -4.497  -5.274  -4.934  0.000  0.000  0.000  0.000 
    IR  2188  2188 6  2188     5     2    24    99   143  -2.408  -0.496  -5.920  -4.087  -5.193          0.000  0.000  0.000  0.000 
                                             [ MATP  553 ]    932   1000 g c - -
    MP  2189  2188 6  2193     6     4    24    98   142  -8.991  -8.930  -0.023  -7.706  -7.986  -8.381 -2.796 -2.294 -2.850  1.699 -2.814 -3.383  1.399 -3.106 -2.973  2.297 -3.436 -0.141  1.075 -2.901 -0.473 -1.880 
    ML  2190  2188 6  2193     6     2    22    98   142  -6.250  -6.596  -1.310  -1.005  -6.446  -3.975  0.368 -0.385 -0.191  0.094 
    MR  2191  2188 6  2193     6     2    22    99   142  -6.988  -5.717  -1.625  -5.695  -0.829  -3.908  0.368 -0.385 -0.191  0.094 
     D  2192  2188 6  2193     6     0    19    97   141  -9.049  -7.747  -3.544  -4.226  -4.244  -0.319 
    IL  2193  2193 5  2193     6     2    23    98   142  -2.579  -2.842  -0.760  -4.497  -5.274  -4.934  0.000  0.000  0.000  0.000 
    IR  2194  2194 6  2194     5     2    23    98   141  -2.408  -0.496  -5.920  -4.087  -5.193          0.000  0.000  0.000  0.000 
                                             [ MATP  554 ]    933    999 g c - -
    MP  2195  2194 6  2199     6     4    22    96   140  -8.991  -8.930  -0.023  -7.706  -7.986  -8.381 -2.999 -2.381 -3.030  1.332 -2.977 -3.763  1.443 -3.255 -3.139  2.552 -3.269 -0.213  1.048 -3.078 -0.643 -2.018 
    ML  2196  2194 6  2199     6     1    21    98   142  -6.250  -6.596  -1.310  -1.005  -6.446  -3.975  0.368 -0.385 -0.191  0.094 
    MR  2197  2194 6  2199     6     1    21    98   142  -6.988  -5.717  -1.625  -5.695  -0.829  -3.908  0.368 -0.385 -0.191  0.094 
     D  2198  2194 6  2199     6     0    19    97   141  -9.049  -7.747  -3.544  -4.226  -4.244  -0.319 
    IL  2199  2199 5  2199     6     2    21    97   140  -2.579  -2.842  -0.760  -4.497  -5.274  -4.934  0.000  0.000  0.000  0.000 
    IR  2200  2200 6  2200     5     2    21    96   140  -2.408  -0.496  -5.920  -4.087  -5.193          0.000  0.000  0.000  0.000 
                                             [ MATP  555 ]    934    998 c g - -
    MP  2201  2200 6  2205     3     2    20    94   138  -4.702 -15.172  -0.057                         -2.902 -2.816 -2.944  0.747 -2.286 -3.672  2.350 -2.857 -2.961  1.133 -3.440 -0.880  1.676 -3.117  0.847 -1.591 
    ML  2202  2200 6  2205     3     1    20    98   142  -1.585  -1.585  -1.585                          0.368 -0.385 -0.191  0.094 
    MR  2203  2200 6  2205     3     1    20    98   142  -1.585  -1.585  -1.585                          0.368 -0.385 -0.191  0.094 
     D  2204  2200 6  2205     3     0    19    97   141  -1.585  -1.585  -1.585                         
    IL  2205  2205 5  2205     3     1    20   100   143  -0.610  -4.491  -1.736                          0.000  0.000  0.000  0.000 
    IR  2206  2206 6  2206     2     1    19    80   100  -1.823  -0.479                                  0.000  0.000  0.000  0.000 
                                             [ BIF   556 ]      -      - - - - -
     B  2207  2206 6  2208  2345     0    18    78    98                                                 
                                             [ BEGL  557 ]      -      - - - - -
     S  2208  2207 1  2209     4     0     4    61    80  -0.050  -6.677  -6.084  -6.724                 
                                             [ MATP  558 ]    935    979 g c - -
    MP  2209  2208 1  2213     6     2     5    61    80  -8.991  -8.930  -0.023  -7.706  -7.986  -8.381 -2.982 -2.340 -3.244  1.367 -3.514 -3.980  0.831 -3.558 -3.320  2.911 -3.490  0.071  0.521 -3.285 -1.114 -2.207 
    ML  2210  2208 1  2213     6     1     2    60    80  -6.250  -6.596  -1.310  -1.005  -6.446  -3.975  0.368 -0.385 -0.191  0.094 
    MR  2211  2208 1  2213     6     1     2    60    79  -6.988  -5.717  -1.625  -5.695  -0.829  -3.908  0.368 -0.385 -0.191  0.094 
     D  2212  2208 1  2213     6     0     0    58    78  -9.049  -7.747  -3.544  -4.226  -4.244  -0.319 
    IL  2213  2213 5  2213     6     1     3    60    80  -2.579  -2.842  -0.760  -4.497  -5.274  -4.934  0.000  0.000  0.000  0.000 
    IR  2214  2214 6  2214     5     1     3    60    80  -2.408  -0.496  -5.920  -4.087  -5.193          0.000  0.000  0.000  0.000 
                                             [ MATP  559 ]    936    978 g a - -
    MP  2215  2214 6  2219     4     2     4    59    78  -6.619  -6.826  -0.067  -5.240                 -2.872 -2.410 -2.961  0.996 -2.705 -3.831  1.312 -2.997  2.079  1.463 -3.388 -0.236  0.804 -3.256 -0.546 -1.945 
    ML  2216  2214 6  2219     4     1     1    59    79  -3.758  -3.940  -0.507  -2.670                  0.368 -0.385 -0.191  0.094 
    MR  2217  2214 6  2219     4     1     1    58    78  -4.809  -3.838  -1.706  -0.766                  0.368 -0.385 -0.191  0.094 
     D  2218  2214 6  2219     4     0     0    57    77  -4.568  -4.250  -2.265  -0.520                 
    IL  2219  2219 5  2219     4     1     2    60    80  -1.686  -2.369  -1.117  -4.855                  0.000  0.000  0.000  0.000 
    IR  2220  2220 6  2220     3     1     2    59    79  -1.442  -0.798  -4.142                          0.000  0.000  0.000  0.000 
                                             [ MATL  560 ]    937      - A - - -
    ML  2221  2220 6  2223     3     1     3    56    76  -7.662  -0.025  -6.316                          1.520 -1.693 -1.415 -1.158 
     D  2222  2220 6  2223     3     0     0    55    74  -6.174  -1.687  -0.566                         
    IL  2223  2223 3  2223     3     1     2    58    78  -1.442  -0.798  -4.142                          0.000  0.000  0.000  0.000 
                                             [ MATL  561 ]    938      - A - - -
    ML  2224  2223 3  2226     3     1     2    55    74  -8.074  -0.023  -6.392                          1.551 -1.775 -1.466 -1.264 
     D  2225  2223 3  2226     3     0     0    54    73  -5.620  -0.734  -1.403                         
    IL  2226  2226 3  2226     3     1     1    56    75  -1.925  -0.554  -4.164                          0.000  0.000  0.000  0.000 
                                             [ MATR  562 ]      -    977 - A - -
    MR  2227  2226 3  2229     3     1     2    54    73  -8.074  -0.023  -6.392                          1.551 -1.775 -1.466 -1.264 
     D  2228  2226 3  2229     3     0     0    53    72  -6.390  -1.568  -0.620                         
    IR  2229  2229 3  2229     3     1     1    55    74  -1.925  -0.554  -4.164                          0.000  0.000  0.000  0.000 
                                             [ MATR  563 ]      -    976 - G - -
    MR  2230  2229 3  2232     5     1     1    53    72  -6.833  -0.047  -6.648  -6.861  -7.752         -0.940 -2.046  1.519 -1.431 
     D  2231  2229 3  2232     5     0     0    52    71  -5.352  -0.707  -2.978  -4.409  -2.404         
    IR  2232  2232 3  2232     5     1     1    53    73  -2.408  -0.496  -5.920  -4.087  -5.193          0.000  0.000  0.000  0.000 
                                             [ MATP  564 ]    939    975 c g - -
    MP  2233  2232 3  2237     6     2     2    52    71  -8.991  -8.930  -0.023  -7.706  -7.986  -8.381 -2.948 -2.945 -2.961  0.589 -1.729 -3.649  2.122 -2.832 -2.985  0.812 -3.447 -1.083  1.929 -3.162  1.383 -1.946 
    ML  2234  2232 3  2237     6     1     1    51    70  -6.250  -6.596  -1.310  -1.005  -6.446  -3.975  0.368 -0.385 -0.191  0.094 
    MR  2235  2232 3  2237     6     1     1    50    70  -6.988  -5.717  -1.625  -5.695  -0.829  -3.908  0.368 -0.385 -0.191  0.094 
     D  2236  2232 3  2237     6     0     0    48    67  -9.049  -7.747  -3.544  -4.226  -4.244  -0.319 
    IL  2237  2237 5  2237     6     1     1    52    71  -2.579  -2.842  -0.760  -4.497  -5.274  -4.934  0.000  0.000  0.000  0.000 
    IR  2238  2238 6  2238     5     1     1    51    71  -2.408  -0.496  -5.920  -4.087  -5.193          0.000  0.000  0.000  0.000 
                                             [ MATP  565 ]    940    974 u a - -
    MP  2239  2238 6  2243     6     2     2    50    69  -8.991  -8.930  -0.023  -7.706  -7.986  -8.381 -2.980 -2.737 -3.036  0.945 -2.510 -3.826  1.796 -3.003 -3.049  1.385 -3.543 -0.515  2.341 -3.200 -0.174 -1.974 
    ML  2240  2238 6  2243     6     1     1    49    68  -6.250  -6.596  -1.310  -1.005  -6.446  -3.975  0.368 -0.385 -0.191  0.094 
    MR  2241  2238 6  2243     6     1     1    48    68  -6.988  -5.717  -1.625  -5.695  -0.829  -3.908  0.368 -0.385 -0.191  0.094 
     D  2242  2238 6  2243     6     0     0    46    65  -9.049  -7.747  -3.544  -4.226  -4.244  -0.319 
    IL  2243  2243 5  2243     6     1     1    50    69  -2.579  -2.842  -0.760  -4.497  -5.274  -4.934  0.000  0.000  0.000  0.000 
    IR  2244  2244 6  2244     5     1     1    49    69  -2.408  -0.496  -5.920  -4.087  -5.193          0.000  0.000  0.000  0.000 
                                             [ MATP  566 ]    941    973 c g - -
    MP  2245  2244 6  2249     6     2     2    48    67  -8.991  -8.930  -0.023  -7.706  -7.986  -8.381 -3.163 -2.964 -3.155  0.814 -2.405 -3.848  2.589 -2.998 -3.171  1.252 -3.621 -0.908  1.624 -3.338 -0.052 -2.068 
    ML  2246  2244 6  2249     6     1     1    47    66  -6.250  -6.596  -1.310  -1.005  -6.446  -3.975  0.368 -0.385 -0.191  0.094 
    MR  2247  2244 6  2249     6     1     1    46    66  -6.988  -5.717  -1.625  -5.695  -0.829  -3.908  0.368 -0.385 -0.191  0.094 
     D  2248  2244 6  2249     6     0     0    44    63  -9.049  -7.747  -3.544  -4.226  -4.244  -0.319 
    IL  2249  2249 5  2249     6     1     1    48    67  -2.579  -2.842  -0.760  -4.497  -5.274  -4.934  0.000  0.000  0.000  0.000 
    IR  2250  2250 6  2250     5     1     1    47    67  -2.408  -0.496  -5.920  -4.087  -5.193          0.000  0.000  0.000  0.000 
                                             [ MATP  567 ]    942    972 c g - -
    MP  2251  2250 6  2255     6     2     2    46    65  -8.991  -8.930  -0.023  -7.706  -7.986  -8.381 -2.965 -2.814 -3.005  0.911 -2.306 -3.591  2.521 -2.837 -3.024  1.289 -3.501 -0.822  1.529 -3.164  0.115 -1.952 
    ML  2252  2250 6  2255     6     1     1    45    64  -6.250  -6.596  -1.310  -1.005  -6.446  -3.975  0.368 -0.385 -0.191  0.094 
    MR  2253  2250 6  2255     6     1     1    44    64  -6.988  -5.717  -1.625  -5.695  -0.829  -3.908  0.368 -0.385 -0.191  0.094 
     D  2254  2250 6  2255     6     0     0    42    61  -9.049  -7.747  -3.544  -4.226  -4.244  -0.319 
    IL  2255  2255 5  2255     6     1     1    46    65  -2.579  -2.842  -0.760  -4.497  -5.274  -4.934  0.000  0.000  0.000  0.000 
    IR  2256  2256 6  2256     5     1     1    45    65  -2.408  -0.496  -5.920  -4.087  -5.193          0.000  0.000  0.000  0.000 
                                             [ MATP  568 ]    943    971 c g - -
    MP  2257  2256 6  2261     6     2     2    44    63  -8.991  -8.930  -0.023  -7.706  -7.986  -8.381 -2.854 -2.618 -2.926  1.205 -2.448 -3.716  2.112 -2.930 -2.950  1.545 -3.449 -0.484  1.768 -3.061 -0.156 -1.878 
    ML  2258  2256 6  2261     6     1     1    43    62  -6.250  -6.596  -1.310  -1.005  -6.446  -3.975  0.368 -0.385 -0.191  0.094 
    MR  2259  2256 6  2261     6     1     1    42    62  -6.988  -5.717  -1.625  -5.695  -0.829  -3.908  0.368 -0.385 -0.191  0.094 
     D  2260  2256 6  2261     6     0     0    40    59  -9.049  -7.747  -3.544  -4.226  -4.244  -0.319 
    IL  2261  2261 5  2261     6     1     1    44    63  -2.579  -2.842  -0.760  -4.497  -5.274  -4.934  0.000  0.000  0.000  0.000 
    IR  2262  2262 6  2262     5     1     1    43    63  -2.408  -0.496  -5.920  -4.087  -5.193          0.000  0.000  0.000  0.000 
                                             [ MATP  569 ]    944    970 g c - -
    MP  2263  2262 6  2267     6     2     2    42    61  -8.991  -8.930  -0.023  -7.706  -7.986  -8.381 -3.109 -2.394 -3.124  1.459 -3.120 -3.867  1.248 -3.350 -3.229  2.613 -3.669 -0.169  1.012 -3.180 -0.692 -2.089 
    ML  2264  2262 6  2267     6     1     1    41    60  -6.250  -6.596  -1.310  -1.005  -6.446  -3.975  0.368 -0.385 -0.191  0.094 
    MR  2265  2262 6  2267     6     1     1    41    60  -6.988  -5.717  -1.625  -5.695  -0.829  -3.908  0.368 -0.385 -0.191  0.094 
     D  2266  2262 6  2267     6     0     0    38    58  -9.049  -7.747  -3.544  -4.226  -4.244  -0.319 
    IL  2267  2267 5  2267     6     1     1    42    61  -2.579  -2.842  -0.760  -4.497  -5.274  -4.934  0.000  0.000  0.000  0.000 
    IR  2268  2268 6  2268     5     1     1    41    61  -2.408  -0.496  -5.920  -4.087  -5.193          0.000  0.000  0.000  0.000 
                                             [ MATP  570 ]    945    969 g u - -
    MP  2269  2268 6  2273     6     2     2    40    59  -8.991  -8.930  -0.023  -7.706  -7.986  -8.381 -3.226 -2.176 -3.359  1.378 -3.817 -4.503  0.496 -3.472 -3.154  1.973 -3.660  2.447  0.169 -3.755 -1.437 -2.164 
    ML  2270  2268 6  2273     6     1     1    39    59  -6.250  -6.596  -1.310  -1.005  -6.446  -3.975  0.368 -0.385 -0.191  0.094 
    MR  2271  2268 6  2273     6     1     1    39    58  -6.988  -5.717  -1.625  -5.695  -0.829  -3.908  0.368 -0.385 -0.191  0.094 
     D  2272  2268 6  2273     6     0     0    37    57  -9.049  -7.747  -3.544  -4.226  -4.244  -0.319 
    IL  2273  2273 5  2273     6     1     1    40    59  -2.579  -2.842  -0.760  -4.497  -5.274  -4.934  0.000  0.000  0.000  0.000 
    IR  2274  2274 6  2274     5     1     1    39    59  -2.408  -0.496  -5.920  -4.087  -5.193          0.000  0.000  0.000  0.000 
                                             [ MATP  571 ]    946    968 u a - -
    MP  2275  2274 6  2279     4     2     2    38    57  -6.619  -6.826  -0.067  -5.240                 -1.982 -2.720 -2.905  0.712 -2.509 -3.707  1.572 -2.979 -2.937  1.044 -3.455 -0.841  2.684 -3.059 -0.332 -1.795 
    ML  2276  2274 6  2279     4     1     1    38    58  -3.758  -3.940  -0.507  -2.670                  0.368 -0.385 -0.191  0.094 
    MR  2277  2274 6  2279     4     1     1    38    57  -4.809  -3.838  -1.706  -0.766                  0.368 -0.385 -0.191  0.094 
     D  2278  2274 6  2279     4     0     0    37    56  -4.568  -4.250  -2.265  -0.520                 
    IL  2279  2279 5  2279     4     1     1    40    59  -1.686  -2.369  -1.117  -4.855                  0.000  0.000  0.000  0.000 
    IR  2280  2280 6  2280     3     1     1    39    58  -1.442  -0.798  -4.142                          0.000  0.000  0.000  0.000 
                                             [ MATL  572 ]    947      - G - - -
    ML  2281  2280 6  2283     3     1     1    35    54  -7.662  -0.025  -6.316                         -0.940 -2.046  1.519 -1.431 
     D  2282  2280 6  2283     3     0     0    34    53  -6.174  -1.687  -0.566                         
    IL  2283  2283 3  2283     3     1     1    38    57  -1.442  -0.798  -4.142                          0.000  0.000  0.000  0.000 
                                             [ MATL  573 ]    948      - U - - -
    ML  2284  2283 3  2286     3     1     1    34    53  -7.662  -0.025  -6.316                         -0.376 -0.715 -0.731  1.012 
     D  2285  2283 3  2286     3     0     0    33    52  -6.174  -1.687  -0.566                         
    IL  2286  2286 3  2286     3     1     1    37    56  -1.442  -0.798  -4.142                          0.000  0.000  0.000  0.000 
                                             [ MATL  574 ]    949      - A - - -
    ML  2287  2286 3  2289     3     1     1    33    52  -8.074  -0.023  -6.392                          1.551 -1.775 -1.466 -1.264 
     D  2288  2286 3  2289     3     0     0    32    51  -5.620  -0.734  -1.403                         
    IL  2289  2289 3  2289     3     1     1    34    53  -1.925  -0.554  -4.164                          0.000  0.000  0.000  0.000 
                                             [ MATR  575 ]      -    967 - u - -
    MR  2290  2289 3  2292     3     1     1    32    51  -8.074  -0.023  -6.392                         -0.352 -0.714 -0.555  0.946 
     D  2291  2289 3  2292     3     0     0    31    49  -6.390  -1.568  -0.620                         
    IR  2292  2292 3  2292     3     1     1    33    52  -1.925  -0.554  -4.164                          0.000  0.000  0.000  0.000 
                                             [ MATR  576 ]      -    966 - A - -
    MR  2293  2292 3  2295     3     1     1    31    50  -8.074  -0.036  -5.569                          1.551 -1.775 -1.466 -1.264 
     D  2294  2292 3  2295     3     0     0    30    48  -6.390  -1.568  -0.620                         
    IR  2295  2295 3  2295     3     1     1    32    51  -1.925  -0.554  -4.164                          0.000  0.000  0.000  0.000 
                                             [ MATR  577 ]      -    965 - G - -
    MR  2296  2295 3  2298     3     1     1    30    49  -8.061  -0.023  -6.378                         -0.831 -1.956  1.478 -1.342 
     D  2297  2295 3  2298     3     0     0    29    47  -6.478  -1.409  -0.708                         
    IR  2298  2298 3  2298     3     1     1    31    50  -1.925  -0.554  -4.164                          0.000  0.000  0.000  0.000 
                                             [ MATR  578 ]      -    964 - A - -
    MR  2299  2298 3  2301     3     1     1    29    48  -8.074  -0.023  -6.392                          1.292 -1.261 -1.061 -0.612 
     D  2300  2298 3  2301     3     0     0    28    46  -6.390  -1.568  -0.620                         
    IR  2301  2301 3  2301     3     1     1    30    49  -1.925  -0.554  -4.164                          0.000  0.000  0.000  0.000 
                                             [ MATR  579 ]      -    963 - U - -
    MR  2302  2301 3  2304     3     1     1    28    47  -8.074  -0.023  -6.392                         -0.686 -0.578 -1.400  1.220 
     D  2303  2301 3  2304     3     0     0    27    46  -6.390  -1.568  -0.620                         
    IR  2304  2304 3  2304     3     1     1    29    48  -1.925  -0.554  -4.164                          0.000  0.000  0.000  0.000 
                                             [ MATR  580 ]      -    962 - G - -
    MR  2305  2304 3  2307     5     1     1    27    46  -6.833  -0.054  -6.648  -6.227  -7.752         -0.367 -1.343  1.112 -0.581 
     D  2306  2304 3  2307     5     0     0    26    45  -5.352  -0.707  -2.978  -4.409  -2.404         
    IR  2307  2307 3  2307     5     1     1    28    46  -2.408  -0.496  -5.920  -4.087  -5.193          0.000  0.000  0.000  0.000 
                                             [ MATP  581 ]    950    961 G C - -
    MP  2308  2307 3  2312     6     2     2    26    45  -8.988  -8.927  -0.023  -7.703  -7.983  -8.378 -3.850 -2.639 -3.910  0.915 -4.262 -4.367  0.217 -4.169 -3.734  3.325 -4.147 -0.122 -0.110 -3.855 -1.775 -2.808 
    ML  2309  2307 3  2312     6     1     1    25    44  -6.250  -6.596  -1.310  -1.005  -6.446  -3.975  0.368 -0.385 -0.191  0.094 
    MR  2310  2307 3  2312     6     1     1    25    44  -7.018  -5.747  -1.563  -5.726  -0.859  -3.939  0.320 -0.243 -0.290  0.123 
     D  2311  2307 3  2312     6     0     0    23    42  -9.049  -7.747  -3.544  -4.226  -4.244  -0.319 
    IL  2312  2312 5  2312     6     1     1    26    45  -2.579  -2.842  -0.760  -4.497  -5.274  -4.934  0.000  0.000  0.000  0.000 
    IR  2313  2313 6  2313     5     1     1    26    44  -2.408  -0.496  -5.920  -4.087  -5.193          0.000  0.000  0.000  0.000 
                                             [ MATP  582 ]    951    960 c g - -
    MP  2314  2313 6  2318     6     2     2    24    43  -8.991  -8.930  -0.023  -7.706  -7.986  -8.381 -3.062 -2.837 -3.083  0.959 -2.428 -3.805  2.503 -2.984 -3.103  1.441 -3.568 -0.783  1.444 -3.243  0.077 -2.009 
    ML  2315  2313 6  2318     6     1     1    24    43  -6.250  -6.596  -1.310  -1.005  -6.446  -3.975  0.368 -0.385 -0.191  0.094 
    MR  2316  2313 6  2318     6     1     1    23    42  -6.988  -5.717  -1.625  -5.695  -0.829  -3.908  0.368 -0.385 -0.191  0.094 
     D  2317  2313 6  2318     6     0     0    22    41  -9.049  -7.747  -3.544  -4.226  -4.244  -0.319 
    IL  2318  2318 5  2318     6     1     1    24    43  -2.579  -2.842  -0.760  -4.497  -5.274  -4.934  0.000  0.000  0.000  0.000 
    IR  2319  2319 6  2319     5     1     1    24    43  -2.408  -0.496  -5.920  -4.087  -5.193          0.000  0.000  0.000  0.000 
                                             [ MATP  583 ]    952    959 g u - -
    MP  2320  2319 6  2324     4     2     2    22    41  -6.619  -6.826  -0.067  -5.240                 -3.163 -2.154 -3.295  1.644 -3.751 -4.453  0.534 -3.426 -3.114  1.871 -3.626  2.340  0.226 -3.680 -1.388 -2.115 
    ML  2321  2319 6  2324     4     1     1    23    42  -3.758  -3.940  -0.507  -2.670                  0.368 -0.385 -0.191  0.094 
    MR  2322  2319 6  2324     4     1     1    22    41  -4.809  -3.838  -1.706  -0.766                  0.368 -0.385 -0.191  0.094 
     D  2323  2319 6  2324     4     0     0    21    40  -4.568  -4.250  -2.265  -0.520                 
    IL  2324  2324 5  2324     4     1     1    24    43  -1.686  -2.369  -1.117  -4.855                  0.000  0.000  0.000  0.000 
    IR  2325  2325 6  2325     3     1     1    23    42  -1.442  -0.798  -4.142                          0.000  0.000  0.000  0.000 
                                             [ MATL  584 ]    953      - G - - -
    ML  2326  2325 6  2328     3     1     1    19    38  -7.662  -0.025  -6.316                         -0.778 -1.784  1.432 -1.223 
     D  2327  2325 6  2328     3     0     0    18    37  -6.174  -1.687  -0.566                         
    IL  2328  2328 3  2328     3     1     1    22    41  -1.442  -0.798  -4.142                          0.000  0.000  0.000  0.000 
                                             [ MATL  585 ]    954      - U - - -
    ML  2329  2328 3  2331     3     1     1    18    36  -7.662  -0.025  -6.316                         -0.951 -1.047 -1.650  1.422 
     D  2330  2328 3  2331     3     0     0    17    36  -6.174  -1.687  -0.566                         
    IL  2331  2331 3  2331     3     1     1    21    40  -1.442  -0.798  -4.142                          0.000  0.000  0.000  0.000 
                                             [ MATL  586 ]    955      - G - - -
    ML  2332  2331 3  2334     3     1     1    16    35  -7.662  -0.025  -6.316                         -0.496 -1.732  1.339 -1.120 
     D  2333  2331 3  2334     3     0     0    16    34  -6.174  -1.687  -0.566                         
    IL  2334  2334 3  2334     3     1     1    20    38  -1.442  -0.798  -4.142                          0.000  0.000  0.000  0.000 
                                             [ MATL  587 ]    956      - A - - -
    ML  2335  2334 3  2337     3     1     1    15    33  -7.662  -0.025  -6.316                          1.221 -1.304 -0.570 -0.759 
     D  2336  2334 3  2337     3     0     0    15    33  -6.174  -1.687  -0.566                         
    IL  2337  2337 3  2337     3     1     1    19    37  -1.442  -0.798  -4.142                          0.000  0.000  0.000  0.000 
                                             [ MATL  588 ]    957      - A - - -
    ML  2338  2337 3  2340     3     1     1    13    32  -7.662  -0.025  -6.316                          1.436 -1.474 -1.289 -0.930 
     D  2339  2337 3  2340     3     0     0    13    32  -6.174  -1.687  -0.566                         
    IL  2340  2340 3  2340     3     1     1    18    36  -1.442  -0.798  -4.142                          0.000  0.000  0.000  0.000 
                                             [ MATL  589 ]    958      - A - - -
    ML  2341  2340 3  2343     2     1     1     1     1       *   0.000                                  1.551 -1.775 -1.466 -1.264 
     D  2342  2340 3  2343     2     0     0     0     0       *   0.000                                 
    IL  2343  2343 3  2343     2     1     1    13    28  -1.823  -0.479                                  0.000  0.000  0.000  0.000 
                                             [ END   590 ]      -      - - - - -
     E  2344  2343 3    -1     0     0     0     0     0                                                 
                                             [ BEGR  591 ]      -      - - - - -
     S  2345  2207 1  2346     3     0     0    31    51  -7.662  -0.025  -6.316                         
    IL  2346  2346 2  2346     3     1     1    34    54  -1.442  -0.798  -4.142                          0.000  0.000  0.000  0.000 
                                             [ MATL  592 ]    980      - A - - -
    ML  2347  2346 2  2349     3     1     1    31    50  -7.662  -0.025  -6.316                          1.024 -0.997 -0.487 -0.411 
     D  2348  2346 2  2349     3     0     0    30    49  -6.174  -1.687  -0.566                         
    IL  2349  2349 3  2349     3     1     1    33    53  -1.442  -0.798  -4.142                          0.000  0.000  0.000  0.000 
                                             [ MATL  593 ]    981      - C - - -
    ML  2350  2349 3  2352     3     1     1    30    49  -7.662  -0.025  -6.316                         -0.912  1.264 -1.700 -0.399 
     D  2351  2349 3  2352     3     0     0    29    48  -6.174  -1.687  -0.566                         
    IL  2352  2352 3  2352     3     1     1    32    52  -1.442  -0.798  -4.142                          0.000  0.000  0.000  0.000 
                                             [ MATL  594 ]    982      - C - - -
    ML  2353  2352 3  2355     3     1     1    29    48  -7.662  -0.025  -6.316                         -0.907  1.260 -1.695 -0.391 
     D  2354  2352 3  2355     3     0     0    28    47  -6.174  -1.687  -0.566                         
    IL  2355  2355 3  2355     3     1     1    31    51  -1.442  -0.798  -4.142                          0.000  0.000  0.000  0.000 
                                             [ MATL  595 ]    983      - a - - -
    ML  2356  2355 3  2358     5     1     1    28    47  -6.833  -0.047  -6.648  -6.861  -7.752          0.578 -0.778  0.103 -0.235 
     D  2357  2355 3  2358     5     0     0    27    46  -4.959  -0.803  -4.221  -2.596  -2.508         
    IL  2358  2358 3  2358     5     1     1    28    48  -2.408  -0.496  -4.087  -5.920  -5.193          0.000  0.000  0.000  0.000 
                                             [ MATP  596 ]    984    997 c g - -
    MP  2359  2358 3  2363     4     2     2    27    46  -6.126  -6.826  -0.073  -5.240                 -0.561 -1.678 -1.621  1.220 -1.770 -2.606  1.521 -2.118 -1.799  1.259 -0.128 -0.233  1.360 -1.923  0.045 -1.031 
    ML  2360  2358 3  2363     4     1     1    27    47  -3.758  -3.940  -0.507  -2.670                  0.368 -0.385 -0.191  0.094 
    MR  2361  2358 3  2363     4     1     1    27    46  -4.809  -3.838  -1.706  -0.766                  0.368 -0.385 -0.191  0.094 
     D  2362  2358 3  2363     4     0     0    26    45  -4.568  -4.250  -2.265  -0.520                 
    IL  2363  2363 5  2363     4     1     1    29    48  -1.661  -2.410  -1.114  -4.896                  0.000  0.000  0.000  0.000 
    IR  2364  2364 6  2364     3     1     1    28    47  -1.442  -0.798  -4.142                          0.000  0.000  0.000  0.000 
                                             [ MATL  597 ]    987      - u - - -
    ML  2365  2364 6  2367     3     1     1    24    43  -7.662  -0.025  -6.316                         -0.118 -0.578 -0.950  0.919 
     D  2366  2364 6  2367     3     0     0    23    42  -6.174  -1.687  -0.566                         
    IL  2367  2367 3  2367     3     1     1    26    46  -1.442  -0.798  -4.142                          0.000  0.000  0.000  0.000 
                                             [ MATL  598 ]    988      - g - - -
    ML  2368  2367 3  2370     5     1     1    23    42  -6.833  -0.047  -6.648  -6.861  -7.752         -0.059 -0.957  0.760 -0.265 
     D  2369  2367 3  2370     5     0     0    22    40  -4.959  -0.803  -4.221  -2.596  -2.508         
    IL  2370  2370 3  2370     5     1     1    23    42  -2.408  -0.496  -4.087  -5.920  -5.193          0.000  0.000  0.000  0.000 
                                             [ MATP  599 ]    989    996 G C - -
    MP  2371  2370 3  2375     6     2     2    22    41  -8.991  -8.930  -0.023  -7.706  -7.986  -8.381 -4.158 -2.820 -4.221  0.573 -4.410 -4.451  0.087 -4.408 -3.920  3.459 -4.303 -0.506 -0.318 -4.078 -1.923 -3.107 
    ML  2372  2370 3  2375     6     1     1    21    40  -6.250  -6.596  -1.310  -1.005  -6.446  -3.975  0.368 -0.385 -0.191  0.094 
    MR  2373  2370 3  2375     6     1     1    21    40  -6.988  -5.717  -1.625  -5.695  -0.829  -3.908  0.368 -0.385 -0.191  0.094 
     D  2374  2370 3  2375     6     0     0    19    38  -9.049  -7.747  -3.544  -4.226  -4.244  -0.319 
    IL  2375  2375 5  2375     6     1     1    22    41  -2.579  -2.842  -0.760  -4.497  -5.274  -4.934  0.000  0.000  0.000  0.000 
    IR  2376  2376 6  2376     5     1     1    21    40  -2.408  -0.496  -5.920  -4.087  -5.193          0.000  0.000  0.000  0.000 
                                             [ MATP  600 ]    990    995 C G - -
    MP  2377  2376 6  2381     4     2     2    20    39  -6.619  -6.826  -0.067  -5.240                 -3.605 -3.387 -3.494  0.353 -2.540 -4.086  3.073 -3.210 -3.512  0.838 -3.895 -1.295  1.158 -3.752 -0.224 -2.389 
    ML  2378  2376 6  2381     4     1     1    21    39  -3.758  -3.940  -0.507  -2.670                  0.368 -0.385 -0.191  0.094 
    MR  2379  2376 6  2381     4     1     1    20    39  -4.809  -3.838  -1.706  -0.766                  0.368 -0.385 -0.191  0.094 
     D  2380  2376 6  2381     4     0     0    19    38  -4.568  -4.250  -2.265  -0.520                 
    IL  2381  2381 5  2381     4     1     1    22    41  -1.686  -2.369  -1.117  -4.855                  0.000  0.000  0.000  0.000 
    IR  2382  2382 6  2382     3     1     1    21    40  -1.442  -0.798  -4.142                          0.000  0.000  0.000  0.000 
                                             [ MATL  601 ]    991      - G - - -
    ML  2383  2382 6  2385     3     1     1    16    35  -7.662  -0.025  -6.316                         -0.756 -1.787  1.414 -1.142 
     D  2384  2382 6  2385     3     0     0    16    34  -6.174  -1.687  -0.566                         
    IL  2385  2385 3  2385     3     1     1    20    38  -1.442  -0.798  -4.142                          0.000  0.000  0.000  0.000 
                                             [ MATL  602 ]    992      - A - - -
    ML  2386  2385 3  2388     3     1     1    15    33  -7.662  -0.025  -6.316                          1.419 -1.437 -1.267 -0.887 
     D  2387  2385 3  2388     3     0     0    15    33  -6.174  -1.687  -0.566                         
    IL  2388  2388 3  2388     3     1     1    19    37  -1.442  -0.798  -4.142                          0.000  0.000  0.000  0.000 
                                             [ MATL  603 ]    993      - A - - -
    ML  2389  2388 3  2391     3     1     1    13    32  -7.662  -0.025  -6.316                          1.551 -1.775 -1.466 -1.264 
     D  2390  2388 3  2391     3     0     0    13    32  -6.174  -1.687  -0.566                         
    IL  2391  2391 3  2391     3     1     1    18    36  -1.442  -0.798  -4.142                          0.000  0.000  0.000  0.000 
                                             [ MATL  604 ]    994      - G - - -
    ML  2392  2391 3  2394     2     1     1     1     1       *   0.000                                 -0.468 -1.712  1.325 -1.101 
     D  2393  2391 3  2394     2     0     0     0     0       *   0.000                                 
    IL  2394  2394 3  2394     2     1     1    13    28  -1.823  -0.479                                  0.000  0.000  0.000  0.000 
                                             [ END   605 ]      -      - - - - -
     E  2395  2394 3    -1     0     0     0     0     0                                                 
                                             [ BEGR  606 ]      -      - - - - -
     S  2396  1819 1  2397     3    19    57   145   189  -7.662  -0.025  -6.316                         
    IL  2397  2397 2  2397     3    20    58   147   191  -1.442  -0.798  -4.142                          0.000  0.000  0.000  0.000 
                                             [ MATL  607 ]   1030      - G - - -
    ML  2398  2397 2  2400     3    19    57   145   189  -7.662  -0.025  -6.316                         -0.940 -2.046  1.519 -1.431 
     D  2399  2397 2  2400     3    16    54   143   187  -6.174  -1.687  -0.566                         
    IL  2400  2400 3  2400     3    19    57   146   190  -1.442  -0.798  -4.142                          0.000  0.000  0.000  0.000 
                                             [ MATL  608 ]   1031      - A - - -
    ML  2401  2400 3  2403     3    18    56   144   188  -7.662  -0.025  -6.316                          1.551 -1.775 -1.466 -1.264 
     D  2402  2400 3  2403     3    16    54   142   186  -6.174  -1.687  -0.566                         
    IL  2403  2403 3  2403     3    18    56   145   189  -1.442  -0.798  -4.142                          0.000  0.000  0.000  0.000 
                                             [ MATL  609 ]   1032      - A - - -
    ML  2404  2403 3  2406     3    17    55   143   187  -7.662  -0.032  -5.887                          1.357 -1.335 -1.039 -0.846 
     D  2405  2403 3  2406     3    15    53   141   185  -6.174  -1.687  -0.566                         
    IL  2406  2406 3  2406     3    17    55   144   188  -1.442  -0.798  -4.142                          0.000  0.000  0.000  0.000 
                                             [ MATL  610 ]   1033      - A - - -
    ML  2407  2406 3  2409     2    16    54   142   186  -6.499  -0.016                                  1.385 -1.479 -0.959 -0.955 
     D  2408  2406 3  2409     2    15    53   141   185  -8.448  -0.004                                 
    IL  2409  2409 3  2409     2    16    54   143   186  -1.849  -0.469                                  0.000  0.000  0.000  0.000 
                                             [ BIF   611 ]      -      - - - - -
     B  2410  2409 3  2411  2539    15    53   141   185                                                 
                                             [ BEGL  612 ]      -      - - - - -
     S  2411  2410 1  2412     4     0     2    58    78  -0.050  -6.677  -6.084  -6.724                 
                                             [ MATP  613 ]   1035   1079 G C - -
    MP  2412  2411 1  2416     6     2     5    58    78  -8.991  -8.930  -0.023  -7.706  -7.986  -8.381 -4.158 -2.820 -4.221  0.573 -4.410 -4.451  0.087 -4.408 -3.920  3.459 -4.303 -0.506 -0.318 -4.078 -1.923 -3.107 
    ML  2413  2411 1  2416     6     1     1    56    76  -6.250  -6.596  -1.310  -1.005  -6.446  -3.975  0.368 -0.385 -0.191  0.094 
    MR  2414  2411 1  2416     6     1     1    56    76  -6.988  -5.717  -1.625  -5.695  -0.829  -3.908  0.368 -0.385 -0.191  0.094 
     D  2415  2411 1  2416     6     0     0    54    74  -9.049  -7.747  -3.544  -4.226  -4.244  -0.319 
    IL  2416  2416 5  2416     6     1     2    58    77  -2.579  -2.842  -0.760  -4.497  -5.274  -4.934  0.000  0.000  0.000  0.000 
    IR  2417  2417 6  2417     5     1     2    57    77  -2.408  -0.496  -5.920  -4.087  -5.193          0.000  0.000  0.000  0.000 
                                             [ MATP  614 ]   1036   1078 C G - -
    MP  2418  2417 6  2422     6     2     5    56    76  -8.991  -8.930  -0.023  -7.706  -7.986  -8.381 -3.671 -3.557 -3.501  0.142 -2.416 -4.020  3.086 -3.144 -3.534  0.480 -3.885 -1.542  1.419 -3.780 -0.051 -2.401 
    ML  2419  2417 6  2422     6     1     1    54    74  -6.250  -6.596  -1.310  -1.005  -6.446  -3.975  0.368 -0.385 -0.191  0.094 
    MR  2420  2417 6  2422     6     1     1    54    74  -6.988  -5.717  -1.625  -5.695  -0.829  -3.908  0.368 -0.385 -0.191  0.094 
     D  2421  2417 6  2422     6     0     0    52    72  -9.049  -7.747  -3.544  -4.226  -4.244  -0.319 
    IL  2422  2422 5  2422     6     1     1    56    75  -2.579  -2.842  -0.760  -4.497  -5.274  -4.934  0.000  0.000  0.000  0.000 
    IR  2423  2423 6  2423     5     1     2    55    75  -2.408  -0.496  -5.920  -4.087  -5.193          0.000  0.000  0.000  0.000 
                                             [ MATP  615 ]   1037   1077 g c - -
    MP  2424  2423 6  2428     6     2     5    54    74  -7.970  -8.930  -0.026  -7.706  -7.986  -8.381 -2.906 -2.378 -2.944  1.250 -2.821 -3.706  1.517 -3.141 -3.056  2.401 -3.272 -0.239  1.330 -3.012 -0.506 -1.851 
    ML  2425  2423 6  2428     6     1     1    52    72  -6.250  -6.596  -1.310  -1.005  -6.446  -3.975  0.368 -0.385 -0.191  0.094 
    MR  2426  2423 6  2428     6     1     1    52    72  -6.988  -5.717  -1.625  -5.695  -0.829  -3.908  0.368 -0.385 -0.191  0.094 
     D  2427  2423 6  2428     6     0     0    50    70  -9.049  -7.747  -3.544  -4.226  -4.244  -0.319 
    IL  2428  2428 5  2428     6     1     1    54    73  -2.606  -2.690  -0.786  -4.524  -5.300  -4.960  0.000  0.000  0.000  0.000 
    IR  2429  2429 6  2429     5     1     1    53    73  -2.424  -0.490  -5.936  -4.103  -5.209          0.000  0.000  0.000  0.000 
                                             [ MATP  616 ]   1039   1075 u a - -
    MP  2430  2429 6  2434     6     2     4    52    72  -8.991  -8.930  -0.023  -7.706  -7.986  -8.381 -2.825 -2.575 -2.897  1.324 -2.468 -3.701  1.794 -2.924 -2.923  1.514 -3.424 -0.523  2.041 -3.048 -0.201 -1.675 
    ML  2431  2429 6  2434     6     1     1    51    70  -6.250  -6.596  -1.310  -1.005  -6.446  -3.975  0.368 -0.385 -0.191  0.094 
    MR  2432  2429 6  2434     6     1     1    50    70  -6.988  -5.717  -1.625  -5.695  -0.829  -3.908  0.368 -0.385 -0.191  0.094 
     D  2433  2429 6  2434     6     0     0    48    68  -9.049  -7.747  -3.544  -4.226  -4.244  -0.319 
    IL  2434  2434 5  2434     6     1     1    52    71  -2.579  -2.842  -0.760  -4.497  -5.274  -4.934  0.000  0.000  0.000  0.000 
    IR  2435  2435 6  2435     5     1     1    51    71  -2.408  -0.496  -5.920  -4.087  -5.193          0.000  0.000  0.000  0.000 
                                             [ MATP  617 ]   1040   1074 G C - -
    MP  2436  2435 6  2440     6     2     4    50    70  -8.991  -8.930  -0.023  -7.706  -7.986  -8.381 -3.808 -2.663 -3.841  0.783 -4.085 -4.204  0.367 -4.147 -3.751  3.322 -4.130 -0.330  0.027 -3.305 -1.619 -2.793 
    ML  2437  2435 6  2440     6     1     1    49    69  -6.250  -6.596  -1.310  -1.005  -6.446  -3.975  0.368 -0.385 -0.191  0.094 
    MR  2438  2435 6  2440     6     1     1    49    69  -6.988  -5.717  -1.625  -5.695  -0.829  -3.908  0.368 -0.385 -0.191  0.094 
     D  2439  2435 6  2440     6     0     0    47    67  -9.049  -7.747  -3.544  -4.226  -4.244  -0.319 
    IL  2440  2440 5  2440     6     1     1    50    70  -2.579  -2.842  -0.760  -4.497  -5.274  -4.934  0.000  0.000  0.000  0.000 
    IR  2441  2441 6  2441     5     1     1    49    69  -2.408  -0.496  -5.920  -4.087  -5.193          0.000  0.000  0.000  0.000 
                                             [ MATP  618 ]   1041   1073 G C - -
    MP  2442  2441 6  2446     4     2     2    48    68  -6.619  -6.826  -0.067  -5.240                 -4.158 -2.820 -4.221  0.573 -4.410 -4.451  0.087 -4.408 -3.920  3.459 -4.303 -0.506 -0.318 -4.078 -1.923 -3.107 
    ML  2443  2441 6  2446     4     1     1    48    68  -3.758  -3.940  -0.507  -2.670                  0.368 -0.385 -0.191  0.094 
    MR  2444  2441 6  2446     4     1     1    48    68  -4.809  -3.838  -1.706  -0.766                  0.368 -0.385 -0.191  0.094 
     D  2445  2441 6  2446     4     0     0    47    67  -4.568  -4.250  -2.265  -0.520                 
    IL  2446  2446 5  2446     4     1     1    50    69  -1.686  -2.369  -1.117  -4.855                  0.000  0.000  0.000  0.000 
    IR  2447  2447 6  2447     3     1     1    49    68  -1.442  -0.798  -4.142                          0.000  0.000  0.000  0.000 
                                             [ MATL  619 ]   1042      - G - - -
    ML  2448  2447 6  2450     3     1     1    46    65  -7.662  -0.025  -6.316                         -0.940 -2.046  1.519 -1.431 
     D  2449  2447 6  2450     3     0     0    44    64  -6.174  -1.687  -0.566                         
    IL  2450  2450 3  2450     3     1     1    48    67  -1.442  -0.798  -4.142                          0.000  0.000  0.000  0.000 
                                             [ MATL  620 ]   1043      - g - - -
    ML  2451  2450 3  2453     3     1     1    44    64  -7.662  -0.025  -6.316                         -0.318 -1.047  0.813 -0.063 
     D  2452  2450 3  2453     3     0     0    43    63  -6.174  -1.687  -0.566                         
    IL  2453  2453 3  2453     3     1     1    46    66  -1.442  -0.798  -4.142                          0.000  0.000  0.000  0.000 
                                             [ MATL  621 ]   1044      - A - - -
    ML  2454  2453 3  2456     5     1     1    43    63  -6.833  -0.047  -6.648  -6.861  -7.752          1.551 -1.775 -1.466 -1.264 
     D  2455  2453 3  2456     5     0     0    42    62  -4.959  -0.803  -4.221  -2.596  -2.508         
    IL  2456  2456 3  2456     5     1     1    44    63  -2.408  -0.496  -4.087  -5.920  -5.193          0.000  0.000  0.000  0.000 
                                             [ MATP  622 ]   1045   1072 g u - -
    MP  2457  2456 3  2461     6     2     2    42    62  -8.991  -8.930  -0.023  -7.706  -7.986  -8.381 -2.896 -2.041 -3.046  1.333 -3.264 -3.947  0.903 -3.196 -2.922  1.792 -3.383  2.168  0.571 -3.280 -0.988 -0.845 
    ML  2458  2456 3  2461     6     1     1    42    61  -6.250  -6.596  -1.310  -1.005  -6.446  -3.975  0.368 -0.385 -0.191  0.094 
    MR  2459  2456 3  2461     6     1     1    41    61  -6.988  -5.717  -1.625  -5.695  -0.829  -3.908  0.368 -0.385 -0.191  0.094 
     D  2460  2456 3  2461     6     0     0    40    59  -9.049  -7.747  -3.544  -4.226  -4.244  -0.319 
    IL  2461  2461 5  2461     6     1     1    42    62  -2.579  -2.842  -0.760  -4.497  -5.274  -4.934  0.000  0.000  0.000  0.000 
    IR  2462  2462 6  2462     5     1     1    42    61  -2.408  -0.496  -5.920  -4.087  -5.193          0.000  0.000  0.000  0.000 
                                             [ MATP  623 ]   1046   1071 C G - -
    MP  2463  2462 6  2467     4     2     2    40    60  -6.619  -6.826  -0.067  -5.240                 -3.823 -3.653 -3.642  0.119 -2.558 -4.161  3.231 -3.283 -3.671  0.405 -4.011 -1.588  1.063 -3.941 -0.251 -2.538 
    ML  2464  2462 6  2467     4     1     1    41    60  -3.758  -3.940  -0.507  -2.670                  0.368 -0.385 -0.191  0.094 
    MR  2465  2462 6  2467     4     1     1    40    60  -4.809  -3.838  -1.706  -0.766                  0.368 -0.385 -0.191  0.094 
     D  2466  2462 6  2467     4     0     0    39    59  -4.568  -4.250  -2.265  -0.520                 
    IL  2467  2467 5  2467     4     1     1    42    62  -1.686  -2.369  -1.117  -4.855                  0.000  0.000  0.000  0.000 
    IR  2468  2468 6  2468     3     1     1    41    61  -1.442  -0.798  -4.142                          0.000  0.000  0.000  0.000 
                                             [ MATL  624 ]   1047      - a - - -
    ML  2469  2468 6  2471     3     1     1    38    57  -7.662  -0.025  -6.316                          0.868 -1.027 -0.041 -0.489 
     D  2470  2468 6  2471     3     0     0    36    56  -6.174  -1.687  -0.566                         
    IL  2471  2471 3  2471     3     1     1    40    60  -1.442  -0.798  -4.142                          0.000  0.000  0.000  0.000 
                                             [ MATL  625 ]   1048      - A - - -
    ML  2472  2471 3  2474     3     1     1    37    56  -7.662  -0.025  -6.316                          1.551 -1.775 -1.466 -1.264 
     D  2473  2471 3  2474     3     0     0    35    55  -6.174  -1.687  -0.566                         
    IL  2474  2474 3  2474     3     1     1    39    58  -1.442  -0.798  -4.142                          0.000  0.000  0.000  0.000 
                                             [ MATL  626 ]   1049      - A - - -
    ML  2475  2474 3  2477     3     1     1    36    55  -8.074  -0.023  -6.392                          1.513 -1.646 -1.397 -1.162 
     D  2476  2474 3  2477     3     0     0    34    54  -5.620  -0.734  -1.403                         
    IL  2477  2477 3  2477     3     1     1    36    56  -1.925  -0.554  -4.164                          0.000  0.000  0.000  0.000 
                                             [ MATR  627 ]      -   1070 - A - -
    MR  2478  2477 3  2480     3     1     1    35    54  -8.074  -0.023  -6.392                          1.551 -1.775 -1.466 -1.264 
     D  2479  2477 3  2480     3     0     0    33    52  -6.390  -1.568  -0.620                         
    IR  2480  2480 3  2480     3     1     1    35    55  -1.925  -0.554  -4.164                          0.000  0.000  0.000  0.000 
                                             [ MATR  628 ]      -   1069 - U - -
    MR  2481  2480 3  2483     3     1     1    34    53  -8.074  -0.023  -6.392                         -0.951 -1.047 -1.650  1.422 
     D  2482  2480 3  2483     3     0     0    32    51  -6.390  -1.568  -0.620                         
    IR  2483  2483 3  2483     3     1     1    34    54  -1.925  -0.554  -4.164                          0.000  0.000  0.000  0.000 
                                             [ MATR  629 ]      -   1068 - G - -
    MR  2484  2483 3  2486     5     1     1    33    52  -6.833  -0.047  -6.648  -6.861  -7.752         -0.832 -1.875  1.464 -1.295 
     D  2485  2483 3  2486     5     0     0    31    50  -5.352  -0.707  -2.978  -4.409  -2.404         
    IR  2486  2486 3  2486     5     1     1    33    52  -2.408  -0.496  -5.920  -4.087  -5.193          0.000  0.000  0.000  0.000 
                                             [ MATP  630 ]   1050   1067 c g - -
    MP  2487  2486 3  2491     6     2     2    32    51  -8.991  -8.930  -0.023  -7.706  -7.986  -8.381 -3.398 -3.236 -3.333  0.550 -2.443 -3.960  2.947 -2.770 -3.351  0.807 -3.762 -1.198  1.360 -3.560 -0.134 -2.243 
    ML  2488  2486 3  2491     6     1     1    30    49  -6.250  -6.596  -1.310  -1.005  -6.446  -3.975  0.368 -0.385 -0.191  0.094 
    MR  2489  2486 3  2491     6     1     1    30    49  -6.988  -5.717  -1.625  -5.695  -0.829  -3.908  0.368 -0.385 -0.191  0.094 
     D  2490  2486 3  2491     6     0     0    28    47  -9.049  -7.747  -3.544  -4.226  -4.244  -0.319 
    IL  2491  2491 5  2491     6     1     1    31    50  -2.579  -2.842  -0.760  -4.497  -5.274  -4.934  0.000  0.000  0.000  0.000 
    IR  2492  2492 6  2492     5     1     1    31    50  -2.408  -0.496  -5.920  -4.087  -5.193          0.000  0.000  0.000  0.000 
                                             [ MATP  631 ]   1051   1066 g c - -
    MP  2493  2492 6  2497     6     2     2    30    49  -8.991  -8.930  -0.023  -7.706  -7.986  -8.381 -2.964 -2.190 -3.020  1.898 -3.029 -3.846  1.383 -3.231 -3.080  2.308 -3.557 -0.114  0.882 -3.132 -0.717 -1.991 
    ML  2494  2492 6  2497     6     1     1    28    47  -6.250  -6.596  -1.310  -1.005  -6.446  -3.975  0.368 -0.385 -0.191  0.094 
    MR  2495  2492 6  2497     6     1     1    28    47  -6.988  -5.717  -1.625  -5.695  -0.829  -3.908  0.368 -0.385 -0.191  0.094 
     D  2496  2492 6  2497     6     0     0    26    45  -9.049  -7.747  -3.544  -4.226  -4.244  -0.319 
    IL  2497  2497 5  2497     6     1     1    29    48  -2.579  -2.842  -0.760  -4.497  -5.274  -4.934  0.000  0.000  0.000  0.000 
    IR  2498  2498 6  2498     5     1     1    29    48  -2.408  -0.496  -5.920  -4.087  -5.193          0.000  0.000  0.000  0.000 
                                             [ MATP  632 ]   1052   1065 G C - -
    MP  2499  2498 6  2503     6     2     2    28    47  -8.991  -8.930  -0.023  -7.706  -7.986  -8.381 -4.158 -2.820 -4.221  0.573 -4.410 -4.451  0.087 -4.408 -3.920  3.459 -4.303 -0.506 -0.318 -4.078 -1.923 -3.107 
    ML  2500  2498 6  2503     6     1     1    27    46  -6.250  -6.596  -1.310  -1.005  -6.446  -3.975  0.368 -0.385 -0.191  0.094 
    MR  2501  2498 6  2503     6     1     1    27    46  -6.988  -5.717  -1.625  -5.695  -0.829  -3.908  0.368 -0.385 -0.191  0.094 
     D  2502  2498 6  2503     6     0     0    25    44  -9.049  -7.747  -3.544  -4.226  -4.244  -0.319 
    IL  2503  2503 5  2503     6     1     1    27    47  -2.579  -2.842  -0.760  -4.497  -5.274  -4.934  0.000  0.000  0.000  0.000 
    IR  2504  2504 6  2504     5     1     1    27    46  -2.408  -0.496  -5.920  -4.087  -5.193          0.000  0.000  0.000  0.000 
                                             [ MATP  633 ]   1053   1064 G C - -
    MP  2505  2504 6  2509     4     2     2    26    45  -6.064  -6.826  -0.074  -5.240                 -4.080 -2.777 -4.141  0.688 -4.368 -4.433  0.127 -4.344 -3.874  3.427 -4.265 -0.457 -0.261 -4.024 -1.880 -3.029 
    ML  2506  2504 6  2509     4     1     1    26    45  -3.758  -3.940  -0.507  -2.670                  0.368 -0.385 -0.191  0.094 
    MR  2507  2504 6  2509     4     1     1    25    45  -4.809  -3.838  -1.706  -0.766                  0.368 -0.385 -0.191  0.094 
     D  2508  2504 6  2509     4     0     0    24    44  -4.568  -4.250  -2.265  -0.520                 
    IL  2509  2509 5  2509     4     1     1    27    46  -1.710  -2.393  -1.090  -4.878                  0.000  0.000  0.000  0.000 
    IR  2510  2510 6  2510     3     1     1    26    45  -1.442  -0.798  -4.142                          0.000  0.000  0.000  0.000 
                                             [ MATL  634 ]   1055      - A - - -
    ML  2511  2510 6  2513     3     1     1    23    41  -7.662  -0.025  -6.316                          1.510 -1.637 -1.393 -1.155 
     D  2512  2510 6  2513     3     0     0    22    41  -6.174  -1.687  -0.566                         
    IL  2513  2513 3  2513     3     1     1    25    44  -1.442  -0.798  -4.142                          0.000  0.000  0.000  0.000 
                                             [ MATL  635 ]   1056      - U - - -
    ML  2514  2513 3  2516     3     1     1    21    40  -7.662  -0.025  -6.316                         -0.951 -1.047 -1.650  1.422 
     D  2515  2513 3  2516     3     0     0    20    39  -6.174  -1.687  -0.566                         
    IL  2516  2516 3  2516     3     1     1    24    43  -1.442  -0.798  -4.142                          0.000  0.000  0.000  0.000 
                                             [ MATL  636 ]   1057      - U - - -
    ML  2517  2516 3  2519     3     1     1    20    39  -7.662  -0.025  -6.316                         -0.951 -1.047 -1.650  1.422 
     D  2518  2516 3  2519     3     0     0    19    38  -6.174  -1.687  -0.566                         
    IL  2519  2519 3  2519     3     1     1    23    42  -1.442  -0.798  -4.142                          0.000  0.000  0.000  0.000 
                                             [ MATL  637 ]   1058      - A - - -
    ML  2520  2519 3  2522     3     1     1    19    38  -7.662  -0.025  -6.316                          1.551 -1.775 -1.466 -1.264 
     D  2521  2519 3  2522     3     0     0    18    37  -6.174  -1.687  -0.566                         
    IL  2522  2522 3  2522     3     1     1    22    41  -1.442  -0.798  -4.142                          0.000  0.000  0.000  0.000 
                                             [ MATL  638 ]   1059      - G - - -
    ML  2523  2522 3  2525     3     1     1    18    36  -7.662  -0.025  -6.316                         -0.846 -1.981  1.487 -1.367 
     D  2524  2522 3  2525     3     0     0    17    36  -6.174  -1.687  -0.566                         
    IL  2525  2525 3  2525     3     1     1    21    40  -1.442  -0.798  -4.142                          0.000  0.000  0.000  0.000 
                                             [ MATL  639 ]   1060      - A - - -
    ML  2526  2525 3  2528     3     1     1    16    35  -7.662  -0.025  -6.316                          1.551 -1.775 -1.466 -1.264 
     D  2527  2525 3  2528     3     0     0    16    34  -6.174  -1.687  -0.566                         
    IL  2528  2528 3  2528     3     1     1    20    38  -1.442  -0.798  -4.142                          0.000  0.000  0.000  0.000 
                                             [ MATL  640 ]   1061      - U - - -
    ML  2529  2528 3  2531     3     1     1    15    33  -7.662  -0.025  -6.316                         -0.538 -0.781 -1.172  1.192 
     D  2530  2528 3  2531     3     0     0    15    33  -6.174  -1.687  -0.566                         
    IL  2531  2531 3  2531     3     1     1    19    37  -1.442  -0.798  -4.142                          0.000  0.000  0.000  0.000 
                                             [ MATL  641 ]   1062      - A - - -
    ML  2532  2531 3  2534     3     1     1    13    32  -7.662  -0.025  -6.316                          1.551 -1.775 -1.466 -1.264 
     D  2533  2531 3  2534     3     0     0    13    32  -6.174  -1.687  -0.566                         
    IL  2534  2534 3  2534     3     1     1    18    36  -1.442  -0.798  -4.142                          0.000  0.000  0.000  0.000 
                                             [ MATL  642 ]   1063      - C - - -
    ML  2535  2534 3  2537     2     1     1     1     1       *   0.000                                 -1.042  1.364 -1.831 -0.602 
     D  2536  2534 3  2537     2     0     0     0     0       *   0.000                                 
    IL  2537  2537 3  2537     2     1     1    13    28  -1.823  -0.479                                  0.000  0.000  0.000  0.000 
                                             [ END   643 ]      -      - - - - -
     E  2538  2537 3    -1     0     0     0     0     0                                                 
                                             [ BEGR  644 ]      -      - - - - -
     S  2539  2410 1  2540     3     0    19    99   143  -7.662  -0.025  -6.316                         
    IL  2540  2540 2  2540     3     1    19   101   145  -1.442  -0.798  -4.142                          0.000  0.000  0.000  0.000 
                                             [ MATL  645 ]   1080      - c - - -
    ML  2541  2540 2  2543     3     1    19    99   143  -7.662  -0.025  -6.316                         -0.157  0.523 -1.077  0.254 
     D  2542  2540 2  2543     3     0    14    97   141  -6.174  -1.687  -0.566                         
    IL  2543  2543 3  2543     3     1    18   100   144  -1.442  -0.798  -4.142                          0.000  0.000  0.000  0.000 
                                             [ MATL  646 ]   1081      - g - - -
    ML  2544  2543 3  2546     3     1    18    98   142  -7.662  -0.025  -6.316                         -0.253 -0.747  0.875 -0.453 
     D  2545  2543 3  2546     3     0    13    96   140  -6.174  -1.687  -0.566                         
    IL  2546  2546 3  2546     3     1    17    99   143  -1.442  -0.798  -4.142                          0.000  0.000  0.000  0.000 
                                             [ MATL  647 ]   1082      - U - - -
    ML  2547  2546 3  2549     3     1    18    97   141  -7.662  -0.025  -6.316                         -0.951 -1.047 -1.650  1.422 
     D  2548  2546 3  2549     3     0    13    95   139  -6.174  -1.687  -0.566                         
    IL  2549  2549 3  2549     3     1    17    98   142  -1.442  -0.798  -4.142                          0.000  0.000  0.000  0.000 
                                             [ MATL  648 ]   1083      - A - - -
    ML  2550  2549 3  2552     3     1    17    96   140  -7.662  -0.025  -6.316                          1.551 -1.775 -1.466 -1.264 
     D  2551  2549 3  2552     3     0    12    94   138  -6.174  -1.687  -0.566                         
    IL  2552  2552 3  2552     3     1    16    97   141  -1.442  -0.798  -4.142                          0.000  0.000  0.000  0.000 
                                             [ MATL  649 ]   1084      - A - - -
    ML  2553  2552 3  2555     3     1    17    95   139  -7.662  -0.025  -6.316                          1.551 -1.775 -1.466 -1.264 
     D  2554  2552 3  2555     3     0    11    93   137  -6.174  -1.687  -0.566                         
    IL  2555  2555 3  2555     3     1    16    96   140  -1.442  -0.798  -4.142                          0.000  0.000  0.000  0.000 
                                             [ MATL  650 ]   1085      - A - - -
    ML  2556  2555 3  2558     3     1    16    94   138  -6.751  -0.032  -6.316                          1.551 -1.775 -1.466 -1.264 
     D  2557  2555 3  2558     3     0    11    92   136  -6.174  -1.687  -0.566                         
    IL  2558  2558 3  2558     3     1    15    95   139  -1.454  -0.789  -4.154                          0.000  0.000  0.000  0.000 
                                             [ MATL  651 ]   1087      - C - - -
    ML  2559  2558 3  2561     3     1    16    93   137  -7.662  -0.025  -6.316                         -0.908  1.306 -1.720 -0.533 
     D  2560  2558 3  2561     3     0    11    91   135  -6.174  -1.687  -0.566                         
    IL  2561  2561 3  2561     3     1    14    94   138  -1.442  -0.798  -4.142                          0.000  0.000  0.000  0.000 
                                             [ MATL  652 ]   1088      - G - - -
    ML  2562  2561 3  2564     3     1    15    92   136  -7.662  -0.025  -6.316                         -0.408 -1.233  1.117 -0.615 
     D  2563  2561 3  2564     3     0    10    90   134  -6.174  -1.687  -0.566                         
    IL  2564  2564 3  2564     3     1    14    93   137  -1.442  -0.798  -4.142                          0.000  0.000  0.000  0.000 
                                             [ MATL  653 ]   1089      - A - - -
    ML  2565  2564 3  2567     3     1    15    91   135  -7.662  -0.025  -6.316                          1.251 -1.187 -0.915 -0.620 
     D  2566  2564 3  2567     3     0     9    89   133  -6.174  -1.687  -0.566                         
    IL  2567  2567 3  2567     3     1    13    92   136  -1.442  -0.798  -4.142                          0.000  0.000  0.000  0.000 
                                             [ MATL  654 ]   1090      - U - - -
    ML  2568  2567 3  2570     5     1    14    90   134  -6.238  -0.054  -6.648  -6.861  -7.752         -0.951 -1.047 -1.650  1.422 
     D  2569  2567 3  2570     5     0     9    88   132  -4.959  -0.803  -4.221  -2.596  -2.508         
    IL  2570  2570 3  2570     5     1    12    90   134  -2.424  -0.511  -3.866  -5.935  -5.208          0.000  0.000  0.000  0.000 
                                             [ MATP  655 ]   1092   1195 G C - -
    MP  2571  2570 3  2575     6     2    16    89   133  -8.988  -8.927  -0.023  -7.704  -7.983  -8.378 -3.866 -2.696 -3.900  0.827 -4.054 -4.317  0.480 -4.110 -3.750  3.310 -4.146 -0.387  0.019 -3.836 -1.589 -2.806 
    ML  2572  2570 3  2575     6     1    11    87   131  -6.283  -6.630  -1.262  -1.038  -6.479  -4.009  0.320 -0.373 -0.246  0.184 
    MR  2573  2570 3  2575     6     1    10    87   131  -6.988  -5.717  -1.625  -5.695  -0.829  -3.908  0.368 -0.385 -0.191  0.094 
     D  2574  2570 3  2575     6     0     7    84   127  -9.049  -7.747  -3.544  -4.226  -4.244  -0.319 
    IL  2575  2575 5  2575     6     1    12    88   132  -2.579  -2.842  -0.760  -4.497  -5.274  -4.934  0.000  0.000  0.000  0.000 
    IR  2576  2576 6  2576     5     1    12    88   132  -2.408  -0.496  -5.920  -4.087  -5.193          0.000  0.000  0.000  0.000 
                                             [ MATP  656 ]   1093   1194 g c - -
    MP  2577  2576 6  2581     6     2    15    87   131  -8.991  -8.930  -0.023  -7.706  -7.986  -8.381 -2.947 -2.450 -2.990  1.432 -2.774 -3.755  1.682 -3.130 -3.071  2.234 -3.538 -0.307  1.319 -3.075 -0.453 -1.961 
    ML  2578  2576 6  2581     6     1    10    85   129  -6.250  -6.596  -1.310  -1.005  -6.446  -3.975  0.368 -0.385 -0.191  0.094 
    MR  2579  2576 6  2581     6     1    10    85   129  -6.988  -5.717  -1.625  -5.695  -0.829  -3.908  0.368 -0.385 -0.191  0.094 
     D  2580  2576 6  2581     6     0     6    82   126  -9.049  -7.747  -3.544  -4.226  -4.244  -0.319 
    IL  2581  2581 5  2581     6     1    11    87   130  -2.579  -2.842  -0.760  -4.497  -5.274  -4.934  0.000  0.000  0.000  0.000 
    IR  2582  2582 6  2582     5     1    12    86   130  -2.408  -0.496  -5.920  -4.087  -5.193          0.000  0.000  0.000  0.000 
                                             [ MATP  657 ]   1094   1193 g c - -
    MP  2583  2582 6  2587     6     2    15    85   129  -8.991  -8.930  -0.023  -7.706  -7.986  -8.381 -2.933 -2.403 -2.979  1.513 -2.833 -3.754  1.576 -3.152 -3.066  2.278 -3.534 -0.215  1.260 -3.060 -0.513 -1.956 
    ML  2584  2582 6  2587     6     1    10    83   127  -6.250  -6.596  -1.310  -1.005  -6.446  -3.975  0.368 -0.385 -0.191  0.094 
    MR  2585  2582 6  2587     6     1    10    83   127  -6.988  -5.717  -1.625  -5.695  -0.829  -3.908  0.368 -0.385 -0.191  0.094 
     D  2586  2582 6  2587     6     0     6    80   124  -9.049  -7.747  -3.544  -4.226  -4.244  -0.319 
    IL  2587  2587 5  2587     6     1    11    85   128  -2.579  -2.842  -0.760  -4.497  -5.274  -4.934  0.000  0.000  0.000  0.000 
    IR  2588  2588 6  2588     5     1    11    84   128  -2.408  -0.496  -5.920  -4.087  -5.193          0.000  0.000  0.000  0.000 
                                             [ MATP  658 ]   1095   1192 c g - -
    MP  2589  2588 6  2593     6     2    13    83   127  -8.143  -8.930  -0.025  -7.706  -7.986  -8.381 -3.029 -2.835 -3.054  0.927 -2.398 -3.788  2.220 -2.955 -3.072  1.347 -3.545 -0.792  2.015 -3.222 -0.093 -1.985 
    ML  2590  2588 6  2593     6     1     9    81   125  -6.250  -6.596  -1.310  -1.005  -6.446  -3.975  0.368 -0.385 -0.191  0.094 
    MR  2591  2588 6  2593     6     1     9    81   125  -6.988  -5.717  -1.625  -5.695  -0.829  -3.908  0.368 -0.385 -0.191  0.094 
     D  2592  2588 6  2593     6     0     6    78   122  -9.049  -7.747  -3.544  -4.226  -4.244  -0.319 
    IL  2593  2593 5  2593     6     1    11    83   126  -2.502  -2.883  -0.766  -4.538  -5.314  -4.974  0.000  0.000  0.000  0.000 
    IR  2594  2594 6  2594     5     1    11    82   126  -2.408  -0.496  -5.920  -4.087  -5.193          0.000  0.000  0.000  0.000 
                                             [ MATP  659 ]   1098   1191 g c - -
    MP  2595  2594 6  2599     6     2    12    81   125  -8.991  -8.930  -0.023  -7.706  -7.986  -8.381 -3.203 -2.344 -3.267  2.234 -3.482 -4.217  0.827 -3.454 -3.228  2.460 -3.723  0.023  0.489 -3.482 -1.121 -2.167 
    ML  2596  2594 6  2599     6     1     9    80   124  -6.250  -6.596  -1.310  -1.005  -6.446  -3.975  0.368 -0.385 -0.191  0.094 
    MR  2597  2594 6  2599     6     1     8    79   123  -6.988  -5.717  -1.625  -5.695  -0.829  -3.908  0.368 -0.385 -0.191  0.094 
     D  2598  2594 6  2599     6     0     5    77   121  -9.049  -7.747  -3.544  -4.226  -4.244  -0.319 
    IL  2599  2599 5  2599     6     1    10    81   124  -2.579  -2.842  -0.760  -4.497  -5.274  -4.934  0.000  0.000  0.000  0.000 
    IR  2600  2600 6  2600     5     1    10    80   124  -2.408  -0.496  -5.920  -4.087  -5.193          0.000  0.000  0.000  0.000 
                                             [ MATP  660 ]   1099   1190 C G - -
    MP  2601  2600 6  2605     4     2    10    79   123  -6.064  -6.826  -0.074  -5.240                 -3.735 -3.607 -3.553  0.095 -2.454 -4.064  3.140 -3.186 -3.586  0.437 -3.929 -1.577  1.338 -3.842 -0.144 -2.450 
    ML  2602  2600 6  2605     4     1     8    78   122  -3.758  -3.940  -0.507  -2.670                  0.368 -0.385 -0.191  0.094 
    MR  2603  2600 6  2605     4     1     6    78   122  -4.809  -3.838  -1.706  -0.766                  0.368 -0.385 -0.191  0.094 
     D  2604  2600 6  2605     4     0     5    76   120  -4.568  -4.250  -2.265  -0.520                 
    IL  2605  2605 5  2605     4     1     9    79   123  -1.710  -2.393  -1.090  -4.878                  0.000  0.000  0.000  0.000 
    IR  2606  2606 6  2606     3     1     9    79   123  -1.442  -0.798  -4.142                          0.000  0.000  0.000  0.000 
                                             [ MATL  661 ]   1101      - U - - -
    ML  2607  2606 6  2609     3     1     8    77   121  -7.662  -0.025  -6.316                         -0.599 -0.726 -1.232  1.208 
     D  2608  2606 6  2609     3     0     5    75   119  -6.174  -1.687  -0.566                         
    IL  2609  2609 3  2609     3     1     8    78   122  -1.442  -0.798  -4.142                          0.000  0.000  0.000  0.000 
                                             [ MATL  662 ]   1102      - A - - -
    ML  2610  2609 3  2612     3     1     8    76   120  -8.074  -0.023  -6.392                          1.029 -0.882 -0.776 -0.265 
     D  2611  2609 3  2612     3     0     4    75   119  -5.620  -0.734  -1.403                         
    IL  2612  2612 3  2612     3     1     7    77   120  -1.925  -0.554  -4.164                          0.000  0.000  0.000  0.000 
                                             [ MATR  663 ]      -   1189 - A - -
    MR  2613  2612 3  2615     3     1     7    75   119  -8.074  -0.023  -6.392                          1.551 -1.775 -1.466 -1.264 
     D  2614  2612 3  2615     3     0     3    73   117  -6.390  -1.568  -0.620                         
    IR  2615  2615 3  2615     3     1     6    76   119  -1.925  -0.554  -4.164                          0.000  0.000  0.000  0.000 
                                             [ MATR  664 ]      -   1188 - A - -
    MR  2616  2615 3  2618     3     1     6    74   118  -8.074  -0.023  -6.392                          1.444 -1.525 -1.176 -1.034 
     D  2617  2615 3  2618     3     0     3    72   116  -6.390  -1.568  -0.620                         
    IR  2618  2618 3  2618     3     1     6    75   118  -1.925  -0.554  -4.164                          0.000  0.000  0.000  0.000 
                                             [ MATR  665 ]      -   1187 - U - -
    MR  2619  2618 3  2621     3     1     5    73   117  -8.074  -0.023  -6.392                         -0.604 -0.808 -1.185  1.221 
     D  2620  2618 3  2621     3     0     3    71   115  -6.390  -1.568  -0.620                         
    IR  2621  2621 3  2621     3     1     5    74   117  -1.925  -0.554  -4.164                          0.000  0.000  0.000  0.000 
                                             [ MATR  666 ]      -   1186 - u - -
    MR  2622  2621 3  2624     3     1     4    72   116  -8.074  -0.030  -5.897                          0.111 -0.580 -0.734  0.722 
     D  2623  2621 3  2624     3     0     2    71   115  -6.390  -1.568  -0.620                         
    IR  2624  2624 3  2624     3     1     4    73   117  -1.925  -0.554  -4.164                          0.000  0.000  0.000  0.000 
                                             [ MATR  667 ]      -   1185 - a - -
    MR  2625  2624 3  2627     2     1     3    71   115  -7.975  -0.006                                  0.531 -0.993  0.389 -0.427 
     D  2626  2624 3  2627     2     0     2    70   114  -4.481  -0.066                                 
    IR  2627  2627 3  2627     2     1     3    72   116  -1.823  -0.479                                  0.000  0.000  0.000  0.000 
                                             [ BIF   668 ]      -      - - - - -
     B  2628  2627 3  2629  2718     0     2    70   114                                                 
                                             [ BEGL  669 ]      -      - - - - -
     S  2629  2628 1  2630     4     0     0    59   103  -0.054  -6.337  -6.084  -6.724                 
                                             [ MATP  670 ]   1103   1165 G C - -
    MP  2630  2629 1  2634     6     2     2    59   103  -8.988  -8.927  -0.023  -7.704  -7.983  -8.378 -3.402 -2.095 -3.433  1.200 -3.748 -4.082  0.631 -3.751 -3.454  3.054 -3.878  0.090  0.391 -3.436 -1.323 -2.385 
    ML  2631  2629 1  2634     6     1     1    57   101  -6.283  -6.630  -1.344  -0.972  -6.479  -4.009  0.395 -0.489 -0.002 -0.038 
    MR  2632  2629 1  2634     6     1     1    57   101  -6.988  -5.717  -1.625  -5.695  -0.829  -3.908  0.368 -0.385 -0.191  0.094 
     D  2633  2629 1  2634     6     0     0    54    97  -9.049  -7.747  -3.544  -4.226  -4.244  -0.319 
    IL  2634  2634 5  2634     6     1     1    59   102  -2.579  -2.842  -0.760  -4.497  -5.274  -4.934  0.000  0.000  0.000  0.000 
    IR  2635  2635 6  2635     5     1     1    58   102  -2.408  -0.496  -5.920  -4.087  -5.193          0.000  0.000  0.000  0.000 
                                             [ MATP  671 ]   1104   1164 g c - -
    MP  2636  2635 6  2640     6     2     2    57   101  -7.967  -8.927  -0.026  -7.704  -7.983  -8.378 -3.024 -2.438 -3.043  1.308 -2.885 -3.778  1.573 -3.216 -3.154  2.441 -3.600 -0.268  1.171 -3.103 -0.450 -2.013 
    ML  2637  2635 6  2640     6     1     1    55    99  -6.283  -6.630  -1.262  -1.038  -6.479  -4.009  0.320 -0.373 -0.246  0.184 
    MR  2638  2635 6  2640     6     1     1    55    99  -6.988  -5.717  -1.625  -5.695  -0.829  -3.908  0.368 -0.385 -0.191  0.094 
     D  2639  2635 6  2640     6     0     0    52    96  -9.049  -7.747  -3.544  -4.226  -4.244  -0.319 
    IL  2640  2640 5  2640     6     1     1    57   100  -2.606  -2.868  -0.742  -4.524  -5.300  -4.960  0.000  0.000  0.000  0.000 
    IR  2641  2641 6  2641     5     1     1    56   100  -2.408  -0.496  -5.920  -4.087  -5.193          0.000  0.000  0.000  0.000 
                                             [ MATP  672 ]   1106   1163 c g - -
    MP  2642  2641 6  2646     6     2     2    55    99  -8.991  -8.930  -0.023  -7.706  -7.986  -8.381 -3.187 -3.127 -3.132  0.532 -2.267 -3.749  2.184 -2.922 -3.165  0.760 -3.582 -1.209  1.571 -3.357  1.861 -2.091 
    ML  2643  2641 6  2646     6     1     1    53    97  -6.250  -6.596  -1.310  -1.005  -6.446  -3.975  0.368 -0.385 -0.191  0.094 
    MR  2644  2641 6  2646     6     1     1    53    97  -6.988  -5.717  -1.625  -5.695  -0.829  -3.908  0.368 -0.385 -0.191  0.094 
     D  2645  2641 6  2646     6     0     0    50    94  -9.049  -7.747  -3.544  -4.226  -4.244  -0.319 
    IL  2646  2646 5  2646     6     1     1    55    98  -2.579  -2.842  -0.760  -4.497  -5.274  -4.934  0.000  0.000  0.000  0.000 
    IR  2647  2647 6  2647     5     1     1    54    98  -2.408  -0.496  -5.920  -4.087  -5.193          0.000  0.000  0.000  0.000 
                                             [ MATP  673 ]   1107   1162 g c - -
    MP  2648  2647 6  2652     6     2     2    53    97  -8.991  -8.930  -0.025  -7.297  -7.986  -8.381 -2.874 -2.138 -2.985  1.433 -3.098 -3.786  1.172 -3.190 -2.963  2.104 -3.131  1.596  0.806 -3.114 -0.817 -1.940 
    ML  2649  2647 6  2652     6     1     1    51    95  -6.250  -6.596  -1.310  -1.005  -6.446  -3.975  0.368 -0.385 -0.191  0.094 
    MR  2650  2647 6  2652     6     1     1    51    95  -6.988  -5.717  -1.625  -5.695  -0.829  -3.908  0.368 -0.385 -0.191  0.094 
     D  2651  2647 6  2652     6     0     0    48    92  -9.049  -7.747  -3.544  -4.226  -4.244  -0.319 
    IL  2652  2652 5  2652     6     1     1    53    96  -2.579  -2.842  -0.760  -4.497  -5.274  -4.934  0.000  0.000  0.000  0.000 
    IR  2653  2653 6  2653     5     1     1    52    96  -2.408  -0.496  -5.920  -4.087  -5.193          0.000  0.000  0.000  0.000 
                                             [ MATP  674 ]   1108   1161 c g - -
    MP  2654  2653 6  2658     6     2     2    51    95  -8.988  -8.928  -0.023  -7.704  -7.984  -8.379 -3.081 -2.955 -3.062  0.660 -2.314 -3.726  2.016 -2.920 -3.094  1.158 -3.533 -0.993  1.382 -3.267  1.891 -2.029 
    ML  2655  2653 6  2658     6     1     1    49    93  -6.278  -6.624  -1.271  -1.032  -6.473  -4.003  0.328 -0.374 -0.236  0.169 
    MR  2656  2653 6  2658     6     1     1    49    93  -6.988  -5.717  -1.625  -5.695  -0.829  -3.908  0.368 -0.385 -0.191  0.094 
     D  2657  2653 6  2658     6     0     0    46    90  -9.049  -7.747  -3.544  -4.226  -4.244  -0.319 
    IL  2658  2658 5  2658     6     1     1    51    94  -2.579  -2.842  -0.760  -4.497  -5.274  -4.934  0.000  0.000  0.000  0.000 
    IR  2659  2659 6  2659     5     1     1    50    94  -2.408  -0.496  -5.920  -4.087  -5.193          0.000  0.000  0.000  0.000 
                                             [ MATP  675 ]   1109   1160 c g - -
    MP  2660  2659 6  2664     6     2     2    49    93  -7.634  -8.930  -0.027  -7.706  -7.986  -8.381 -2.688 -2.449 -2.781  1.201 -2.449 -3.579  1.873 -2.880 -2.829  1.779 -3.336 -0.233  1.679 -2.889 -0.021 -1.701 
    ML  2661  2659 6  2664     6     1     1    47    91  -6.250  -6.596  -1.310  -1.005  -6.446  -3.975  0.368 -0.385 -0.191  0.094 
    MR  2662  2659 6  2664     6     1     1    47    91  -6.988  -5.717  -1.625  -5.695  -0.829  -3.908  0.368 -0.385 -0.191  0.094 
     D  2663  2659 6  2664     6     0     0    44    88  -9.049  -7.747  -3.544  -4.226  -4.244  -0.319 
    IL  2664  2664 5  2664     6     1     1    49    92  -2.619  -2.882  -0.733  -4.537  -5.313  -4.974  0.000  0.000  0.000  0.000 
    IR  2665  2665 6  2665     5     1     1    48    92  -2.408  -0.496  -5.920  -4.087  -5.193          0.000  0.000  0.000  0.000 
                                             [ MATP  676 ]   1111   1159 g c - -
    MP  2666  2665 6  2670     6     2     2    47    91  -8.991  -8.930  -0.023  -7.706  -7.986  -8.381 -2.941 -2.361 -2.974  1.290 -2.906 -3.715  1.468 -3.200 -2.907  2.499 -3.547 -0.172  1.075 -3.020 -0.373 -1.967 
    ML  2667  2665 6  2670     6     1     1    45    89  -6.250  -6.596  -1.310  -1.005  -6.446  -3.975  0.368 -0.385 -0.191  0.094 
    MR  2668  2665 6  2670     6     1     1    45    89  -6.988  -5.717  -1.625  -5.695  -0.829  -3.908  0.368 -0.385 -0.191  0.094 
     D  2669  2665 6  2670     6     0     0    42    86  -9.049  -7.747  -3.544  -4.226  -4.244  -0.319 
    IL  2670  2670 5  2670     6     1     1    47    91  -2.579  -2.842  -0.760  -4.497  -5.274  -4.934  0.000  0.000  0.000  0.000 
    IR  2671  2671 6  2671     5     1     1    46    90  -2.408  -0.496  -5.920  -4.087  -5.193          0.000  0.000  0.000  0.000 
                                             [ MATP  677 ]   1112   1158 g c - -
    MP  2672  2671 6  2676     6     2     2    45    89  -8.991  -8.930  -0.023  -7.706  -7.986  -8.381 -2.907 -2.192 -3.001  1.319 -3.029 -3.768  1.334 -3.188 -3.001  2.117 -3.444  1.489  0.859 -3.108 -0.618 -1.954 
    ML  2673  2671 6  2676     6     1     1    43    87  -6.250  -6.596  -1.310  -1.005  -6.446  -3.975  0.368 -0.385 -0.191  0.094 
    MR  2674  2671 6  2676     6     1     1    43    87  -6.988  -5.717  -1.625  -5.695  -0.829  -3.908  0.368 -0.385 -0.191  0.094 
     D  2675  2671 6  2676     6     0     0    40    84  -9.049  -7.747  -3.544  -4.226  -4.244  -0.319 
    IL  2676  2676 5  2676     6     1     1    45    89  -2.579  -2.842  -0.760  -4.497  -5.274  -4.934  0.000  0.000  0.000  0.000 
    IR  2677  2677 6  2677     5     1     1    44    88  -2.408  -0.496  -5.920  -4.087  -5.193          0.000  0.000  0.000  0.000 
                                             [ MATP  678 ]   1113   1157 g c - -
    MP  2678  2677 6  2682     6     2     2    43    87  -8.991  -8.930  -0.034  -7.019  -7.986  -7.032 -2.820 -2.302 -2.882  1.422 -2.827 -3.652  1.518 -3.111 -2.810  2.312 -3.449  0.166  1.158 -2.948 -0.544 -1.890 
    ML  2679  2677 6  2682     6     1     1    41    85  -6.250  -6.596  -1.310  -1.005  -6.446  -3.975  0.368 -0.385 -0.191  0.094 
    MR  2680  2677 6  2682     6     1     1    41    85  -6.988  -5.717  -1.625  -5.695  -0.829  -3.908  0.368 -0.385 -0.191  0.094 
     D  2681  2677 6  2682     6     0     0    38    82  -9.049  -7.747  -3.544  -4.226  -4.244  -0.319 
    IL  2682  2682 5  2682     6     1     1    43    87  -2.579  -2.842  -0.760  -4.497  -5.274  -4.934  0.000  0.000  0.000  0.000 
    IR  2683  2683 6  2683     5     1     1    42    86  -2.408  -0.496  -5.920  -4.087  -5.193          0.000  0.000  0.000  0.000 
                                             [ MATP  679 ]   1114   1156 g c - -
    MP  2684  2683 6  2688     6     2     2    41    85  -8.980  -8.919  -0.049  -7.695  -6.455  -6.233 -2.597 -2.242 -2.485  1.288 -2.593 -3.459  1.605 -2.925 -2.787  2.224 -3.117 -0.054  1.246 -2.753 -0.284 -1.569 
    ML  2685  2683 6  2688     6     1     1    40    83  -6.301  -6.647  -1.361  -0.956  -6.497  -4.026  0.382 -0.510  0.049 -0.058 
    MR  2686  2683 6  2688     6     1     1    39    83  -6.988  -5.717  -1.625  -5.695  -0.829  -3.908  0.368 -0.385 -0.191  0.094 
     D  2687  2683 6  2688     6     0     0    36    80  -9.150  -7.848  -3.645  -4.327  -4.345  -0.295 
    IL  2688  2688 5  2688     6     1     1    41    85  -2.579  -2.842  -0.760  -4.497  -5.274  -4.934  0.000  0.000  0.000  0.000 
    IR  2689  2689 6  2689     5     1     1    41    84  -2.408  -0.496  -5.920  -4.087  -5.193          0.000  0.000  0.000  0.000 
                                             [ MATP  680 ]   1115   1155 g c - -
    MP  2690  2689 6  2694     6     2     2    39    83  -8.954  -8.893  -0.050  -7.670  -7.949  -5.566 -2.700 -2.214 -2.774  1.271 -2.633 -3.545  1.650 -2.976 -2.734  2.214 -3.348 -0.113  1.287 -2.845 -0.210 -1.729 
    ML  2691  2689 6  2694     6     1     1    38    82  -6.301  -6.647  -1.361  -0.956  -6.497  -4.026  0.511 -0.484 -0.200 -0.015 
    MR  2692  2689 6  2694     6     1     1    37    81  -7.097  -5.826  -1.734  -5.804  -0.749  -4.017  0.315 -0.126 -0.397  0.111 
     D  2693  2689 6  2694     6     0     0    34    78  -9.349  -8.048  -3.845  -4.527  -4.544  -0.254 
    IL  2694  2694 5  2694     6     1     1    39    83  -2.579  -2.842  -0.760  -4.497  -5.274  -4.934  0.000  0.000  0.000  0.000 
    IR  2695  2695 6  2695     5     1     1    39    82  -2.408  -0.496  -5.920  -4.087  -5.193          0.000  0.000  0.000  0.000 
                                             [ MATP  681 ]   1116   1154 g c - -
    MP  2696  2695 6  2700     4     2     2    37    81  -3.816  -2.801  -0.500  -3.676                 -1.742 -1.483 -1.874  1.278 -1.949 -2.779  1.576 -2.290 -2.038  1.687 -2.501 -0.190  1.386 -1.150 -0.022 -1.025 
    ML  2697  2695 6  2700     4     1     1    36    80  -3.796  -3.978  -0.491  -2.708                  0.297 -0.369 -0.272  0.225 
    MR  2698  2695 6  2700     4     1     1    35    79  -4.934  -3.963  -1.523  -0.849                  0.315 -0.126 -0.397  0.111 
     D  2699  2695 6  2700     4     0     0    33    77  -5.127  -4.808  -2.574  -0.381                 
    IL  2700  2700 5  2700     4     1     1    37    81  -1.836  -2.002  -1.179  -5.126                  0.000  0.000  0.000  0.000 
    IR  2701  2701 6  2701     3     1     1    37    80  -1.697  -0.628  -4.496                          0.000  0.000  0.000  0.000 
                                             [ MATL  682 ]   1119      - a - - -
    ML  2702  2701 6  2704     3     1     1    35    79  -5.223  -0.061  -6.124                          0.356 -0.386 -0.275  0.174 
     D  2703  2701 6  2704     3     0     0    31    75  -7.123  -1.079  -0.945                         
    IL  2704  2704 3  2704     3     1     1    43    87  -0.606  -1.672  -5.101                          0.000  0.000  0.000  0.000 
                                             [ MATL  683 ]   1148      - u - - -
    ML  2705  2704 3  2707     3     1     1    16    35  -7.597  -0.032  -5.877                         -0.066 -0.420 -0.654  0.733 
     D  2706  2704 3  2707     3     0     0    16    34  -6.582  -1.186  -0.863                         
    IL  2707  2707 3  2707     3     1     1    20    38  -1.442  -0.798  -4.142                          0.000  0.000  0.000  0.000 
                                             [ MATL  684 ]   1149      - u - - -
    ML  2708  2707 3  2710     3     1     1    15    33  -7.646  -0.026  -6.300                          0.176 -0.092 -0.703  0.398 
     D  2709  2707 3  2710     3     0     0    15    33  -6.288  -1.660  -0.576                         
    IL  2710  2710 3  2710     3     1     1    19    37  -1.442  -0.798  -4.142                          0.000  0.000  0.000  0.000 
                                             [ MATL  685 ]   1150      - a - - -
    ML  2711  2710 3  2713     3     1     1    13    32  -7.652  -0.030  -5.980                          0.216 -0.426 -0.030  0.157 
     D  2712  2710 3  2713     3     0     0    13    32  -6.245  -1.758  -0.533                         
    IL  2713  2713 3  2713     3     1     1    18    36  -1.442  -0.798  -4.142                          0.000  0.000  0.000  0.000 
                                             [ MATL  686 ]   1151      - a - - -
    ML  2714  2713 3  2716     2     1     1     1     1       *   0.000                                  0.824 -0.651 -0.643 -0.070 
     D  2715  2713 3  2716     2     0     0     0     0       *   0.000                                 
    IL  2716  2716 3  2716     2     1     1    13    28  -1.823  -0.479                                  0.000  0.000  0.000  0.000 
                                             [ END   687 ]      -      - - - - -
     E  2717  2716 3    -1     0     0     0     0     0                                                 
                                             [ BEGR  688 ]      -      - - - - -
     S  2718  2628 1  2719     3     0     0    26    45  -6.567  -0.034  -6.316                         
    IL  2719  2719 2  2719     3     1     1    30    50  -1.316  -0.874  -4.245                          0.000  0.000  0.000  0.000 
                                             [ MATL  689 ]   1173      - g - - -
    ML  2720  2719 2  2722     3     1     1    25    44  -7.662  -0.025  -6.316                         -0.159 -0.968  0.869 -0.382 
     D  2721  2719 2  2722     3     0     0    24    43  -6.174  -1.687  -0.566                         
    IL  2722  2722 3  2722     3     1     1    28    47  -1.442  -0.798  -4.142                          0.000  0.000  0.000  0.000 
                                             [ MATL  690 ]   1174      - a - - -
    ML  2723  2722 3  2725     3     1     1    24    43  -7.662  -0.025  -6.316                          0.360 -0.248 -0.472  0.207 
     D  2724  2722 3  2725     3     0     0    23    42  -6.174  -1.687  -0.566                         
    IL  2725  2725 3  2725     3     1     1    26    46  -1.442  -0.798  -4.142                          0.000  0.000  0.000  0.000 
                                             [ MATL  691 ]   1175      - A - - -
    ML  2726  2725 3  2728     5     1     1    23    42  -6.244  -0.054  -6.648  -6.861  -7.752          1.291 -1.047 -1.119 -0.716 
     D  2727  2725 3  2728     5     0     0    22    40  -4.959  -0.803  -4.221  -2.596  -2.508         
    IL  2728  2728 3  2728     5     1     1    23    42  -2.423  -0.490  -4.102  -5.935  -5.208          0.000  0.000  0.000  0.000 
                                             [ MATP  692 ]   1177   1184 G C - -
    MP  2729  2728 3  2733     6     2     2    22    41  -8.991  -8.930  -0.023  -7.706  -7.986  -8.381 -3.911 -2.677 -3.970  0.764 -4.300 -4.370  0.214 -4.229 -3.781  3.358 -4.183 -0.108 -0.148 -3.883 -1.808 -2.872 
    ML  2730  2728 3  2733     6     1     1    21    40  -6.250  -6.596  -1.310  -1.005  -6.446  -3.975  0.368 -0.385 -0.191  0.094 
    MR  2731  2728 3  2733     6     1     1    21    40  -6.988  -5.717  -1.625  -5.695  -0.829  -3.908  0.368 -0.385 -0.191  0.094 
     D  2732  2728 3  2733     6     0     0    19    38  -9.049  -7.747  -3.544  -4.226  -4.244  -0.319 
    IL  2733  2733 5  2733     6     1     1    22    41  -2.579  -2.842  -0.760  -4.497  -5.274  -4.934  0.000  0.000  0.000  0.000 
    IR  2734  2734 6  2734     5     1     1    21    40  -2.408  -0.496  -5.920  -4.087  -5.193          0.000  0.000  0.000  0.000 
                                             [ MATP  693 ]   1178   1183 c g - -
    MP  2735  2734 6  2739     4     2     2    20    39  -6.619  -6.826  -0.067  -5.240                 -3.365 -3.255 -3.284  0.410 -2.344 -3.885  2.827 -3.019 -3.306  0.823 -3.710 -1.258  1.488 -3.514  0.495 -2.197 
    ML  2736  2734 6  2739     4     1     1    21    39  -3.758  -3.940  -0.507  -2.670                  0.368 -0.385 -0.191  0.094 
    MR  2737  2734 6  2739     4     1     1    20    39  -4.809  -3.838  -1.706  -0.766                  0.368 -0.385 -0.191  0.094 
     D  2738  2734 6  2739     4     0     0    19    38  -4.568  -4.250  -2.265  -0.520                 
    IL  2739  2739 5  2739     4     1     1    22    41  -1.686  -2.369  -1.117  -4.855                  0.000  0.000  0.000  0.000 
    IR  2740  2740 6  2740     3     1     1    21    40  -1.442  -0.798  -4.142                          0.000  0.000  0.000  0.000 
                                             [ MATL  694 ]   1179      - u - - -
    ML  2741  2740 6  2743     3     1     1    16    35  -7.662  -0.033  -5.809                         -0.182 -0.486 -0.737  0.852 
     D  2742  2740 6  2743     3     0     0    16    34  -6.174  -1.687  -0.566                         
    IL  2743  2743 3  2743     3     1     1    20    38  -1.442  -0.798  -4.142                          0.000  0.000  0.000  0.000 
                                             [ MATL  695 ]   1180      - A - - -
    ML  2744  2743 3  2746     3     1     1    15    33  -7.654  -0.026  -6.308                          1.502 -1.614 -1.375 -1.132 
     D  2745  2743 3  2746     3     0     0    15    33  -6.230  -1.570  -0.622                         
    IL  2746  2746 3  2746     3     1     1    19    37  -1.442  -0.798  -4.142                          0.000  0.000  0.000  0.000 
                                             [ MATL  696 ]   1181      - A - - -
    ML  2747  2746 3  2749     3     1     1    13    32  -7.662  -0.025  -6.316                          1.551 -1.775 -1.466 -1.264 
     D  2748  2746 3  2749     3     0     0    13    32  -6.174  -1.687  -0.566                         
    IL  2749  2749 3  2749     3     1     1    18    36  -1.442  -0.798  -4.142                          0.000  0.000  0.000  0.000 
                                             [ MATL  697 ]   1182      - c - - -
    ML  2750  2749 3  2752     2     1     1     1     1       *   0.000                                 -0.242  0.916 -1.258 -0.235 
     D  2751  2749 3  2752     2     0     0     0     0       *   0.000                                 
    IL  2752  2752 3  2752     2     1     1    13    28  -1.823  -0.479                                  0.000  0.000  0.000  0.000 
                                             [ END   698 ]      -      - - - - -
     E  2753  2752 3    -1     0     0     0     0     0                                                 
                                             [ BEGR  699 ]      -      - - - - -
     S  2754    66 1  2755     3   459   535   684   734  -6.612  -0.033  -6.316                         
    IL  2755  2755 2  2755     3   460   536   686   736  -1.432  -0.801  -4.170                          0.000  0.000  0.000  0.000 
                                             [ MATL  700 ]   1202      - U - - -
    ML  2756  2755 2  2758     2   459   535   684   734  -7.985  -0.006                                 -0.951 -1.047 -1.650  1.422 
     D  2757  2755 2  2758     2   458   534   683   733  -8.445  -0.004                                 
    IL  2758  2758 3  2758     2   459   535   684   735  -1.823  -0.479                                  0.000  0.000  0.000  0.000 
                                             [ BIF   701 ]      -      - - - - -
     B  2759  2758 3  2760  4351   458   534   683   733                                                 
                                             [ BEGL  702 ]      -      - - - - -
     S  2760  2759 1  2761     1   350   417   550   600   0.000                                         
                                             [ BIF   703 ]      -      - - - - -
     B  2761  2760 1  2762  2848   350   417   550   600                                                 
                                             [ BEGL  704 ]      -      - - - - -
     S  2762  2761 1  2763     4     0     0    43    63  -0.050  -6.677  -6.084  -6.724                 
                                             [ MATP  705 ]   1203   1232 G C - -
    MP  2763  2762 1  2767     6     2     2    43    63  -8.991  -8.930  -0.023  -7.706  -7.986  -8.381 -4.019 -2.727 -4.090  0.693 -4.430 -4.422  0.073 -4.337 -3.843  3.413 -4.242 -0.215 -0.268 -3.976 -1.929 -2.983 
    ML  2764  2762 1  2767     6     1     1    42    61  -6.250  -6.596  -1.310  -1.005  -6.446  -3.975  0.368 -0.385 -0.191  0.094 
    MR  2765  2762 1  2767     6     1     1    42    61  -6.988  -5.717  -1.625  -5.695  -0.829  -3.908  0.368 -0.385 -0.191  0.094 
     D  2766  2762 1  2767     6     0     0    40    59  -9.049  -7.747  -3.544  -4.226  -4.244  -0.319 
    IL  2767  2767 5  2767     6     1     1    43    62  -2.579  -2.842  -0.760  -4.497  -5.274  -4.934  0.000  0.000  0.000  0.000 
    IR  2768  2768 6  2768     5     1     1    43    62  -2.408  -0.496  -5.920  -4.087  -5.193          0.000  0.000  0.000  0.000 
                                             [ MATP  706 ]   1204   1231 g u - -
    MP  2769  2768 6  2773     6     2     2    41    61  -8.991  -8.930  -0.023  -7.706  -7.986  -8.381 -3.135 -2.163 -3.261  1.506 -3.608 -4.335  0.673 -3.387 -3.102  1.871 -3.598  2.308  0.434 -3.601 -1.256 -2.098 
    ML  2770  2768 6  2773     6     1     1    40    60  -6.250  -6.596  -1.310  -1.005  -6.446  -3.975  0.368 -0.385 -0.191  0.094 
    MR  2771  2768 6  2773     6     1     1    40    60  -6.988  -5.717  -1.625  -5.695  -0.829  -3.908  0.368 -0.385 -0.191  0.094 
     D  2772  2768 6  2773     6     0     0    38    58  -9.049  -7.747  -3.544  -4.226  -4.244  -0.319 
    IL  2773  2773 5  2773     6     1     1    41    60  -2.579  -2.842  -0.760  -4.497  -5.274  -4.934  0.000  0.000  0.000  0.000 
    IR  2774  2774 6  2774     5     1     1    41    60  -2.408  -0.496  -5.920  -4.087  -5.193          0.000  0.000  0.000  0.000 
                                             [ MATP  707 ]   1205   1230 G C - -
    MP  2775  2774 6  2779     4     2     2    39    59  -6.138  -6.826  -0.073  -5.240                 -4.158 -2.820 -4.221  0.573 -4.410 -4.451  0.087 -4.408 -3.920  3.459 -4.303 -0.506 -0.318 -4.078 -1.923 -3.107 
    ML  2776  2774 6  2779     4     1     1    39    59  -3.758  -3.940  -0.507  -2.670                  0.368 -0.385 -0.191  0.094 
    MR  2777  2774 6  2779     4     1     1    39    59  -4.809  -3.838  -1.706  -0.766                  0.368 -0.385 -0.191  0.094 
     D  2778  2774 6  2779     4     0     0    38    57  -4.568  -4.250  -2.265  -0.520                 
    IL  2779  2779 5  2779     4     1     1    41    60  -1.706  -2.389  -1.094  -4.875                  0.000  0.000  0.000  0.000 
    IR  2780  2780 6  2780     3     1     1    40    59  -1.442  -0.798  -4.142                          0.000  0.000  0.000  0.000 
                                             [ MATL  708 ]   1207      - G - - -
    ML  2781  2780 6  2783     3     1     1    37    56  -7.662  -0.025  -6.316                         -0.262 -1.357  1.096 -0.648 
     D  2782  2780 6  2783     3     0     0    35    55  -6.174  -1.687  -0.566                         
    IL  2783  2783 3  2783     3     1     1    39    58  -1.442  -0.798  -4.142                          0.000  0.000  0.000  0.000 
                                             [ MATL  709 ]   1208      - A - - -
    ML  2784  2783 3  2786     3     1     1    35    54  -7.662  -0.025  -6.316                          1.504 -1.679 -1.298 -1.169 
     D  2785  2783 3  2786     3     0     0    34    53  -6.174  -1.687  -0.566                         
    IL  2786  2786 3  2786     3     1     1    38    57  -1.442  -0.798  -4.142                          0.000  0.000  0.000  0.000 
                                             [ MATL  710 ]   1209      - g - - -
    ML  2787  2786 3  2789     3     1     1    34    53  -7.662  -0.025  -6.316                         -0.275 -0.927  0.940 -0.457 
     D  2788  2786 3  2789     3     0     0    33    52  -6.174  -1.687  -0.566                         
    IL  2789  2789 3  2789     3     1     1    37    56  -1.442  -0.798  -4.142                          0.000  0.000  0.000  0.000 
                                             [ MATL  711 ]   1210      - U - - -
    ML  2790  2789 3  2792     3     1     1    33    52  -7.662  -0.025  -6.316                         -0.951 -1.047 -1.650  1.422 
     D  2791  2789 3  2792     3     0     0    32    51  -6.174  -1.687  -0.566                         
    IL  2792  2792 3  2792     3     1     1    36    55  -1.442  -0.798  -4.142                          0.000  0.000  0.000  0.000 
                                             [ MATL  712 ]   1211      - A - - -
    ML  2793  2792 3  2795     3     1     1    32    51  -7.662  -0.025  -6.316                          1.507 -1.660 -1.395 -1.115 
     D  2794  2792 3  2795     3     0     0    31    50  -6.174  -1.687  -0.566                         
    IL  2795  2795 3  2795     3     1     1    35    54  -1.442  -0.798  -4.142                          0.000  0.000  0.000  0.000 
                                             [ MATL  713 ]   1212      - C - - -
    ML  2796  2795 3  2798     3     1     1    31    50  -6.865  -0.030  -6.392                         -0.773  1.126 -1.556 -0.165 
     D  2797  2795 3  2798     3     0     0    30    48  -5.620  -0.734  -1.403                         
    IL  2798  2798 3  2798     3     1     1    32    51  -1.944  -0.546  -4.183                          0.000  0.000  0.000  0.000 
                                             [ MATR  714 ]      -   1229 - A - -
    MR  2799  2798 3  2801     3     1     1    30    49  -8.074  -0.023  -6.392                          1.551 -1.775 -1.466 -1.264 
     D  2800  2798 3  2801     3     0     0    28    47  -6.390  -1.568  -0.620                         
    IR  2801  2801 3  2801     3     1     1    31    50  -1.925  -0.554  -4.164                          0.000  0.000  0.000  0.000 
                                             [ MATR  715 ]      -   1228 - A - -
    MR  2802  2801 3  2804     3     1     1    29    48  -8.074  -0.023  -6.392                          1.511 -1.693 -1.322 -1.183 
     D  2803  2801 3  2804     3     0     0    27    46  -6.390  -1.568  -0.620                         
    IR  2804  2804 3  2804     3     1     1    30    49  -1.925  -0.554  -4.164                          0.000  0.000  0.000  0.000 
                                             [ MATR  716 ]      -   1227 - A - -
    MR  2805  2804 3  2807     3     1     1    28    47  -8.074  -0.023  -6.392                          1.551 -1.775 -1.466 -1.264 
     D  2806  2804 3  2807     3     0     0    26    45  -6.390  -1.568  -0.620                         
    IR  2807  2807 3  2807     3     1     1    29    48  -1.925  -0.554  -4.164                          0.000  0.000  0.000  0.000 
                                             [ MATR  717 ]      -   1226 - g - -
    MR  2808  2807 3  2810     5     1     1    27    46  -6.833  -0.047  -6.648  -6.861  -7.752          0.506 -1.180  0.555 -0.579 
     D  2809  2807 3  2810     5     0     0    26    44  -5.352  -0.707  -2.978  -4.409  -2.404         
    IR  2810  2810 3  2810     5     1     1    27    46  -2.408  -0.496  -5.920  -4.087  -5.193          0.000  0.000  0.000  0.000 
                                             [ MATP  718 ]   1214   1225 g u - -
    MP  2811  2810 3  2815     6     2     2    26    45  -8.991  -8.930  -0.023  -7.706  -7.986  -8.381 -3.186 -2.158 -3.320  1.560 -3.782 -4.487  0.513 -3.439 -3.125  1.863 -3.636  2.412  0.197 -3.720 -1.412 -2.130 
    ML  2812  2810 3  2815     6     1     1    24    43  -6.250  -6.596  -1.310  -1.005  -6.446  -3.975  0.368 -0.385 -0.191  0.094 
    MR  2813  2810 3  2815     6     1     1    24    43  -6.988  -5.717  -1.625  -5.695  -0.829  -3.908  0.368 -0.385 -0.191  0.094 
     D  2814  2810 3  2815     6     0     0    22    41  -9.049  -7.747  -3.544  -4.226  -4.244  -0.319 
    IL  2815  2815 5  2815     6     1     1    26    44  -2.579  -2.842  -0.760  -4.497  -5.274  -4.934  0.000  0.000  0.000  0.000 
    IR  2816  2816 6  2816     5     1     1    25    44  -2.408  -0.496  -5.920  -4.087  -5.193          0.000  0.000  0.000  0.000 
                                             [ MATP  719 ]   1215   1224 g c - -
    MP  2817  2816 6  2821     6     2     2    24    43  -8.991  -8.930  -0.023  -7.706  -7.986  -8.381 -2.896 -2.332 -2.949  1.392 -2.889 -3.719  1.538 -3.165 -3.043  2.331 -3.507  0.253  1.136 -3.016 -0.577 -1.938 
    ML  2818  2816 6  2821     6     1     1    23    41  -6.250  -6.596  -1.310  -1.005  -6.446  -3.975  0.368 -0.385 -0.191  0.094 
    MR  2819  2816 6  2821     6     1     1    23    41  -6.988  -5.717  -1.625  -5.695  -0.829  -3.908  0.368 -0.385 -0.191  0.094 
     D  2820  2816 6  2821     6     0     0    20    39  -9.049  -7.747  -3.544  -4.226  -4.244  -0.319 
    IL  2821  2821 5  2821     6     1     1    24    42  -2.579  -2.842  -0.760  -4.497  -5.274  -4.934  0.000  0.000  0.000  0.000 
    IR  2822  2822 6  2822     5     1     1    23    42  -2.408  -0.496  -5.920  -4.087  -5.193          0.000  0.000  0.000  0.000 
                                             [ MATP  720 ]   1216   1223 c g - -
    MP  2823  2822 6  2827     6     2     2    22    41  -8.991  -8.930  -0.023  -7.706  -7.986  -8.381 -2.934 -2.820 -2.974  0.970 -2.317 -3.707  2.311 -2.884 -2.991  1.160 -3.470 -0.851  1.735 -3.143  0.640 -1.928 
    ML  2824  2822 6  2827     6     1     1    21    40  -6.250  -6.596  -1.310  -1.005  -6.446  -3.975  0.368 -0.385 -0.191  0.094 
    MR  2825  2822 6  2827     6     1     1    21    40  -6.988  -5.717  -1.625  -5.695  -0.829  -3.908  0.368 -0.385 -0.191  0.094 
     D  2826  2822 6  2827     6     0     0    19    38  -9.049  -7.747  -3.544  -4.226  -4.244  -0.319 
    IL  2827  2827 5  2827     6     1     1    22    41  -2.579  -2.842  -0.760  -4.497  -5.274  -4.934  0.000  0.000  0.000  0.000 
    IR  2828  2828 6  2828     5     1     1    21    40  -2.408  -0.496  -5.920  -4.087  -5.193          0.000  0.000  0.000  0.000 
                                             [ MATP  721 ]   1217   1222 C G - -
    MP  2829  2828 6  2833     4     2     2    20    39  -6.619  -6.826  -0.067  -5.240                 -3.457 -3.273 -2.931  0.374 -2.605 -4.072  3.059 -3.233 -3.442  0.873 -3.862 -1.225  1.143 -3.631 -0.311 -2.341 
    ML  2830  2828 6  2833     4     1     1    21    39  -3.758  -3.940  -0.507  -2.670                  0.368 -0.385 -0.191  0.094 
    MR  2831  2828 6  2833     4     1     1    20    39  -4.809  -3.838  -1.706  -0.766                  0.368 -0.385 -0.191  0.094 
     D  2832  2828 6  2833     4     0     0    19    38  -4.568  -4.250  -2.265  -0.520                 
    IL  2833  2833 5  2833     4     1     1    22    41  -1.686  -2.369  -1.117  -4.855                  0.000  0.000  0.000  0.000 
    IR  2834  2834 6  2834     3     1     1    21    40  -1.442  -0.798  -4.142                          0.000  0.000  0.000  0.000 
                                             [ MATL  722 ]   1218      - G - - -
    ML  2835  2834 6  2837     3     1     1    16    35  -7.662  -0.025  -6.316                         -0.940 -2.046  1.519 -1.431 
     D  2836  2834 6  2837     3     0     0    16    34  -6.174  -1.687  -0.566                         
    IL  2837  2837 3  2837     3     1     1    20    38  -1.442  -0.798  -4.142                          0.000  0.000  0.000  0.000 
                                             [ MATL  723 ]   1219      - C - - -
    ML  2838  2837 3  2840     3     1     1    15    33  -7.662  -0.025  -6.316                         -1.042  1.364 -1.831 -0.602 
     D  2839  2837 3  2840     3     0     0    15    33  -6.174  -1.687  -0.566                         
    IL  2840  2840 3  2840     3     1     1    19    37  -1.442  -0.798  -4.142                          0.000  0.000  0.000  0.000 
                                             [ MATL  724 ]   1220      - A - - -
    ML  2841  2840 3  2843     3     1     1    13    32  -7.662  -0.025  -6.316                          1.551 -1.775 -1.466 -1.264 
     D  2842  2840 3  2843     3     0     0    13    32  -6.174  -1.687  -0.566                         
    IL  2843  2843 3  2843     3     1     1    18    36  -1.442  -0.798  -4.142                          0.000  0.000  0.000  0.000 
                                             [ MATL  725 ]   1221      - A - - -
    ML  2844  2843 3  2846     2     1     1     1     1       *   0.000                                  1.551 -1.775 -1.466 -1.264 
     D  2845  2843 3  2846     2     0     0     0     0       *   0.000                                 
    IL  2846  2846 3  2846     2     1     1    13    28  -1.823  -0.479                                  0.000  0.000  0.000  0.000 
                                             [ END   726 ]      -      - - - - -
     E  2847  2846 3    -1     0     0     0     0     0                                                 
                                             [ BEGR  727 ]      -      - - - - -
     S  2848  2761 1  2849     3   324   390   522   573  -7.662  -0.025  -6.316                         
    IL  2849  2849 2  2849     3   325   391   524   574  -1.442  -0.798  -4.142                          0.000  0.000  0.000  0.000 
                                             [ MATL  728 ]   1233      - A - - -
    ML  2850  2849 2  2852     3   324   390   522   573  -7.662  -0.025  -6.316                          1.551 -1.775 -1.466 -1.264 
     D  2851  2849 2  2852     3   320   386   520   570  -6.174  -1.687  -0.566                         
    IL  2852  2852 3  2852     3   324   390   523   573  -1.442  -0.798  -4.142                          0.000  0.000  0.000  0.000 
                                             [ MATL  729 ]   1234      - A - - -
    ML  2853  2852 3  2855     3   323   389   521   572  -7.662  -0.025  -6.316                          1.551 -1.775 -1.466 -1.264 
     D  2854  2852 3  2855     3   319   386   519   569  -6.174  -1.687  -0.566                         
    IL  2855  2855 3  2855     3   323   389   522   572  -1.442  -0.798  -4.142                          0.000  0.000  0.000  0.000 
                                             [ MATL  730 ]   1235      - A - - -
    ML  2856  2855 3  2858     3   322   388   520   571  -6.764  -0.032  -6.316                          1.518 -1.708 -1.346 -1.198 
     D  2857  2855 3  2858     3   318   385   518   568  -6.174  -1.687  -0.566                         
    IL  2858  2858 3  2858     3   322   389   521   571  -1.453  -0.789  -4.153                          0.000  0.000  0.000  0.000 
                                             [ MATL  731 ]   1237      - G - - -
    ML  2859  2858 3  2861     3   321   388   519   570  -7.662  -0.025  -6.316                         -0.483 -1.426  1.212 -0.747 
     D  2860  2858 3  2861     3   317   384   517   567  -6.174  -1.687  -0.566                         
    IL  2861  2861 3  2861     3   321   388   520   570  -1.442  -0.798  -4.142                          0.000  0.000  0.000  0.000 
                                             [ MATL  732 ]   1238      - G - - -
    ML  2862  2861 3  2864     3   320   387   518   569  -7.662  -0.025  -6.316                         -0.427 -1.639  1.286 -1.009 
     D  2863  2861 3  2864     3   316   383   516   566  -6.174  -1.687  -0.566                         
    IL  2864  2864 3  2864     3   320   387   519   569  -1.442  -0.798  -4.142                          0.000  0.000  0.000  0.000 
                                             [ MATL  733 ]   1239      - A - - -
    ML  2865  2864 3  2867     3   320   386   517   568  -7.662  -0.025  -6.316                          1.516 -1.702 -1.337 -1.193 
     D  2866  2864 3  2867     3   315   382   515   566  -6.174  -1.687  -0.566                         
    IL  2867  2867 3  2867     3   319   386   518   568  -1.442  -0.798  -4.142                          0.000  0.000  0.000  0.000 
                                             [ MATL  734 ]   1240      - A - - -
    ML  2868  2867 3  2870     3   319   385   516   567  -7.662  -0.025  -6.316                          1.551 -1.775 -1.466 -1.264 
     D  2869  2867 3  2870     3   314   381   514   565  -6.174  -1.687  -0.566                         
    IL  2870  2870 3  2870     3   318   385   517   567  -1.442  -0.798  -4.142                          0.000  0.000  0.000  0.000 
                                             [ MATL  735 ]   1241      - U - - -
    ML  2871  2870 3  2873     5   318   384   515   566  -6.833  -0.047  -6.648  -6.861  -7.752         -0.951 -1.047 -1.650  1.422 
     D  2872  2870 3  2873     5   313   380   514   564  -4.959  -0.803  -4.221  -2.596  -2.508         
    IL  2873  2873 3  2873     5   317   383   516   566  -2.408  -0.496  -4.087  -5.920  -5.193          0.000  0.000  0.000  0.000 
                                             [ MATP  736 ]   1242   1813 u a - -
    MP  2874  2873 3  2878     6   317   383   514   565  -8.991  -8.930  -0.023  -7.706  -7.986  -8.381 -3.579 -3.365 -3.488  0.320 -2.590 -4.116  1.721 -3.230 -3.499  0.659 -3.906 -1.274  2.929 -3.753 -0.281 -2.376 
    ML  2875  2873 3  2878     6   313   380   513   563  -6.250  -6.596  -1.310  -1.005  -6.446  -3.975  0.368 -0.385 -0.191  0.094 
    MR  2876  2873 3  2878     6   314   380   513   563  -6.988  -5.717  -1.625  -5.695  -0.829  -3.908  0.368 -0.385 -0.191  0.094 
     D  2877  2873 3  2878     6   309   376   510   560  -9.049  -7.747  -3.544  -4.226  -4.244  -0.319 
    IL  2878  2878 5  2878     6   315   382   514   564  -2.579  -2.842  -0.760  -4.497  -5.274  -4.934  0.000  0.000  0.000  0.000 
    IR  2879  2879 6  2879     5   315   382   514   564  -2.408  -0.496  -5.920  -4.087  -5.193          0.000  0.000  0.000  0.000 
                                             [ MATP  737 ]   1243   1812 G C - -
    MP  2880  2879 6  2884     4   315   381   512   563  -6.565  -7.811  -0.100  -4.264                 -4.158 -2.820 -4.221  0.573 -4.410 -4.451  0.087 -4.408 -3.920  3.459 -4.303 -0.506 -0.318 -4.078 -1.923 -3.107 
    ML  2881  2879 6  2884     4   311   378   511   562  -2.408  -4.532  -1.293  -1.473                  0.368 -0.385 -0.191  0.094 
    MR  2882  2879 6  2884     4   313   379   511   562  -4.102 -12.528  -0.390  -2.485                  0.368 -0.385 -0.191  0.094 
     D  2883  2879 6  2884     4   309   375   509   560 -12.737 -14.007  -2.036  -0.404                 
    IL  2884  2884 5  2884     4   313   379   512   562  -2.817  -4.319  -0.613  -2.698                  0.000  0.000  0.000  0.000 
    IR  2885  2885 6  2885     3   314   380   512   562  -1.925  -0.554  -4.164                          0.000  0.000  0.000  0.000 
                                             [ MATR  738 ]      -   1811 - A - -
    MR  2886  2885 6  2888     5   314   380   510   561  -6.833  -0.047  -6.648  -6.861  -7.752          1.551 -1.775 -1.466 -1.264 
     D  2887  2885 6  2888     5   308   374   509   559  -5.352  -0.707  -2.978  -4.409  -2.404         
    IR  2888  2888 3  2888     5   312   378   511   561  -2.408  -0.496  -5.920  -4.087  -5.193          0.000  0.000  0.000  0.000 
                                             [ MATP  739 ]   1244   1810 a u - -
    MP  2889  2888 3  2893     6   313   379   509   560  -8.991  -8.930  -0.023  -7.706  -7.986  -8.381 -3.218 -2.373 -3.291  2.744 -3.537 -4.427  0.734 -3.427 -3.215  1.884 -3.745  0.114  0.394 -3.637 -1.203 -2.168 
    ML  2890  2888 3  2893     6   309   375   508   558  -6.250  -6.596  -1.310  -1.005  -6.446  -3.975  0.368 -0.385 -0.191  0.094 
    MR  2891  2888 3  2893     6   308   374   507   558  -6.988  -5.717  -1.625  -5.695  -0.829  -3.908  0.368 -0.385 -0.191  0.094 
     D  2892  2888 3  2893     6   303   369   504   555  -9.049  -7.747  -3.544  -4.226  -4.244  -0.319 
    IL  2893  2893 5  2893     6   311   377   509   559  -2.579  -2.842  -0.760  -4.497  -5.274  -4.934  0.000  0.000  0.000  0.000 
    IR  2894  2894 6  2894     5   311   377   509   559  -2.408  -0.496  -5.920  -4.087  -5.193          0.000  0.000  0.000  0.000 
                                             [ MATP  740 ]   1245   1809 C G - -
    MP  2895  2894 6  2899     6   312   377   507   558  -8.991  -8.930  -0.023  -7.706  -7.986  -8.381 -3.967 -3.810 -3.749 -0.106 -2.612 -4.235  3.318 -3.360 -3.785  0.242 -4.102 -1.752  0.953 -4.070 -0.310 -2.647 
    ML  2896  2894 6  2899     6   308   374   506   556  -6.250  -6.596  -1.310  -1.005  -6.446  -3.975  0.368 -0.385 -0.191  0.094 
    MR  2897  2894 6  2899     6   306   372   506   556  -6.988  -5.717  -1.625  -5.695  -0.829  -3.908  0.368 -0.385 -0.191  0.094 
     D  2898  2894 6  2899     6   303   369   503   554  -9.049  -7.747  -3.544  -4.226  -4.244  -0.319 
    IL  2899  2899 5  2899     6   309   375   507   557  -2.579  -2.842  -0.760  -4.497  -5.274  -4.934  0.000  0.000  0.000  0.000 
    IR  2900  2900 6  2900     5   309   375   507   557  -2.408  -0.496  -5.920  -4.087  -5.193          0.000  0.000  0.000  0.000 
                                             [ MATP  741 ]   1246   1808 g u - -
    MP  2901  2900 6  2905     4   310   375   506   556  -6.619  -6.826  -0.067  -5.240                 -3.258 -2.191 -3.390  1.325 -3.811 -4.564  0.507 -3.469 -3.165  1.835 -3.671  2.567  0.145 -3.829 -1.430 -2.179 
    ML  2902  2900 6  2905     4   307   373   505   555  -3.758  -3.940  -0.507  -2.670                  0.368 -0.385 -0.191  0.094 
    MR  2903  2900 6  2905     4   304   370   504   554  -4.809  -3.838  -1.706  -0.766                  0.368 -0.385 -0.191  0.094 
     D  2904  2900 6  2905     4   302   368   503   553  -4.568  -4.250  -2.265  -0.520                 
    IL  2905  2905 5  2905     4   309   374   506   556  -1.686  -2.369  -1.117  -4.855                  0.000  0.000  0.000  0.000 
    IR  2906  2906 6  2906     3   308   374   505   555  -1.442  -0.798  -4.142                          0.000  0.000  0.000  0.000 
                                             [ MATL  742 ]   1247      - G - - -
    ML  2907  2906 6  2909     5   308   374   503   554  -6.833  -0.047  -6.648  -6.861  -7.752         -0.940 -2.046  1.519 -1.431 
     D  2908  2906 6  2909     5   301   367   502   552  -4.959  -0.803  -4.221  -2.596  -2.508         
    IL  2909  2909 3  2909     5   306   372   504   554  -2.408  -0.496  -4.087  -5.920  -5.193          0.000  0.000  0.000  0.000 
                                             [ MATP  743 ]   1248   1807 g u - -
    MP  2910  2909 3  2914     6   308   373   503   553  -8.991  -8.930  -0.023  -7.706  -7.986  -8.381 -3.258 -2.191 -3.390  1.325 -3.811 -4.564  0.507 -3.469 -3.165  1.835 -3.671  2.567  0.145 -3.829 -1.430 -2.179 
    ML  2911  2909 3  2914     6   303   368   501   551  -6.250  -6.596  -1.310  -1.005  -6.446  -3.975  0.368 -0.385 -0.191  0.094 
    MR  2912  2909 3  2914     6   302   368   500   551  -6.988  -5.717  -1.625  -5.695  -0.829  -3.908  0.368 -0.385 -0.191  0.094 
     D  2913  2909 3  2914     6   297   362   497   547  -9.049  -7.747  -3.544  -4.226  -4.244  -0.319 
    IL  2914  2914 5  2914     6   305   370   502   552  -2.579  -2.842  -0.760  -4.497  -5.274  -4.934  0.000  0.000  0.000  0.000 
    IR  2915  2915 6  2915     5   305   370   502   552  -2.408  -0.496  -5.920  -4.087  -5.193          0.000  0.000  0.000  0.000 
                                             [ MATP  744 ]   1249   1806 G C - -
    MP  2916  2915 6  2920     6   307   371   501   551  -8.991  -8.930  -0.023  -7.706  -7.986  -8.381 -3.910 -2.688 -3.962  0.830 -4.233 -4.370  0.252 -4.198 -3.776  3.351 -4.179 -0.314 -0.068 -3.887 -1.748 -2.860 
    ML  2917  2915 6  2920     6   302   367   499   549  -6.250  -6.596  -1.310  -1.005  -6.446  -3.975  0.368 -0.385 -0.191  0.094 
    MR  2918  2915 6  2920     6   301   366   498   549  -6.988  -5.717  -1.625  -5.695  -0.829  -3.908  0.368 -0.385 -0.191  0.094 
     D  2919  2915 6  2920     6   296   361   495   545  -9.049  -7.747  -3.544  -4.226  -4.244  -0.319 
    IL  2920  2920 5  2920     6   304   369   500   550  -2.579  -2.842  -0.760  -4.497  -5.274  -4.934  0.000  0.000  0.000  0.000 
    IR  2921  2921 6  2921     5   304   369   500   550  -2.408  -0.496  -5.920  -4.087  -5.193          0.000  0.000  0.000  0.000 
                                             [ MATP  745 ]   1250   1805 g c - -
    MP  2922  2921 6  2926     6   305   369   499   549  -8.991  -8.930  -0.023  -7.706  -7.986  -8.381 -3.381 -2.447 -3.413  1.553 -3.602 -4.135  0.844 -3.652 -3.412  2.911 -3.854 -0.133  0.438 -3.480 -1.186 -2.337 
    ML  2923  2921 6  2926     6   301   366   497   547  -6.250  -6.596  -1.310  -1.005  -6.446  -3.975  0.368 -0.385 -0.191  0.094 
    MR  2924  2921 6  2926     6   300   365   496   547  -6.988  -5.717  -1.625  -5.695  -0.829  -3.908  0.368 -0.385 -0.191  0.094 
     D  2925  2921 6  2926     6   295   360   493   543  -9.049  -7.747  -3.544  -4.226  -4.244  -0.319 
    IL  2926  2926 5  2926     6   303   367   498   548  -2.579  -2.842  -0.760  -4.497  -5.274  -4.934  0.000  0.000  0.000  0.000 
    IR  2927  2927 6  2927     5   303   367   498   548  -2.408  -0.496  -5.920  -4.087  -5.193          0.000  0.000  0.000  0.000 
                                             [ MATP  746 ]   1251   1804 C G - -
    MP  2928  2927 6  2932     6   303   367   497   547  -8.991  -8.930  -0.023  -7.706  -7.986  -8.381 -3.625 -3.494 -3.485  0.255 -2.453 -4.032  3.092 -3.163 -3.515  0.579 -3.881 -1.472  1.228 -3.747  0.069 -2.388 
    ML  2929  2927 6  2932     6   300   364   495   545  -6.250  -6.596  -1.310  -1.005  -6.446  -3.975  0.368 -0.385 -0.191  0.094 
    MR  2930  2927 6  2932     6   299   364   494   545  -6.988  -5.717  -1.625  -5.695  -0.829  -3.908  0.368 -0.385 -0.191  0.094 
     D  2931  2927 6  2932     6   295   359   491   541  -9.049  -7.747  -3.544  -4.226  -4.244  -0.319 
    IL  2932  2932 5  2932     6   301   366   496   546  -2.579  -2.842  -0.760  -4.497  -5.274  -4.934  0.000  0.000  0.000  0.000 
    IR  2933  2933 6  2933     5   301   366   496   546  -2.408  -0.496  -5.920  -4.087  -5.193          0.000  0.000  0.000  0.000 
                                             [ MATP  747 ]   1252   1803 C G - -
    MP  2934  2933 6  2938     6   301   366   495   545  -8.991  -8.930  -0.023  -7.706  -7.986  -8.381 -3.640 -3.496 -3.490  0.200 -2.443 -4.031  3.068 -3.154 -3.518  0.609 -3.880 -1.457  1.392 -3.761 -0.129 -2.387 
    ML  2935  2933 6  2938     6   298   363   493   543  -6.250  -6.596  -1.310  -1.005  -6.446  -3.975  0.368 -0.385 -0.191  0.094 
    MR  2936  2933 6  2938     6   298   362   493   543  -6.988  -5.717  -1.625  -5.695  -0.829  -3.908  0.368 -0.385 -0.191  0.094 
     D  2937  2933 6  2938     6   294   359   490   540  -9.049  -7.747  -3.544  -4.226  -4.244  -0.319 
    IL  2938  2938 5  2938     6   300   364   494   544  -2.579  -2.842  -0.760  -4.497  -5.274  -4.934  0.000  0.000  0.000  0.000 
    IR  2939  2939 6  2939     5   300   364   494   544  -2.408  -0.496  -5.920  -4.087  -5.193          0.000  0.000  0.000  0.000 
                                             [ MATP  748 ]   1253   1802 C G - -
    MP  2940  2939 6  2944     6   299   364   493   543  -8.991  -8.930  -0.023  -7.706  -7.986  -8.381 -3.880 -3.739 -3.674 -0.035 -2.548 -4.167  3.259 -3.292 -3.710  0.309 -4.036 -1.696  1.098 -3.983 -0.242 -2.572 
    ML  2941  2939 6  2944     6   297   362   491   541  -6.250  -6.596  -1.310  -1.005  -6.446  -3.975  0.368 -0.385 -0.191  0.094 
    MR  2942  2939 6  2944     6   296   361   491   541  -6.988  -5.717  -1.625  -5.695  -0.829  -3.908  0.368 -0.385 -0.191  0.094 
     D  2943  2939 6  2944     6   294   358   489   539  -9.049  -7.747  -3.544  -4.226  -4.244  -0.319 
    IL  2944  2944 5  2944     6   298   362   492   542  -2.579  -2.842  -0.760  -4.497  -5.274  -4.934  0.000  0.000  0.000  0.000 
    IR  2945  2945 6  2945     5   298   362   492   542  -2.408  -0.496  -5.920  -4.087  -5.193          0.000  0.000  0.000  0.000 
                                             [ MATP  749 ]   1254   1801 G C - -
    MP  2946  2945 6  2950     4   297   362   491   541  -5.968  -6.826  -0.076  -5.240                 -3.976 -2.721 -4.033  0.838 -4.291 -4.406  0.195 -4.251 -3.811  3.377 -4.212 -0.395 -0.176 -3.952 -1.806 -2.924 
    ML  2947  2945 6  2950     4   296   360   490   540  -3.758  -3.940  -0.507  -2.670                  0.368 -0.385 -0.191  0.094 
    MR  2948  2945 6  2950     4   295   359   489   539  -4.809  -3.838  -1.706  -0.766                  0.368 -0.385 -0.191  0.094 
     D  2949  2945 6  2950     4   293   358   488   538  -4.568  -4.250  -2.265  -0.520                 
    IL  2950  2950 5  2950     4   297   361   491   541  -1.715  -2.398  -1.084  -4.883                  0.000  0.000  0.000  0.000 
    IR  2951  2951 6  2951     3   296   361   490   541  -1.442  -0.798  -4.142                          0.000  0.000  0.000  0.000 
                                             [ MATL  750 ]   1256      - C - - -
    ML  2952  2951 6  2954     3   295   360   489   539  -8.074  -0.023  -6.392                         -0.824  1.266 -1.654 -0.490 
     D  2953  2951 6  2954     3   293   357   487   537  -5.620  -0.734  -1.403                         
    IL  2954  2954 3  2954     3   295   360   489   539  -1.925  -0.554  -4.164                          0.000  0.000  0.000  0.000 
                                             [ MATR  751 ]      -   1800 - c - -
    MR  2955  2954 3  2957     3   294   359   488   538  -8.074  -0.023  -6.392                         -0.605  0.878 -1.378  0.162 
     D  2956  2954 3  2957     3   291   356   486   536  -6.390  -1.568  -0.620                         
    IR  2957  2957 3  2957     3   294   359   488   538  -1.925  -0.554  -4.164                          0.000  0.000  0.000  0.000 
                                             [ MATR  752 ]      -   1799 - C - -
    MR  2958  2957 3  2960     3   293   358   487   537  -8.074  -0.023  -6.392                         -1.042  1.364 -1.831 -0.602 
     D  2959  2957 3  2960     3   290   355   485   535  -6.390  -1.568  -0.620                         
    IR  2960  2960 3  2960     3   293   358   487   537  -1.925  -0.554  -4.164                          0.000  0.000  0.000  0.000 
                                             [ MATR  753 ]      -   1798 - U - -
    MR  2961  2960 3  2963     5   293   357   486   536  -6.343  -0.052  -6.648  -6.861  -7.752         -0.951 -1.047 -1.650  1.422 
     D  2962  2960 3  2963     5   289   354   484   534  -5.352  -0.707  -2.978  -4.409  -2.404         
    IR  2963  2963 3  2963     5   292   356   486   536  -2.420  -0.491  -5.932  -4.099  -5.205          0.000  0.000  0.000  0.000 
                                             [ MATP  754 ]   1257   1796 a u - -
    MP  2964  2963 3  2968     6   292   356   485   535  -8.991  -8.930  -0.023  -7.706  -7.986  -8.381 -3.349 -2.503 -3.392  2.933 -3.513 -4.548  0.763 -3.457 -3.309  1.565 -3.833 -0.062  0.340 -3.808 -1.183 -2.258 
    ML  2965  2963 3  2968     6   290   354   483   533  -6.250  -6.596  -1.310  -1.005  -6.446  -3.975  0.368 -0.385 -0.191  0.094 
    MR  2966  2963 3  2968     6   289   353   483   533  -6.988  -5.717  -1.625  -5.695  -0.829  -3.908  0.368 -0.385 -0.191  0.094 
     D  2967  2963 3  2968     6   286   351   480   531  -9.049  -7.747  -3.544  -4.226  -4.244  -0.319 
    IL  2968  2968 5  2968     6   290   355   484   534  -2.579  -2.842  -0.760  -4.497  -5.274  -4.934  0.000  0.000  0.000  0.000 
    IR  2969  2969 6  2969     5   290   355   484   534  -2.408  -0.496  -5.920  -4.087  -5.193          0.000  0.000  0.000  0.000 
                                             [ MATP  755 ]   1258   1795 C G - -
    MP  2970  2969 6  2974     4   290   354   483   533  -5.938  -6.826  -0.076  -5.240                 -3.967 -3.810 -3.749 -0.106 -2.612 -4.235  3.318 -3.360 -3.785  0.242 -4.102 -1.752  0.953 -4.070 -0.310 -2.647 
    ML  2971  2969 6  2974     4   288   353   482   532  -3.758  -3.940  -0.507  -2.670                  0.368 -0.385 -0.191  0.094 
    MR  2972  2969 6  2974     4   287   351   481   531  -4.809  -3.838  -1.706  -0.766                  0.368 -0.385 -0.191  0.094 
     D  2973  2969 6  2974     4   286   350   480   530  -4.568  -4.250  -2.265  -0.520                 
    IL  2974  2974 5  2974     4   289   354   483   533  -1.716  -2.400  -1.082  -4.885                  0.000  0.000  0.000  0.000 
    IR  2975  2975 6  2975     3   289   353   482   533  -1.442  -0.798  -4.142                          0.000  0.000  0.000  0.000 
                                             [ MATL  756 ]   1260      - A - - -
    ML  2976  2975 6  2978     3   288   352   481   531  -7.662  -0.025  -6.316                          1.551 -1.775 -1.466 -1.264 
     D  2977  2975 6  2978     3   285   349   479   529  -6.174  -1.687  -0.566                         
    IL  2978  2978 3  2978     3   288   352   481   532  -1.442  -0.798  -4.142                          0.000  0.000  0.000  0.000 
                                             [ MATL  757 ]   1261      - A - - -
    ML  2979  2978 3  2981     3   287   351   480   530  -8.074  -0.023  -6.392                          1.551 -1.775 -1.466 -1.264 
     D  2980  2978 3  2981     3   284   349   478   528  -5.620  -0.734  -1.403                         
    IL  2981  2981 3  2981     3   287   351   480   530  -1.925  -0.554  -4.164                          0.000  0.000  0.000  0.000 
                                             [ MATR  758 ]      -   1794 - C - -
    MR  2982  2981 3  2984     3   286   350   479   529  -8.074  -0.023  -6.392                         -0.835  1.192 -1.620 -0.271 
     D  2983  2981 3  2984     3   283   347   476   527  -6.390  -1.568  -0.620                         
    IR  2984  2984 3  2984     3   286   350   479   529  -1.925  -0.554  -4.164                          0.000  0.000  0.000  0.000 
                                             [ MATR  759 ]      -   1793 - A - -
    MR  2985  2984 3  2987     3   285   349   478   528  -8.074  -0.023  -6.392                          1.092 -0.974 -0.608 -0.510 
     D  2986  2984 3  2987     3   282   346   475   526  -6.390  -1.568  -0.620                         
    IR  2987  2987 3  2987     3   285   349   478   528  -1.925  -0.554  -4.164                          0.000  0.000  0.000  0.000 
                                             [ MATR  760 ]      -   1792 - U - -
    MR  2988  2987 3  2990     3   284   348   477   527  -8.074  -0.023  -6.392                         -0.951 -1.047 -1.650  1.422 
     D  2989  2987 3  2990     3   282   346   475   525  -6.390  -1.568  -0.620                         
    IR  2990  2990 3  2990     3   284   348   477   527  -1.925  -0.554  -4.164                          0.000  0.000  0.000  0.000 
                                             [ MATR  761 ]      -   1791 - A - -
    MR  2991  2990 3  2993     3   283   347   476   526  -8.074  -0.023  -6.392                          1.551 -1.775 -1.466 -1.264 
     D  2992  2990 3  2993     3   281   345   474   524  -6.390  -1.568  -0.620                         
    IR  2993  2993 3  2993     3   283   347   476   526  -1.925  -0.554  -4.164                          0.000  0.000  0.000  0.000 
                                             [ MATR  762 ]      -   1790 - A - -
    MR  2994  2993 3  2996     3   282   346   475   525  -8.074  -0.023  -6.392                          1.551 -1.775 -1.466 -1.264 
     D  2995  2993 3  2996     3   280   345   473   523  -6.390  -1.568  -0.620                         
    IR  2996  2996 3  2996     3   282   346   475   525  -1.925  -0.554  -4.164                          0.000  0.000  0.000  0.000 
                                             [ MATR  763 ]      -   1789 - G - -
    MR  2997  2996 3  2999     2   281   345   474   524  -7.985  -0.006                                 -0.940 -2.046  1.519 -1.431 
     D  2998  2996 3  2999     2   280   344   473   523  -4.432  -0.068                                 
    IR  2999  2999 3  2999     2   281   346   474   524  -1.823  -0.479                                  0.000  0.000  0.000  0.000 
                                             [ BIF   764 ]      -      - - - - -
     B  3000  2999 3  3088  3001   280   344   473   523                                                 
                                             [ BEGR 1083 ]      -      - - - - -
     S  3001  3000 1  3002     3     0     0    43    63  -7.662  -0.025  -6.316                         
    IL  3002  3002 2  3002     3     1     1    47    66  -1.442  -0.798  -4.142                          0.000  0.000  0.000  0.000 
                                             [ MATL 1084 ]   1759      - U - - -
    ML  3003  3002 2  3005     3     1     1    43    63  -7.662  -0.025  -6.316                         -0.951 -1.047 -1.650  1.422 
     D  3004  3002 2  3005     3     0     0    42    61  -6.174  -1.687  -0.566                         
    IL  3005  3005 3  3005     3     1     1    46    65  -1.442  -0.798  -4.142                          0.000  0.000  0.000  0.000 
                                             [ MATL 1085 ]   1760      - A - - -
    ML  3006  3005 3  3008     3     1     1    42    61  -7.662  -0.025  -6.316                          1.551 -1.775 -1.466 -1.264 
     D  3007  3005 3  3008     3     0     0    41    60  -6.174  -1.687  -0.566                         
    IL  3008  3008 3  3008     3     1     1    44    64  -1.442  -0.798  -4.142                          0.000  0.000  0.000  0.000 
                                             [ MATL 1086 ]   1761      - G - - -
    ML  3009  3008 3  3011     3     1     1    41    60  -7.662  -0.025  -6.316                         -0.940 -2.046  1.519 -1.431 
     D  3010  3008 3  3011     3     0     0    40    59  -6.174  -1.687  -0.566                         
    IL  3011  3011 3  3011     3     1     1    43    63  -1.442  -0.798  -4.142                          0.000  0.000  0.000  0.000 
                                             [ MATL 1087 ]   1762      - U - - -
    ML  3012  3011 3  3014     3     1     1    40    59  -7.662  -0.025  -6.316                         -0.951 -1.047 -1.650  1.422 
     D  3013  3011 3  3014     3     0     0    39    58  -6.174  -1.687  -0.566                         
    IL  3014  3014 3  3014     3     1     1    42    62  -1.442  -0.798  -4.142                          0.000  0.000  0.000  0.000 
                                             [ MATL 1088 ]   1763      - A - - -
    ML  3015  3014 3  3017     5     1     1    39    58  -6.833  -0.047  -6.648  -6.861  -7.752          1.551 -1.775 -1.466 -1.264 
     D  3016  3014 3  3017     5     0     0    38    57  -4.959  -0.803  -4.221  -2.596  -2.508         
    IL  3017  3017 3  3017     5     1     1    39    58  -2.408  -0.496  -4.087  -5.920  -5.193          0.000  0.000  0.000  0.000 
                                             [ MATP 1089 ]   1764   1788 a u - -
    MP  3018  3017 3  3022     6     2     2    38    57  -8.991  -8.930  -0.023  -7.706  -7.986  -8.381 -3.349 -2.503 -3.392  2.933 -3.513 -4.548  0.763 -3.457 -3.309  1.565 -3.833 -0.062  0.340 -3.808 -1.183 -2.258 
    ML  3019  3017 3  3022     6     1     1    36    55  -6.250  -6.596  -1.310  -1.005  -6.446  -3.975  0.368 -0.385 -0.191  0.094 
    MR  3020  3017 3  3022     6     1     1    36    55  -6.988  -5.717  -1.625  -5.695  -0.829  -3.908  0.368 -0.385 -0.191  0.094 
     D  3021  3017 3  3022     6     0     0    34    53  -9.049  -7.747  -3.544  -4.226  -4.244  -0.319 
    IL  3022  3022 5  3022     6     1     1    38    57  -2.579  -2.842  -0.760  -4.497  -5.274  -4.934  0.000  0.000  0.000  0.000 
    IR  3023  3023 6  3023     5     1     1    37    56  -2.408  -0.496  -5.920  -4.087  -5.193          0.000  0.000  0.000  0.000 
                                             [ MATP 1090 ]   1765   1787 u g - -
    MP  3024  3023 6  3028     6     2     2    36    55  -8.991  -8.930  -0.023  -7.706  -7.986  -8.381 -3.407 -3.341 -3.273  0.292 -2.272 -3.815  2.152 -2.975 -3.313  0.561 -3.684 -1.412  1.273 -3.543  2.288 -2.221 
    ML  3025  3023 6  3028     6     1     1    34    53  -6.250  -6.596  -1.310  -1.005  -6.446  -3.975  0.368 -0.385 -0.191  0.094 
    MR  3026  3023 6  3028     6     1     1    34    53  -6.988  -5.717  -1.625  -5.695  -0.829  -3.908  0.368 -0.385 -0.191  0.094 
     D  3027  3023 6  3028     6     0     0    32    51  -9.049  -7.747  -3.544  -4.226  -4.244  -0.319 
    IL  3028  3028 5  3028     6     1     1    36    55  -2.579  -2.842  -0.760  -4.497  -5.274  -4.934  0.000  0.000  0.000  0.000 
    IR  3029  3029 6  3029     5     1     1    35    54  -2.408  -0.496  -5.920  -4.087  -5.193          0.000  0.000  0.000  0.000 
                                             [ MATP 1091 ]   1766   1786 c g - -
    MP  3030  3029 6  3034     6     2     2    34    53  -8.991  -8.930  -0.023  -7.706  -7.986  -8.381 -3.496 -3.259 -3.411  0.419 -2.516 -4.029  2.959 -3.162 -3.428  1.098 -3.828 -1.164  1.231 -3.647 -0.195 -2.308 
    ML  3031  3029 6  3034     6     1     1    32    51  -6.250  -6.596  -1.310  -1.005  -6.446  -3.975  0.368 -0.385 -0.191  0.094 
    MR  3032  3029 6  3034     6     1     1    32    51  -6.988  -5.717  -1.625  -5.695  -0.829  -3.908  0.368 -0.385 -0.191  0.094 
     D  3033  3029 6  3034     6     0     0    30    49  -9.049  -7.747  -3.544  -4.226  -4.244  -0.319 
    IL  3034  3034 5  3034     6     1     1    34    53  -2.579  -2.842  -0.760  -4.497  -5.274  -4.934  0.000  0.000  0.000  0.000 
    IR  3035  3035 6  3035     5     1     1    33    52  -2.408  -0.496  -5.920  -4.087  -5.193          0.000  0.000  0.000  0.000 
                                             [ MATP 1092 ]   1767   1785 G C - -
    MP  3036  3035 6  3040     6     2     2    32    51  -8.991  -8.930  -0.023  -7.706  -7.986  -8.381 -3.876 -2.716 -3.901  0.763 -4.002 -4.303  0.558 -4.098 -3.760  3.307 -4.150 -0.416  0.050 -3.831 -1.541 -2.810 
    ML  3037  3035 6  3040     6     1     1    30    49  -6.250  -6.596  -1.310  -1.005  -6.446  -3.975  0.368 -0.385 -0.191  0.094 
    MR  3038  3035 6  3040     6     1     1    30    49  -6.988  -5.717  -1.625  -5.695  -0.829  -3.908  0.368 -0.385 -0.191  0.094 
     D  3039  3035 6  3040     6     0     0    28    47  -9.049  -7.747  -3.544  -4.226  -4.244  -0.319 
    IL  3040  3040 5  3040     6     1     1    32    51  -2.579  -2.842  -0.760  -4.497  -5.274  -4.934  0.000  0.000  0.000  0.000 
    IR  3041  3041 6  3041     5     1     1    31    50  -2.408  -0.496  -5.920  -4.087  -5.193          0.000  0.000  0.000  0.000 
                                             [ MATP 1093 ]   1768   1784 c g - -
    MP  3042  3041 6  3046     6     2     2    30    49  -8.991  -8.930  -0.023  -7.706  -7.986  -8.381 -3.371 -3.220 -3.294  0.460 -2.375 -3.907  2.793 -3.037 -3.315  0.958 -3.723 -1.185  1.653 -3.518 -0.006 -2.198 
    ML  3043  3041 6  3046     6     1     1    28    47  -6.250  -6.596  -1.310  -1.005  -6.446  -3.975  0.368 -0.385 -0.191  0.094 
    MR  3044  3041 6  3046     6     1     1    28    47  -6.988  -5.717  -1.625  -5.695  -0.829  -3.908  0.368 -0.385 -0.191  0.094 
     D  3045  3041 6  3046     6     0     0    26    45  -9.049  -7.747  -3.544  -4.226  -4.244  -0.319 
    IL  3046  3046 5  3046     6     1     1    30    49  -2.579  -2.842  -0.760  -4.497  -5.274  -4.934  0.000  0.000  0.000  0.000 
    IR  3047  3047 6  3047     5     1     1    29    48  -2.408  -0.496  -5.920  -4.087  -5.193          0.000  0.000  0.000  0.000 
                                             [ MATP 1094 ]   1769   1783 g c - -
    MP  3048  3047 6  3052     6     2     2    28    47  -8.991  -8.930  -0.023  -7.706  -7.986  -8.381 -3.256 -2.368 -3.298  1.690 -3.534 -4.087  0.867 -3.557 -3.316  2.786 -3.773  0.105  0.500 -3.388 -1.138 -2.230 
    ML  3049  3047 6  3052     6     1     1    27    46  -6.250  -6.596  -1.310  -1.005  -6.446  -3.975  0.368 -0.385 -0.191  0.094 
    MR  3050  3047 6  3052     6     1     1    27    46  -6.988  -5.717  -1.625  -5.695  -0.829  -3.908  0.368 -0.385 -0.191  0.094 
     D  3051  3047 6  3052     6     0     0    24    43  -9.049  -7.747  -3.544  -4.226  -4.244  -0.319 
    IL  3052  3052 5  3052     6     1     1    28    47  -2.579  -2.842  -0.760  -4.497  -5.274  -4.934  0.000  0.000  0.000  0.000 
    IR  3053  3053 6  3053     5     1     1    27    46  -2.408  -0.496  -5.920  -4.087  -5.193          0.000  0.000  0.000  0.000 
                                             [ MATP 1095 ]   1770   1782 g c - -
    MP  3054  3053 6  3058     6     2     2    26    45  -8.991  -8.930  -0.023  -7.706  -7.986  -8.381 -2.943 -2.356 -2.972  1.321 -2.904 -3.725  1.508 -3.196 -3.101  2.452 -3.551 -0.132  1.113 -3.022 -0.454 -1.819 
    ML  3055  3053 6  3058     6     1     1    25    44  -6.250  -6.596  -1.310  -1.005  -6.446  -3.975  0.368 -0.385 -0.191  0.094 
    MR  3056  3053 6  3058     6     1     1    25    44  -6.988  -5.717  -1.625  -5.695  -0.829  -3.908  0.368 -0.385 -0.191  0.094 
     D  3057  3053 6  3058     6     0     0    23    42  -9.049  -7.747  -3.544  -4.226  -4.244  -0.319 
    IL  3058  3058 5  3058     6     1     1    26    45  -2.579  -2.842  -0.760  -4.497  -5.274  -4.934  0.000  0.000  0.000  0.000 
    IR  3059  3059 6  3059     5     1     1    25    44  -2.408  -0.496  -5.920  -4.087  -5.193          0.000  0.000  0.000  0.000 
                                             [ MATP 1096 ]   1771   1781 c g - -
    MP  3060  3059 6  3064     4     2     2    24    43  -6.619  -6.826  -0.067  -5.240                 -1.900 -1.940  0.837  1.178 -1.991 -2.916  1.497 -2.344 -0.663  1.313 -2.673 -0.303  1.245 -2.221 -0.101 -1.259 
    ML  3061  3059 6  3064     4     1     1    25    44  -3.758  -3.940  -0.507  -2.670                  0.368 -0.385 -0.191  0.094 
    MR  3062  3059 6  3064     4     1     1    24    43  -4.809  -3.838  -1.706  -0.766                  0.368 -0.385 -0.191  0.094 
     D  3063  3059 6  3064     4     0     0    23    42  -4.568  -4.250  -2.265  -0.520                 
    IL  3064  3064 5  3064     4     1     1    26    45  -1.686  -2.369  -1.117  -4.855                  0.000  0.000  0.000  0.000 
    IR  3065  3065 6  3065     3     1     1    25    44  -1.442  -0.798  -4.142                          0.000  0.000  0.000  0.000 
                                             [ MATL 1097 ]   1772      - U - - -
    ML  3066  3065 6  3068     3     1     1    21    40  -7.662  -0.025  -6.316                         -0.622 -0.874 -1.386  1.276 
     D  3067  3065 6  3068     3     0     0    20    39  -6.174  -1.687  -0.566                         
    IL  3068  3068 3  3068     3     1     1    24    43  -1.442  -0.798  -4.142                          0.000  0.000  0.000  0.000 
                                             [ MATL 1098 ]   1773      - C - - -
    ML  3069  3068 3  3071     3     1     1    20    38  -6.866  -0.031  -6.316                         -1.042  1.364 -1.831 -0.602 
     D  3070  3068 3  3071     3     0     0    19    37  -6.174  -1.687  -0.566                         
    IL  3071  3071 3  3071     3     1     1    23    41  -1.452  -0.791  -4.152                          0.000  0.000  0.000  0.000 
                                             [ MATL 1099 ]   1775      - A - - -
    ML  3072  3071 3  3074     3     1     1    18    37  -7.662  -0.025  -6.316                          1.551 -1.775 -1.466 -1.264 
     D  3073  3071 3  3074     3     0     0    18    36  -6.174  -1.687  -0.566                         
    IL  3074  3074 3  3074     3     1     1    22    40  -1.442  -0.798  -4.142                          0.000  0.000  0.000  0.000 
                                             [ MATL 1100 ]   1776      - G - - -
    ML  3075  3074 3  3077     3     1     1    17    35  -7.662  -0.025  -6.316                         -0.740 -1.738  1.386 -1.037 
     D  3076  3074 3  3077     3     0     0    16    35  -6.174  -1.687  -0.566                         
    IL  3077  3077 3  3077     3     1     1    20    39  -1.442  -0.798  -4.142                          0.000  0.000  0.000  0.000 
                                             [ MATL 1101 ]   1777      - c - - -
    ML  3078  3077 3  3080     3     1     1    16    33  -2.583  -0.285  -6.316                         -0.198  0.884 -1.232 -0.221 
     D  3079  3077 3  3080     3     0     0    13    32  -6.174  -1.687  -0.566                         
    IL  3080  3080 3  3080     3     1     1    16    34  -1.826  -0.568  -4.526                          0.000  0.000  0.000  0.000 
                                             [ MATL 1102 ]   1779      - A - - -
    ML  3081  3080 3  3083     3     1     1    13    32  -7.662  -0.025  -6.316                          1.446 -1.507 -1.242 -0.999 
     D  3082  3080 3  3083     3     0     0    13    32  -6.174  -1.687  -0.566                         
    IL  3083  3083 3  3083     3     1     1    18    36  -1.442  -0.798  -4.142                          0.000  0.000  0.000  0.000 
                                             [ MATL 1103 ]   1780      - u - - -
    ML  3084  3083 3  3086     2     1     1     1     1       *   0.000                                 -0.234 -0.107 -0.982  0.778 
     D  3085  3083 3  3086     2     0     0     0     0       *   0.000                                 
    IL  3086  3086 3  3086     2     1     1    13    28  -1.823  -0.479                                  0.000  0.000  0.000  0.000 
                                             [ END  1104 ]      -      - - - - -
     E  3087  3086 3    -1     0     0     0     0     0                                                 
                                             [ BEGL  765 ]      -      - - - - -
     S  3088  3000 1  3089     4   257   319   444   495  -0.050  -6.677  -6.084  -6.724                 
                                             [ MATP  766 ]   1262   1758 G C - -
    MP  3089  3088 1  3093     6   258   320   445   495  -8.991  -8.930  -0.023  -7.706  -7.986  -8.381 -3.947 -2.739 -3.981  0.726 -4.115 -4.344  0.427 -4.180 -3.802  3.351 -4.190 -0.433 -0.048 -3.895 -1.646 -2.885 
    ML  3090  3088 1  3093     6   253   316   443   493  -6.250  -6.596  -1.310  -1.005  -6.446  -3.975  0.368 -0.385 -0.191  0.094 
    MR  3091  3088 1  3093     6   253   315   442   493  -6.988  -5.717  -1.625  -5.695  -0.829  -3.908  0.368 -0.385 -0.191  0.094 
     D  3092  3088 1  3093     6   248   310   439   489  -9.049  -7.747  -3.544  -4.226  -4.244  -0.319 
    IL  3093  3093 5  3093     6   255   318   444   494  -2.579  -2.842  -0.760  -4.497  -5.274  -4.934  0.000  0.000  0.000  0.000 
    IR  3094  3094 6  3094     5   255   318   444   494  -2.408  -0.496  -5.920  -4.087  -5.193          0.000  0.000  0.000  0.000 
                                             [ MATP  767 ]   1263   1757 C G - -
    MP  3095  3094 6  3099     6   256   318   443   493  -8.991  -8.930  -0.023  -7.706  -7.986  -8.381 -3.622 -3.487 -3.469  0.250 -2.416 -4.008  3.045 -3.129 -3.497  0.559 -3.859 -1.454  1.454 -3.741 -0.102 -2.367 
    ML  3096  3094 6  3099     6   252   314   441   491  -6.250  -6.596  -1.310  -1.005  -6.446  -3.975  0.368 -0.385 -0.191  0.094 
    MR  3097  3094 6  3099     6   252   314   440   491  -6.988  -5.717  -1.625  -5.695  -0.829  -3.908  0.368 -0.385 -0.191  0.094 
     D  3098  3094 6  3099     6   247   310   437   487  -9.049  -7.747  -3.544  -4.226  -4.244  -0.319 
    IL  3099  3099 5  3099     6   254   316   442   492  -2.579  -2.842  -0.760  -4.497  -5.274  -4.934  0.000  0.000  0.000  0.000 
    IR  3100  3100 6  3100     5   254   316   442   492  -2.408  -0.496  -5.920  -4.087  -5.193          0.000  0.000  0.000  0.000 
                                             [ MATP  768 ]   1264   1756 G C - -
    MP  3101  3100 6  3105     6   254   316   441   491  -8.991  -8.930  -0.023  -7.706  -7.986  -8.381 -3.655 -2.556 -3.700  1.304 -3.985 -4.304  0.455 -3.939 -3.598  3.167 -4.028 -0.216  0.111 -3.723 -1.528 -2.601 
    ML  3102  3100 6  3105     6   251   313   439   489  -6.250  -6.596  -1.310  -1.005  -6.446  -3.975  0.368 -0.385 -0.191  0.094 
    MR  3103  3100 6  3105     6   251   313   439   489  -6.988  -5.717  -1.625  -5.695  -0.829  -3.908  0.368 -0.385 -0.191  0.094 
     D  3104  3100 6  3105     6   247   309   435   486  -9.049  -7.747  -3.544  -4.226  -4.244  -0.319 
    IL  3105  3105 5  3105     6   252   314   440   490  -2.579  -2.842  -0.760  -4.497  -5.274  -4.934  0.000  0.000  0.000  0.000 
    IR  3106  3106 6  3106     5   252   314   440   490  -2.408  -0.496  -5.920  -4.087  -5.193          0.000  0.000  0.000  0.000 
                                             [ MATP  769 ]   1265   1755 g u - -
    MP  3107  3106 6  3111     6   252   314   439   489  -8.991  -8.930  -0.023  -7.706  -7.986  -8.381 -3.258 -2.191 -3.390  1.325 -3.811 -4.564  0.507 -3.469 -3.165  1.835 -3.671  2.567  0.145 -3.829 -1.430 -2.179 
    ML  3108  3106 6  3111     6   250   312   437   487  -6.250  -6.596  -1.310  -1.005  -6.446  -3.975  0.368 -0.385 -0.191  0.094 
    MR  3109  3106 6  3111     6   250   312   437   487  -6.988  -5.717  -1.625  -5.695  -0.829  -3.908  0.368 -0.385 -0.191  0.094 
     D  3110  3106 6  3111     6   246   308   434   484  -9.049  -7.747  -3.544  -4.226  -4.244  -0.319 
    IL  3111  3111 5  3111     6   251   313   438   488  -2.579  -2.842  -0.760  -4.497  -5.274  -4.934  0.000  0.000  0.000  0.000 
    IR  3112  3112 6  3112     5   251   313   438   488  -2.408  -0.496  -5.920  -4.087  -5.193          0.000  0.000  0.000  0.000 
                                             [ MATP  770 ]   1266   1754 u a - -
    MP  3113  3112 6  3117     4   250   312   437   487  -6.565  -7.811  -0.100  -4.264                 -2.687 -2.843 -3.016  0.815 -2.365 -3.751  2.072 -2.926 -3.036  1.135 -3.512 -0.845  2.306 -3.192 -0.084 -1.967 
    ML  3114  3112 6  3117     4   248   310   435   486  -2.408  -4.532  -1.293  -1.473                  0.368 -0.385 -0.191  0.094 
    MR  3115  3112 6  3117     4   249   311   435   486  -4.102 -12.528  -0.390  -2.485                  0.368 -0.385 -0.191  0.094 
     D  3116  3112 6  3117     4   246   308   433   484 -12.737 -14.007  -2.036  -0.404                 
    IL  3117  3117 5  3117     4   249   311   436   486  -2.817  -4.319  -0.613  -2.698                  0.000  0.000  0.000  0.000 
    IR  3118  3118 6  3118     3   249   311   436   486  -1.925  -0.554  -4.164                          0.000  0.000  0.000  0.000 
                                             [ MATR  771 ]      -   1753 - A - -
    MR  3119  3118 6  3121     3   248   310   435   485  -8.074  -0.023  -6.392                          1.551 -1.775 -1.466 -1.264 
     D  3120  3118 6  3121     3   245   307   433   483  -6.390  -1.568  -0.620                         
    IR  3121  3121 3  3121     3   248   310   435   485  -1.925  -0.554  -4.164                          0.000  0.000  0.000  0.000 
                                             [ MATR  772 ]      -   1752 - G - -
    MR  3122  3121 3  3124     3   247   309   434   484  -8.074  -0.023  -6.392                         -0.940 -2.046  1.519 -1.431 
     D  3123  3121 3  3124     3   245   307   432   482  -6.390  -1.568  -0.620                         
    IR  3124  3124 3  3124     3   247   309   434   484  -1.925  -0.554  -4.164                          0.000  0.000  0.000  0.000 
                                             [ MATR  773 ]      -   1751 - G - -
    MR  3125  3124 3  3127     3   246   308   433   483  -8.074  -0.023  -6.392                         -0.940 -2.046  1.519 -1.431 
     D  3126  3124 3  3127     3   244   306   431   481  -6.390  -1.568  -0.620                         
    IR  3127  3127 3  3127     3   247   308   433   483  -1.925  -0.554  -4.164                          0.000  0.000  0.000  0.000 
                                             [ MATR  774 ]      -   1750 - u - -
    MR  3128  3127 3  3130     3   245   307   432   482  -8.074  -0.023  -6.392                         -0.248  0.223 -1.075  0.601 
     D  3129  3127 3  3130     3   244   306   430   480  -6.390  -1.568  -0.620                         
    IR  3130  3130 3  3130     3   246   307   432   482  -1.925  -0.554  -4.164                          0.000  0.000  0.000  0.000 
                                             [ MATR  775 ]      -   1749 - u - -
    MR  3131  3130 3  3133     2   244   306   431   481  -7.985  -0.006                                 -0.216  0.135 -0.748  0.532 
     D  3132  3130 3  3133     2   243   305   430   480  -4.432  -0.068                                 
    IR  3133  3133 3  3133     2   245   307   431   481  -1.823  -0.479                                  0.000  0.000  0.000  0.000 
                                             [ BIF   776 ]      -      - - - - -
     B  3134  3133 3  3135  4052   243   305   430   480                                                 
                                             [ BEGL  777 ]      -      - - - - -
     S  3135  3134 1  3136     4   160   217   333   384  -0.050  -6.677  -6.084  -6.724                 
                                             [ MATP  778 ]   1267   1644 G C - -
    MP  3136  3135 1  3140     6   163   219   333   384  -8.991  -8.930  -0.023  -7.706  -7.986  -8.381 -4.158 -2.820 -4.221  0.573 -4.410 -4.451  0.087 -4.408 -3.920  3.459 -4.303 -0.506 -0.318 -4.078 -1.923 -3.107 
    ML  3137  3135 1  3140     6   155   211   331   382  -6.250  -6.596  -1.310  -1.005  -6.446  -3.975  0.368 -0.385 -0.191  0.094 
    MR  3138  3135 1  3140     6   155   211   331   381  -6.988  -5.717  -1.625  -5.695  -0.829  -3.908  0.368 -0.385 -0.191  0.094 
     D  3139  3135 1  3140     6   149   204   327   378  -9.049  -7.747  -3.544  -4.226  -4.244  -0.319 
    IL  3140  3140 5  3140     6   157   214   333   383  -2.579  -2.842  -0.760  -4.497  -5.274  -4.934  0.000  0.000  0.000  0.000 
    IR  3141  3141 6  3141     5   158   214   332   383  -2.408  -0.496  -5.920  -4.087  -5.193          0.000  0.000  0.000  0.000 
                                             [ MATP  779 ]   1268   1643 g a - -
    MP  3142  3141 6  3146     6   162   217   331   382  -8.991  -8.930  -0.023  -7.706  -7.986  -8.381 -2.944 -2.480 -3.013  0.939 -2.685 -3.865  1.361 -3.011  2.178  1.319 -3.429 -0.296  0.808 -3.327 -0.511 -1.988 
    ML  3143  3141 6  3146     6   155   211   329   380  -6.250  -6.596  -1.310  -1.005  -6.446  -3.975  0.368 -0.385 -0.191  0.094 
    MR  3144  3141 6  3146     6   154   210   329   379  -6.988  -5.717  -1.625  -5.695  -0.829  -3.908  0.368 -0.385 -0.191  0.094 
     D  3145  3141 6  3146     6   149   204   325   376  -9.049  -7.747  -3.544  -4.226  -4.244  -0.319 
    IL  3146  3146 5  3146     6   157   213   331   381  -2.579  -2.842  -0.760  -4.497  -5.274  -4.934  0.000  0.000  0.000  0.000 
    IR  3147  3147 6  3147     5   157   213   330   381  -2.408  -0.496  -5.920  -4.087  -5.193          0.000  0.000  0.000  0.000 
                                             [ MATP  780 ]   1269   1642 a u - -
    MP  3148  3147 6  3152     6   161   216   329   380  -8.991  -8.930  -0.023  -7.706  -7.986  -8.381 -3.349 -2.503 -3.392  2.933 -3.513 -4.548  0.763 -3.457 -3.309  1.565 -3.833 -0.062  0.340 -3.808 -1.183 -2.258 
    ML  3149  3147 6  3152     6   154   210   327   378  -6.250  -6.596  -1.310  -1.005  -6.446  -3.975  0.368 -0.385 -0.191  0.094 
    MR  3150  3147 6  3152     6   154   209   327   377  -6.988  -5.717  -1.625  -5.695  -0.829  -3.908  0.368 -0.385 -0.191  0.094 
     D  3151  3147 6  3152     6   148   203   323   374  -9.049  -7.747  -3.544  -4.226  -4.244  -0.319 
    IL  3152  3152 5  3152     6   156   212   329   379  -2.579  -2.842  -0.760  -4.497  -5.274  -4.934  0.000  0.000  0.000  0.000 
    IR  3153  3153 6  3153     5   156   212   328   379  -2.408  -0.496  -5.920  -4.087  -5.193          0.000  0.000  0.000  0.000 
                                             [ MATP  781 ]   1270   1641 g c - -
    MP  3154  3153 6  3158     6   159   214   327   378  -8.991  -8.930  -0.023  -7.706  -7.986  -8.381 -3.384 -2.278 -3.404  1.171 -3.573 -4.054  0.824 -3.676 -3.441  2.998 -3.864 -0.188  0.671 -3.413 -1.152 -2.352 
    ML  3155  3153 6  3158     6   153   209   325   376  -6.250  -6.596  -1.310  -1.005  -6.446  -3.975  0.368 -0.385 -0.191  0.094 
    MR  3156  3153 6  3158     6   153   208   325   375  -6.988  -5.717  -1.625  -5.695  -0.829  -3.908  0.368 -0.385 -0.191  0.094 
     D  3157  3153 6  3158     6   147   202   321   372  -9.049  -7.747  -3.544  -4.226  -4.244  -0.319 
    IL  3158  3158 5  3158     6   155   211   327   377  -2.579  -2.842  -0.760  -4.497  -5.274  -4.934  0.000  0.000  0.000  0.000 
    IR  3159  3159 6  3159     5   156   211   326   377  -2.408  -0.496  -5.920  -4.087  -5.193          0.000  0.000  0.000  0.000 
                                             [ MATP  782 ]   1271   1640 c g - -
    MP  3160  3159 6  3164     6   158   212   325   376  -8.991  -8.930  -0.023  -7.706  -7.986  -8.381 -3.206 -3.052 -3.196  0.540 -2.452 -3.245  2.835 -3.059 -3.226  1.096 -3.663 -1.068  1.408 -3.380 -0.169 -2.145 
    ML  3161  3159 6  3164     6   153   208   323   374  -6.250  -6.596  -1.310  -1.005  -6.446  -3.975  0.368 -0.385 -0.191  0.094 
    MR  3162  3159 6  3164     6   152   207   323   373  -6.988  -5.717  -1.625  -5.695  -0.829  -3.908  0.368 -0.385 -0.191  0.094 
     D  3163  3159 6  3164     6   147   202   319   370  -9.049  -7.747  -3.544  -4.226  -4.244  -0.319 
    IL  3164  3164 5  3164     6   155   210   325   375  -2.579  -2.842  -0.760  -4.497  -5.274  -4.934  0.000  0.000  0.000  0.000 
    IR  3165  3165 6  3165     5   155   210   324   375  -2.408  -0.496  -5.920  -4.087  -5.193          0.000  0.000  0.000  0.000 
                                             [ MATP  783 ]   1272   1639 a u - -
    MP  3166  3165 6  3170     6   157   211   323   374  -8.991  -8.930  -0.023  -7.706  -7.986  -8.381 -3.234 -2.393 -3.299  2.714 -3.489 -4.404  0.789 -3.420 -3.225  1.924 -3.748  0.022  0.423 -3.639 -1.153 -2.176 
    ML  3167  3165 6  3170     6   152   207   321   372  -6.250  -6.596  -1.310  -1.005  -6.446  -3.975  0.368 -0.385 -0.191  0.094 
    MR  3168  3165 6  3170     6   151   206   321   371  -6.988  -5.717  -1.625  -5.695  -0.829  -3.908  0.368 -0.385 -0.191  0.094 
     D  3169  3165 6  3170     6   146   201   318   368  -9.049  -7.747  -3.544  -4.226  -4.244  -0.319 
    IL  3170  3170 5  3170     6   154   208   323   373  -2.579  -2.842  -0.760  -4.497  -5.274  -4.934  0.000  0.000  0.000  0.000 
    IR  3171  3171 6  3171     5   154   209   322   373  -2.408  -0.496  -5.920  -4.087  -5.193          0.000  0.000  0.000  0.000 
                                             [ MATP  784 ]   1273   1638 u g - -
    MP  3172  3171 6  3176     6   155   209   321   372  -8.991  -8.930  -0.023  -7.706  -7.986  -8.381 -3.334 -3.283 -3.225  0.303 -2.262 -3.788  2.074 -2.954 -3.265  0.605 -3.650 -1.371  1.562 -3.480  2.164 -2.179 
    ML  3173  3171 6  3176     6   151   205   319   370  -6.250  -6.596  -1.310  -1.005  -6.446  -3.975  0.368 -0.385 -0.191  0.094 
    MR  3174  3171 6  3176     6   151   205   319   370  -6.988  -5.717  -1.625  -5.695  -0.829  -3.908  0.368 -0.385 -0.191  0.094 
     D  3175  3171 6  3176     6   146   200   316   366  -9.049  -7.747  -3.544  -4.226  -4.244  -0.319 
    IL  3176  3176 5  3176     6   152   207   321   371  -2.579  -2.842  -0.760  -4.497  -5.274  -4.934  0.000  0.000  0.000  0.000 
    IR  3177  3177 6  3177     5   153   207   320   371  -2.408  -0.496  -5.920  -4.087  -5.193          0.000  0.000  0.000  0.000 
                                             [ MATP  785 ]   1274   1637 G C - -
    MP  3178  3177 6  3182     6   153   207   319   370  -8.991  -8.930  -0.023  -7.706  -7.986  -8.381 -4.074 -2.792 -4.122  0.621 -4.275 -4.405  0.245 -4.311 -3.875  3.418 -4.258 -0.482 -0.200 -4.003 -1.797 -3.017 
    ML  3179  3177 6  3182     6   150   204   318   368  -6.250  -6.596  -1.310  -1.005  -6.446  -3.975  0.368 -0.385 -0.191  0.094 
    MR  3180  3177 6  3182     6   150   204   317   368  -6.988  -5.717  -1.625  -5.695  -0.829  -3.908  0.368 -0.385 -0.191  0.094 
     D  3181  3177 6  3182     6   145   200   314   365  -9.049  -7.747  -3.544  -4.226  -4.244  -0.319 
    IL  3182  3182 5  3182     6   151   205   319   369  -2.579  -2.842  -0.760  -4.497  -5.274  -4.934  0.000  0.000  0.000  0.000 
    IR  3183  3183 6  3183     5   151   206   318   369  -2.408  -0.496  -5.920  -4.087  -5.193          0.000  0.000  0.000  0.000 
                                             [ MATP  786 ]   1275   1636 u a - -
    MP  3184  3183 6  3188     6   151   205   317   368  -8.991  -8.930  -0.023  -7.706  -7.986  -8.381 -3.561 -3.382 -3.456  0.276 -2.520 -4.059  1.825 -3.180 -3.475  0.642 -3.871 -1.320  2.883 -3.719 -0.212 -2.351 
    ML  3185  3183 6  3188     6   148   202   316   366  -6.250  -6.596  -1.310  -1.005  -6.446  -3.975  0.368 -0.385 -0.191  0.094 
    MR  3186  3183 6  3188     6   149   203   316   366  -6.988  -5.717  -1.625  -5.695  -0.829  -3.908  0.368 -0.385 -0.191  0.094 
     D  3187  3183 6  3188     6   145   199   313   363  -9.049  -7.747  -3.544  -4.226  -4.244  -0.319 
    IL  3188  3188 5  3188     6   150   204   317   367  -2.579  -2.842  -0.760  -4.497  -5.274  -4.934  0.000  0.000  0.000  0.000 
    IR  3189  3189 6  3189     5   150   204   317   367  -2.408  -0.496  -5.920  -4.087  -5.193          0.000  0.000  0.000  0.000 
                                             [ MATP  787 ]   1276   1635 G C - -
    MP  3190  3189 6  3194     4   149   203   315   366  -6.565  -7.811  -0.100  -4.264                 -3.531 -2.609 -3.529  0.865 -3.541 -3.641  0.848 -3.786 -3.570  3.113 -3.950 -0.408  0.610 -3.449 -1.132 -2.509 
    ML  3191  3189 6  3194     4   147   201   314   365  -2.408  -4.532  -1.293  -1.473                  0.368 -0.385 -0.191  0.094 
    MR  3192  3189 6  3194     4   147   202   314   365  -4.102 -12.528  -0.390  -2.485                  0.368 -0.385 -0.191  0.094 
     D  3193  3189 6  3194     4   144   199   312   363 -12.737 -14.007  -2.036  -0.404                 
    IL  3194  3194 5  3194     4   148   202   315   365  -2.817  -4.319  -0.613  -2.698                  0.000  0.000  0.000  0.000 
    IR  3195  3195 6  3195     3   148   202   315   365  -1.925  -0.554  -4.164                          0.000  0.000  0.000  0.000 
                                             [ MATR  788 ]      -   1634 - A - -
    MR  3196  3195 6  3198     5   148   201   313   364  -6.833  -0.047  -6.648  -6.861  -7.752          1.551 -1.775 -1.466 -1.264 
     D  3197  3195 6  3198     5   144   198   312   362  -5.352  -0.707  -2.978  -4.409  -2.404         
    IR  3198  3198 3  3198     5   147   201   314   364  -2.408  -0.496  -5.920  -4.087  -5.193          0.000  0.000  0.000  0.000 
                                             [ MATP  789 ]   1277   1633 G C - -
    MP  3199  3198 3  3203     6   147   201   312   363  -8.991  -8.930  -0.023  -7.706  -7.986  -8.381 -3.916 -2.739 -3.941  0.711 -4.027 -4.316  0.533 -4.130 -3.785  3.328 -4.171 -0.439  0.019 -3.862 -1.566 -2.849 
    ML  3200  3198 3  3203     6   144   198   311   361  -6.250  -6.596  -1.310  -1.005  -6.446  -3.975  0.368 -0.385 -0.191  0.094 
    MR  3201  3198 3  3203     6   143   197   311   361  -6.988  -5.717  -1.625  -5.695  -0.829  -3.908  0.368 -0.385 -0.191  0.094 
     D  3202  3198 3  3203     6   141   195   308   358  -9.049  -7.747  -3.544  -4.226  -4.244  -0.319 
    IL  3203  3203 5  3203     6   145   199   312   362  -2.579  -2.842  -0.760  -4.497  -5.274  -4.934  0.000  0.000  0.000  0.000 
    IR  3204  3204 6  3204     5   145   199   312   362  -2.408  -0.496  -5.920  -4.087  -5.193          0.000  0.000  0.000  0.000 
                                             [ MATP  790 ]   1278   1632 u a - -
    MP  3205  3204 6  3209     4   145   199   310   361  -6.619  -6.826  -0.067  -5.240                 -3.243 -3.088 -3.198  0.680 -2.367 -3.853  2.135 -2.995 -3.219  0.941 -3.650 -1.058  2.437 -3.414 -0.063 -2.120 
    ML  3206  3204 6  3209     4   143   197   310   360  -3.758  -3.940  -0.507  -2.670                  0.368 -0.385 -0.191  0.094 
    MR  3207  3204 6  3209     4   142   196   309   359  -4.809  -3.838  -1.706  -0.766                  0.368 -0.385 -0.191  0.094 
     D  3208  3204 6  3209     4   140   194   308   358  -4.568  -4.250  -2.265  -0.520                 
    IL  3209  3209 5  3209     4   144   198   311   361  -1.686  -2.369  -1.117  -4.855                  0.000  0.000  0.000  0.000 
    IR  3210  3210 6  3210     3   144   198   310   360  -1.442  -0.798  -4.142                          0.000  0.000  0.000  0.000 
                                             [ MATL  791 ]   1279      - U - - -
    ML  3211  3210 6  3213     3   143   197   308   359  -7.662  -0.025  -6.316                         -0.951 -1.047 -1.650  1.422 
     D  3212  3210 6  3213     3   140   194   306   357  -6.174  -1.687  -0.566                         
    IL  3213  3213 3  3213     3   143   197   309   359  -1.442  -0.798  -4.142                          0.000  0.000  0.000  0.000 
                                             [ MATL  792 ]   1280      - U - - -
    ML  3214  3213 3  3216     3   142   196   307   358  -7.662  -0.025  -6.316                         -0.800 -0.803 -1.508  1.322 
     D  3215  3213 3  3216     3   139   193   305   356  -6.174  -1.687  -0.566                         
    IL  3216  3216 3  3216     3   142   196   308   358  -1.442  -0.798  -4.142                          0.000  0.000  0.000  0.000 
                                             [ MATL  793 ]   1281      - A - - -
    ML  3217  3216 3  3219     3   141   195   306   357  -7.662  -0.025  -6.316                          1.551 -1.775 -1.466 -1.264 
     D  3218  3216 3  3219     3   139   192   305   355  -6.174  -1.687  -0.566                         
    IL  3219  3219 3  3219     3   141   195   307   357  -1.442  -0.798  -4.142                          0.000  0.000  0.000  0.000 
                                             [ MATL  794 ]   1282      - A - - -
    ML  3220  3219 3  3222     3   140   194   305   356  -8.074  -0.023  -6.392                          1.551 -1.775 -1.466 -1.264 
     D  3221  3219 3  3222     3   138   192   304   354  -5.620  -0.734  -1.403                         
    IL  3222  3222 3  3222     3   140   194   306   356  -1.925  -0.554  -4.164                          0.000  0.000  0.000  0.000 
                                             [ MATR  795 ]      -   1631 - u - -
    MR  3223  3222 3  3225     3   139   193   304   355  -8.074  -0.023  -6.392                         -0.329 -0.680 -0.739  0.986 
     D  3224  3222 3  3225     3   137   191   303   353  -6.390  -1.568  -0.620                         
    IR  3225  3225 3  3225     3   139   193   305   355  -1.925  -0.554  -4.164                          0.000  0.000  0.000  0.000 
                                             [ MATR  796 ]      -   1630 - C - -
    MR  3226  3225 3  3228     3   138   192   303   354  -8.074  -0.023  -6.392                         -1.042  1.364 -1.831 -0.602 
     D  3227  3225 3  3228     3   137   190   302   352  -6.390  -1.568  -0.620                         
    IR  3228  3228 3  3228     3   138   192   304   354  -1.925  -0.554  -4.164                          0.000  0.000  0.000  0.000 
                                             [ MATR  797 ]      -   1629 - G - -
    MR  3229  3228 3  3231     2   137   191   302   353  -7.985  -0.006                                 -0.940 -2.046  1.519 -1.431 
     D  3230  3228 3  3231     2   136   190   302   352  -4.432  -0.068                                 
    IR  3231  3231 3  3231     2   137   191   303   353  -1.823  -0.479                                  0.000  0.000  0.000  0.000 
                                             [ BIF   798 ]      -      - - - - -
     B  3232  3231 3  3233  3283   136   190   301   352                                                 
                                             [ BEGL  799 ]      -      - - - - -
     S  3233  3232 1  3234     4     0     0    30    49  -0.050  -6.677  -6.084  -6.724                 
                                             [ MATP  800 ]   1283   1298 u a - -
    MP  3234  3233 1  3238     6     2     2    30    49  -8.991  -8.930  -0.023  -7.706  -7.986  -8.381 -3.417 -3.316 -3.347  0.318 -2.454 -3.965  1.842 -3.113 -3.375  0.657 -3.789 -1.333  2.775 -3.577  0.302 -2.266 
    ML  3235  3233 1  3238     6     1     1    29    48  -6.250  -6.596  -1.310  -1.005  -6.446  -3.975  0.368 -0.385 -0.191  0.094 
    MR  3236  3233 1  3238     6     1     1    29    48  -6.988  -5.717  -1.625  -5.695  -0.829  -3.908  0.368 -0.385 -0.191  0.094 
     D  3237  3233 1  3238     6     0     0    27    46  -9.049  -7.747  -3.544  -4.226  -4.244  -0.319 
    IL  3238  3238 5  3238     6     1     1    30    49  -2.579  -2.842  -0.760  -4.497  -5.274  -4.934  0.000  0.000  0.000  0.000 
    IR  3239  3239 6  3239     5     1     1    30    49  -2.408  -0.496  -5.920  -4.087  -5.193          0.000  0.000  0.000  0.000 
                                             [ MATP  801 ]   1284   1297 u a - -
    MP  3240  3239 6  3244     6     2     2    28    47  -8.991  -8.930  -0.023  -7.706  -7.986  -8.381 -2.726 -2.670 -2.842  0.725 -2.505 -3.643  1.514 -2.962 -2.885  1.081 -3.409 -0.850  2.681 -2.312 -0.321 -1.540 
    ML  3241  3239 6  3244     6     1     1    27    46  -6.250  -6.596  -1.310  -1.005  -6.446  -3.975  0.368 -0.385 -0.191  0.094 
    MR  3242  3239 6  3244     6     1     1    27    46  -6.988  -5.717  -1.625  -5.695  -0.829  -3.908  0.368 -0.385 -0.191  0.094 
     D  3243  3239 6  3244     6     0     0    25    44  -9.049  -7.747  -3.544  -4.226  -4.244  -0.319 
    IL  3244  3244 5  3244     6     1     1    28    47  -2.579  -2.842  -0.760  -4.497  -5.274  -4.934  0.000  0.000  0.000  0.000 
    IR  3245  3245 6  3245     5     1     1    28    47  -2.408  -0.496  -5.920  -4.087  -5.193          0.000  0.000  0.000  0.000 
                                             [ MATP  802 ]   1285   1296 C G - -
    MP  3246  3245 6  3250     6     2     2    26    45  -8.991  -8.930  -0.023  -7.706  -7.986  -8.381 -3.802 -3.665 -3.625  0.033 -2.540 -4.140  3.222 -3.271 -3.660  0.441 -4.001 -1.631  1.066 -3.912 -0.111 -2.526 
    ML  3247  3245 6  3250     6     1     1    26    45  -6.250  -6.596  -1.310  -1.005  -6.446  -3.975  0.368 -0.385 -0.191  0.094 
    MR  3248  3245 6  3250     6     1     1    25    45  -6.988  -5.717  -1.625  -5.695  -0.829  -3.908  0.368 -0.385 -0.191  0.094 
     D  3249  3245 6  3250     6     0     0    24    43  -9.049  -7.747  -3.544  -4.226  -4.244  -0.319 
    IL  3250  3250 5  3250     6     1     1    26    45  -2.579  -2.842  -0.760  -4.497  -5.274  -4.934  0.000  0.000  0.000  0.000 
    IR  3251  3251 6  3251     5     1     1    26    45  -2.408  -0.496  -5.920  -4.087  -5.193          0.000  0.000  0.000  0.000 
                                             [ MATP  803 ]   1286   1295 G C - -
    MP  3252  3251 6  3256     4     2     2    24    43  -6.619  -6.826  -0.067  -5.240                 -4.158 -2.820 -4.221  0.573 -4.410 -4.451  0.087 -4.408 -3.920  3.459 -4.303 -0.506 -0.318 -4.078 -1.923 -3.107 
    ML  3253  3251 6  3256     4     1     1    25    44  -3.758  -3.940  -0.507  -2.670                  0.368 -0.385 -0.191  0.094 
    MR  3254  3251 6  3256     4     1     1    24    44  -4.809  -3.838  -1.706  -0.766                  0.368 -0.385 -0.191  0.094 
     D  3255  3251 6  3256     4     0     0    23    43  -4.568  -4.250  -2.265  -0.520                 
    IL  3256  3256 5  3256     4     1     1    26    45  -1.686  -2.369  -1.117  -4.855                  0.000  0.000  0.000  0.000 
    IR  3257  3257 6  3257     3     1     1    25    44  -1.442  -0.798  -4.142                          0.000  0.000  0.000  0.000 
                                             [ MATL  804 ]   1287      - A - - -
    ML  3258  3257 6  3260     3     1     1    21    40  -7.662  -0.025  -6.316                          1.492 -1.580 -1.363 -1.110 
     D  3259  3257 6  3260     3     0     0    20    39  -6.174  -1.687  -0.566                         
    IL  3260  3260 3  3260     3     1     1    24    43  -1.442  -0.798  -4.142                          0.000  0.000  0.000  0.000 
                                             [ MATL  805 ]   1288      - u - - -
    ML  3261  3260 3  3263     3     1     1    20    39  -7.662  -0.025  -6.316                          0.107 -0.227 -0.692  0.535 
     D  3262  3260 3  3263     3     0     0    19    38  -6.174  -1.687  -0.566                         
    IL  3263  3263 3  3263     3     1     1    23    42  -1.442  -0.798  -4.142                          0.000  0.000  0.000  0.000 
                                             [ MATL  806 ]   1289      - G - - -
    ML  3264  3263 3  3266     3     1     1    19    38  -7.662  -0.025  -6.316                         -0.459 -1.562  1.283 -0.997 
     D  3265  3263 3  3266     3     0     0    18    37  -6.174  -1.687  -0.566                         
    IL  3266  3266 3  3266     3     1     1    22    41  -1.442  -0.798  -4.142                          0.000  0.000  0.000  0.000 
                                             [ MATL  807 ]   1290      - c - - -
    ML  3267  3266 3  3269     3     1     1    18    36  -7.662  -0.025  -6.316                          0.010  0.641 -0.960 -0.121 
     D  3268  3266 3  3269     3     0     0    17    36  -6.174  -1.687  -0.566                         
    IL  3269  3269 3  3269     3     1     1    21    40  -1.442  -0.798  -4.142                          0.000  0.000  0.000  0.000 
                                             [ MATL  808 ]   1291      - a - - -
    ML  3270  3269 3  3272     3     1     1    16    35  -7.662  -0.025  -6.316                          0.691 -0.765 -0.893  0.332 
     D  3271  3269 3  3272     3     0     0    16    34  -6.174  -1.687  -0.566                         
    IL  3272  3272 3  3272     3     1     1    20    38  -1.442  -0.798  -4.142                          0.000  0.000  0.000  0.000 
                                             [ MATL  809 ]   1292      - A - - -
    ML  3273  3272 3  3275     3     1     1    15    33  -7.662  -0.025  -6.316                          1.476 -1.626 -1.210 -1.113 
     D  3274  3272 3  3275     3     0     0    15    33  -6.174  -1.687  -0.566                         
    IL  3275  3275 3  3275     3     1     1    19    37  -1.442  -0.798  -4.142                          0.000  0.000  0.000  0.000 
                                             [ MATL  810 ]   1293      - c - - -
    ML  3276  3275 3  3278     3     1     1    13    32  -7.662  -0.025  -6.316                         -0.218  0.899 -1.244 -0.228 
     D  3277  3275 3  3278     3     0     0    13    32  -6.174  -1.687  -0.566                         
    IL  3278  3278 3  3278     3     1     1    18    36  -1.442  -0.798  -4.142                          0.000  0.000  0.000  0.000 
                                             [ MATL  811 ]   1294      - g - - -
    ML  3279  3278 3  3281     2     1     1     1     1       *   0.000                                 -0.116 -0.982  0.916 -0.547 
     D  3280  3278 3  3281     2     0     0     0     0       *   0.000                                 
    IL  3281  3281 3  3281     2     1     1    13    28  -1.823  -0.479                                  0.000  0.000  0.000  0.000 
                                             [ END   812 ]      -      - - - - -
     E  3282  3281 3    -1     0     0     0     0     0                                                 
                                             [ BEGR  813 ]      -      - - - - -
     S  3283  3232 1  3284     3   122   175   286   336  -7.662  -0.025  -6.316                         
    IL  3284  3284 2  3284     3   122   176   287   338  -1.442  -0.798  -4.142                          0.000  0.000  0.000  0.000 
                                             [ MATL  814 ]   1299      - G - - -
    ML  3285  3284 2  3287     3   122   175   286   336  -7.662  -0.025  -6.316                         -0.054 -1.440  1.075 -0.831 
     D  3286  3284 2  3287     3   117   170   283   334  -6.174  -1.687  -0.566                         
    IL  3287  3287 3  3287     3   121   175   286   337  -1.442  -0.798  -4.142                          0.000  0.000  0.000  0.000 
                                             [ MATL  815 ]   1300      - A - - -
    ML  3288  3287 3  3290     3   121   174   285   335  -7.662  -0.025  -6.316                          1.438 -1.517 -1.155 -1.023 
     D  3289  3287 3  3290     3   116   169   282   333  -6.174  -1.687  -0.566                         
    IL  3290  3290 3  3290     3   121   174   285   336  -1.442  -0.798  -4.142                          0.000  0.000  0.000  0.000 
                                             [ MATL  816 ]   1301      - A - - -
    ML  3291  3290 3  3293     3   121   174   284   334  -7.662  -0.025  -6.316                          1.551 -1.775 -1.466 -1.264 
     D  3292  3290 3  3293     3   115   168   281   332  -6.174  -1.687  -0.566                         
    IL  3293  3293 3  3293     3   120   173   284   335  -1.442  -0.798  -4.142                          0.000  0.000  0.000  0.000 
                                             [ MATL  817 ]   1302      - C - - -
    ML  3294  3293 3  3296     3   120   173   283   333  -7.662  -0.025  -6.316                         -0.943  1.290 -1.731 -0.447 
     D  3295  3293 3  3296     3   114   167   280   331  -6.174  -1.687  -0.566                         
    IL  3296  3296 3  3296     3   119   172   283   334  -1.442  -0.798  -4.142                          0.000  0.000  0.000  0.000 
                                             [ MATL  818 ]   1303      - C - - -
    ML  3297  3296 3  3299     3   119   172   282   332  -7.662  -0.025  -6.316                         -0.986  1.324 -1.775 -0.516 
     D  3298  3296 3  3299     3   113   166   279   330  -6.174  -1.687  -0.566                         
    IL  3299  3299 3  3299     3   118   171   282   333  -1.442  -0.798  -4.142                          0.000  0.000  0.000  0.000 
                                             [ MATL  819 ]   1304      - U - - -
    ML  3300  3299 3  3302     3   119   171   281   331  -7.662  -0.025  -6.316                         -0.951 -1.047 -1.650  1.422 
     D  3301  3299 3  3302     3   112   165   278   329  -6.174  -1.687  -0.566                         
    IL  3302  3302 3  3302     3   118   170   281   332  -1.442  -0.798  -4.142                          0.000  0.000  0.000  0.000 
                                             [ MATL  820 ]   1305      - U - - -
    ML  3303  3302 3  3305     3   118   170   280   330  -7.662  -0.025  -6.316                         -0.763 -0.735 -1.473  1.292 
     D  3304  3302 3  3305     3   111   164   278   328  -6.174  -1.687  -0.566                         
    IL  3305  3305 3  3305     3   117   169   280   331  -1.442  -0.798  -4.142                          0.000  0.000  0.000  0.000 
                                             [ MATL  821 ]   1306      - A - - -
    ML  3306  3305 3  3308     5   118   170   279   329  -5.439  -0.068  -6.648  -6.861  -7.752          1.551 -1.775 -1.466 -1.264 
     D  3307  3305 3  3308     5   110   162   277   327  -4.959  -0.803  -4.221  -2.596  -2.508         
    IL  3308  3308 3  3308     5   115   168   279   329  -2.456  -0.477  -4.135  -5.967  -5.241          0.000  0.000  0.000  0.000 
                                             [ MATP  822 ]   1308   1628 C G - -
    MP  3309  3308 3  3313     6   118   170   278   328  -8.991  -8.930  -0.023  -7.706  -7.986  -8.381 -3.967 -3.810 -3.749 -0.106 -2.612 -4.235  3.318 -3.360 -3.785  0.242 -4.102 -1.752  0.953 -4.070 -0.310 -2.647 
    ML  3310  3308 3  3313     6   112   164   276   326  -6.250  -6.596  -1.310  -1.005  -6.446  -3.975  0.368 -0.385 -0.191  0.094 
    MR  3311  3308 3  3313     6   112   163   275   326  -6.988  -5.717  -1.625  -5.695  -0.829  -3.908  0.368 -0.385 -0.191  0.094 
     D  3312  3308 3  3313     6   106   158   272   322  -9.049  -7.747  -3.544  -4.226  -4.244  -0.319 
    IL  3313  3313 5  3313     6   114   166   277   327  -2.579  -2.842  -0.760  -4.497  -5.274  -4.934  0.000  0.000  0.000  0.000 
    IR  3314  3314 6  3314     5   114   166   277   327  -2.408  -0.496  -5.920  -4.087  -5.193          0.000  0.000  0.000  0.000 
                                             [ MATP  823 ]   1309   1627 C G - -
    MP  3315  3314 6  3319     6   117   168   276   326  -8.991  -8.930  -0.023  -7.706  -7.986  -8.381 -3.967 -3.810 -3.749 -0.106 -2.612 -4.235  3.318 -3.360 -3.785  0.242 -4.102 -1.752  0.953 -4.070 -0.310 -2.647 
    ML  3316  3314 6  3319     6   111   163   274   324  -6.250  -6.596  -1.310  -1.005  -6.446  -3.975  0.368 -0.385 -0.191  0.094 
    MR  3317  3314 6  3319     6   111   162   273   324  -6.988  -5.717  -1.625  -5.695  -0.829  -3.908  0.368 -0.385 -0.191  0.094 
     D  3318  3314 6  3319     6   106   157   270   320  -9.049  -7.747  -3.544  -4.226  -4.244  -0.319 
    IL  3319  3319 5  3319     6   113   165   275   325  -2.579  -2.842  -0.760  -4.497  -5.274  -4.934  0.000  0.000  0.000  0.000 
    IR  3320  3320 6  3320     5   113   165   275   325  -2.408  -0.496  -5.920  -4.087  -5.193          0.000  0.000  0.000  0.000 
                                             [ MATP  824 ]   1310   1626 c g - -
    MP  3321  3320 6  3325     6   115   166   274   324  -8.991  -8.930  -0.023  -7.706  -7.986  -8.381 -2.777 -2.593 -2.850  1.403 -2.230 -3.628  1.968 -2.876 -2.887  1.502 -3.386 -0.607  1.817 -2.984 -0.129 -1.835 
    ML  3322  3320 6  3325     6   111   162   272   322  -6.250  -6.596  -1.310  -1.005  -6.446  -3.975  0.368 -0.385 -0.191  0.094 
    MR  3323  3320 6  3325     6   110   161   271   322  -6.988  -5.717  -1.625  -5.695  -0.829  -3.908  0.368 -0.385 -0.191  0.094 
     D  3324  3320 6  3325     6   105   156   268   318  -9.049  -7.747  -3.544  -4.226  -4.244  -0.319 
    IL  3325  3325 5  3325     6   112   164   273   323  -2.579  -2.842  -0.760  -4.497  -5.274  -4.934  0.000  0.000  0.000  0.000 
    IR  3326  3326 6  3326     5   113   164   273   323  -2.408  -0.496  -5.920  -4.087  -5.193          0.000  0.000  0.000  0.000 
                                             [ MATP  825 ]   1311   1625 g c - -
    MP  3327  3326 6  3331     6   114   164   272   322  -8.991  -8.930  -0.023  -7.706  -7.986  -8.381 -3.377 -2.420 -3.420  1.640 -3.684 -4.178  0.720 -3.669 -3.400  2.909 -3.853 -0.033  0.373 -3.506 -1.267 -2.337 
    ML  3328  3326 6  3331     6   110   161   270   320  -6.250  -6.596  -1.310  -1.005  -6.446  -3.975  0.368 -0.385 -0.191  0.094 
    MR  3329  3326 6  3331     6   109   160   270   320  -6.988  -5.717  -1.625  -5.695  -0.829  -3.908  0.368 -0.385 -0.191  0.094 
     D  3330  3326 6  3331     6   105   156   266   316  -9.049  -7.747  -3.544  -4.226  -4.244  -0.319 
    IL  3331  3331 5  3331     6   111   162   271   321  -2.579  -2.842  -0.760  -4.497  -5.274  -4.934  0.000  0.000  0.000  0.000 
    IR  3332  3332 6  3332     5   111   162   271   321  -2.408  -0.496  -5.920  -4.087  -5.193          0.000  0.000  0.000  0.000 
                                             [ MATP  826 ]   1312   1624 g c - -
    MP  3333  3332 6  3337     6   112   163   270   320  -8.991  -8.930  -0.023  -7.706  -7.986  -8.381 -3.273 -2.438 -3.283  1.181 -3.357 -3.967  1.202 -3.533 -3.365  2.848 -3.788 -0.051  0.684 -3.303 -0.894 -2.235 
    ML  3334  3332 6  3337     6   109   160   268   318  -6.250  -6.596  -1.310  -1.005  -6.446  -3.975  0.368 -0.385 -0.191  0.094 
    MR  3335  3332 6  3337     6   108   159   268   318  -6.988  -5.717  -1.625  -5.695  -0.829  -3.908  0.368 -0.385 -0.191  0.094 
     D  3336  3332 6  3337     6   104   155   265   315  -9.049  -7.747  -3.544  -4.226  -4.244  -0.319 
    IL  3337  3337 5  3337     6   110   161   269   319  -2.579  -2.842  -0.760  -4.497  -5.274  -4.934  0.000  0.000  0.000  0.000 
    IR  3338  3338 6  3338     5   110   161   269   319  -2.408  -0.496  -5.920  -4.087  -5.193          0.000  0.000  0.000  0.000 
                                             [ MATP  827 ]   1313   1623 g c - -
    MP  3339  3338 6  3343     6   110   161   268   318  -8.991  -8.930  -0.023  -7.706  -7.986  -8.381 -2.756 -2.271 -2.822  1.295 -2.767 -3.581  1.449 -3.064 -2.749  2.303 -3.396  0.331  1.234 -2.881 -0.381 -1.847 
    ML  3340  3338 6  3343     6   108   158   266   317  -6.250  -6.596  -1.310  -1.005  -6.446  -3.975  0.368 -0.385 -0.191  0.094 
    MR  3341  3338 6  3343     6   107   157   266   316  -6.988  -5.717  -1.625  -5.695  -0.829  -3.908  0.368 -0.385 -0.191  0.094 
     D  3342  3338 6  3343     6   104   155   263   314  -9.049  -7.747  -3.544  -4.226  -4.244  -0.319 
    IL  3343  3343 5  3343     6   109   159   267   317  -2.579  -2.842  -0.760  -4.497  -5.274  -4.934  0.000  0.000  0.000  0.000 
    IR  3344  3344 6  3344     5   109   159   267   317  -2.408  -0.496  -5.920  -4.087  -5.193          0.000  0.000  0.000  0.000 
                                             [ MATP  828 ]   1314   1622 c g - -
    MP  3345  3344 6  3349     4   108   159   266   316  -6.619  -6.826  -0.073  -5.055                 -2.195 -2.751 -2.893  0.771 -2.295 -3.637  2.529 -2.846 -2.911  1.086 -3.399 -0.841  1.602 -3.057  0.334 -1.878 
    ML  3346  3344 6  3349     4   107   157   265   315  -3.758  -3.940  -0.507  -2.670                  0.368 -0.385 -0.191  0.094 
    MR  3347  3344 6  3349     4   105   156   264   314  -4.809  -3.838  -1.706  -0.766                  0.368 -0.385 -0.191  0.094 
     D  3348  3344 6  3349     4   104   154   263   313  -4.568  -4.250  -2.265  -0.520                 
    IL  3349  3349 5  3349     4   108   158   266   316  -1.686  -2.369  -1.117  -4.855                  0.000  0.000  0.000  0.000 
    IR  3350  3350 6  3350     3   107   158   265   316  -1.442  -0.798  -4.142                          0.000  0.000  0.000  0.000 
                                             [ MATL  829 ]   1315      - U - - -
    ML  3351  3350 6  3353     3   106   157   264   314  -7.657  -0.026  -6.311                         -0.943 -1.041 -1.642  1.419 
     D  3352  3350 6  3353     3   103   154   262   312  -6.209  -1.612  -0.601                         
    IL  3353  3353 3  3353     3   106   157   264   315  -1.442  -0.798  -4.142                          0.000  0.000  0.000  0.000 
                                             [ MATL  830 ]   1316      - U - - -
    ML  3354  3353 3  3356     3   106   156   263   313  -7.662  -0.025  -6.316                         -0.673 -0.825 -1.413  1.283 
     D  3355  3353 3  3356     3   102   153   261   311  -6.174  -1.687  -0.566                         
    IL  3356  3356 3  3356     3   106   156   263   314  -1.442  -0.798  -4.142                          0.000  0.000  0.000  0.000 
                                             [ MATL  831 ]   1317      - G - - -
    ML  3357  3356 3  3359     3   105   155   262   312  -7.662  -0.025  -6.316                         -0.813 -1.958  1.475 -1.344 
     D  3358  3356 3  3359     3   102   152   260   310  -6.174  -1.687  -0.566                         
    IL  3359  3359 3  3359     3   105   155   262   313  -1.442  -0.798  -4.142                          0.000  0.000  0.000  0.000 
                                             [ MATL  832 ]   1318      - A - - -
    ML  3360  3359 3  3362     3   104   154   261   311  -7.662  -0.025  -6.316                          1.486 -1.560 -1.353 -1.095 
     D  3361  3359 3  3362     3   101   151   259   309  -6.174  -1.687  -0.566                         
    IL  3362  3362 3  3362     3   104   154   261   312  -1.442  -0.798  -4.142                          0.000  0.000  0.000  0.000 
                                             [ MATL  833 ]   1319      - c - - -
    ML  3363  3362 3  3365     3   103   153   260   310  -8.074  -0.023  -6.392                         -0.194  0.841 -1.162 -0.173 
     D  3364  3362 3  3365     3   100   151   258   308  -5.620  -0.734  -1.403                         
    IL  3365  3365 3  3365     3   103   153   260   310  -1.925  -0.554  -4.164                          0.000  0.000  0.000  0.000 
                                             [ MATR  834 ]      -   1621 - u - -
    MR  3366  3365 3  3368     3   102   152   259   309  -8.074  -0.023  -6.392                         -0.488  0.099 -1.224  0.838 
     D  3367  3365 3  3368     3    99   150   257   307  -6.390  -1.568  -0.620                         
    IR  3368  3368 3  3368     3   102   152   259   309  -1.925  -0.554  -4.164                          0.000  0.000  0.000  0.000 
                                             [ MATR  835 ]      -   1620 - A - -
    MR  3369  3368 3  3371     3   101   151   258   308  -8.074  -0.023  -6.392                          1.551 -1.775 -1.466 -1.264 
     D  3370  3368 3  3371     3    99   149   256   306  -6.390  -1.568  -0.620                         
    IR  3371  3371 3  3371     3   101   151   258   308  -1.925  -0.554  -4.164                          0.000  0.000  0.000  0.000 
                                             [ MATR  836 ]      -   1619 - U - -
    MR  3372  3371 3  3374     3   100   150   257   307  -8.074  -0.023  -6.392                         -0.558 -0.740 -1.214  1.196 
     D  3373  3371 3  3374     3    98   148   255   306  -6.390  -1.568  -0.620                         
    IR  3374  3374 3  3374     3   100   150   257   307  -1.925  -0.554  -4.164                          0.000  0.000  0.000  0.000 
                                             [ MATR  837 ]      -   1618 - U - -
    MR  3375  3374 3  3377     2    99   149   256   306  -7.985  -0.006                                 -0.786 -0.956 -1.512  1.353 
     D  3376  3374 3  3377     2    98   148   255   305  -4.432  -0.068                                 
    IR  3377  3377 3  3377     2    99   149   256   307  -1.823  -0.479                                  0.000  0.000  0.000  0.000 
                                             [ BIF   838 ]      -      - - - - -
     B  3378  3377 3  3379  3536    98   148   255   305                                                 
                                             [ BEGL  839 ]      -      - - - - -
     S  3379  3378 1  3380     4     0     9    90   140  -0.050  -6.677  -6.084  -6.724                 
                                             [ MATP  840 ]   1320   1423 g c - -
    MP  3380  3379 1  3384     6     2    10    90   140  -8.991  -8.930  -0.023  -7.706  -7.986  -8.381 -2.466  1.235 -2.632  1.207 -2.597 -3.335  1.388 -2.827 -2.595  1.769 -2.836  0.012  1.034 -2.738 -0.481 -1.575 
    ML  3381  3379 1  3384     6     1     6    88   139  -6.250  -6.596  -1.310  -1.005  -6.446  -3.975  0.368 -0.385 -0.191  0.094 
    MR  3382  3379 1  3384     6     1     6    88   138  -6.988  -5.717  -1.625  -5.695  -0.829  -3.908  0.368 -0.385 -0.191  0.094 
     D  3383  3379 1  3384     6     0     2    85   135  -9.049  -7.747  -3.544  -4.226  -4.244  -0.319 
    IL  3384  3384 5  3384     6     1     7    89   140  -2.579  -2.842  -0.760  -4.497  -5.274  -4.934  0.000  0.000  0.000  0.000 
    IR  3385  3385 6  3385     5     1     7    89   139  -2.408  -0.496  -5.920  -4.087  -5.193          0.000  0.000  0.000  0.000 
                                             [ MATP  841 ]   1321   1422 u a - -
    MP  3386  3385 6  3390     6     2     8    88   138  -8.991  -8.930  -0.023  -7.706  -7.986  -8.381 -2.736 -2.787 -2.962  0.766 -2.191 -3.739  1.814 -2.943 -2.983  1.201 -3.488 -0.798  2.462 -3.114 -0.060 -1.933 
    ML  3387  3385 6  3390     6     1     5    86   137  -6.250  -6.596  -1.310  -1.005  -6.446  -3.975  0.368 -0.385 -0.191  0.094 
    MR  3388  3385 6  3390     6     1     5    86   137  -6.988  -5.717  -1.625  -5.695  -0.829  -3.908  0.368 -0.385 -0.191  0.094 
     D  3389  3385 6  3390     6     0     2    84   134  -9.049  -7.747  -3.544  -4.226  -4.244  -0.319 
    IL  3390  3390 5  3390     6     1     6    87   138  -2.579  -2.842  -0.760  -4.497  -5.274  -4.934  0.000  0.000  0.000  0.000 
    IR  3391  3391 6  3391     5     1     6    87   138  -2.408  -0.496  -5.920  -4.087  -5.193          0.000  0.000  0.000  0.000 
                                             [ MATP  842 ]   1322   1421 g c - -
    MP  3392  3391 6  3396     4     2     6    86   136  -2.527  -7.811  -0.508  -3.072                 -2.797 -2.263 -2.868  1.210 -2.700 -3.639  1.810 -3.046 -2.948  2.220 -3.223 -0.098  1.237 -2.943 -0.422 -1.869 
    ML  3393  3391 6  3396     4     1     4    85   135  -2.408  -4.532  -1.293  -1.473                  0.368 -0.385 -0.191  0.094 
    MR  3394  3391 6  3396     4     1     4    85   135  -4.102 -12.528  -0.390  -2.485                  0.368 -0.385 -0.191  0.094 
     D  3395  3391 6  3396     4     0     2    83   133 -12.737 -14.007  -2.036  -0.404                 
    IL  3396  3396 5  3396     4     1     5    85   135  -3.367  -4.870  -0.389  -3.248                  0.000  0.000  0.000  0.000 
    IR  3397  3397 6  3397     3     1     6    85   136  -1.925  -0.554  -4.164                          0.000  0.000  0.000  0.000 
                                             [ MATR  843 ]      -   1420 - a - -
    MR  3398  3397 6  3400     5     1     7    84   134  -6.748  -0.050  -6.563  -6.775  -7.667          0.458 -0.596 -0.317  0.217 
     D  3399  3397 6  3400     5     0     2    82   133  -5.662  -0.540  -3.289  -4.720  -2.714         
    IR  3400  3400 3  3400     5     1     4    84   134  -2.408  -0.496  -5.920  -4.087  -5.193          0.000  0.000  0.000  0.000 
                                             [ MATP  844 ]   1324   1419 c g - -
    MP  3401  3400 3  3405     6     2     8    83   133  -8.991  -8.930  -0.023  -7.706  -7.986  -8.381 -2.475 -2.385 -2.598  1.281 -2.171 -3.412  2.045 -2.709 -2.275  1.465 -3.160 -0.469  1.675 -2.725 -0.088 -1.507 
    ML  3402  3400 3  3405     6     1     3    81   131  -6.250  -6.596  -1.310  -1.005  -6.446  -3.975  0.368 -0.385 -0.191  0.094 
    MR  3403  3400 3  3405     6     1     3    81   131  -6.988  -5.717  -1.625  -5.695  -0.829  -3.908  0.368 -0.385 -0.191  0.094 
     D  3404  3400 3  3405     6     0     1    77   128  -9.049  -7.747  -3.544  -4.226  -4.244  -0.319 
    IL  3405  3405 5  3405     6     1     4    82   133  -2.579  -2.842  -0.760  -4.497  -5.274  -4.934  0.000  0.000  0.000  0.000 
    IR  3406  3406 6  3406     5     1     4    82   132  -2.408  -0.496  -5.920  -4.087  -5.193          0.000  0.000  0.000  0.000 
                                             [ MATP  845 ]   1325   1418 c g - -
    MP  3407  3406 6  3411     6     2     7    81   131  -8.991  -8.930  -0.023  -7.706  -7.986  -8.381 -2.608 -2.405 -2.594  1.351 -2.321 -3.509  1.914 -2.832 -2.762  1.765 -3.274 -0.423  1.574 -2.817 -0.190 -1.540 
    ML  3408  3406 6  3411     6     1     3    79   129  -6.250  -6.596  -1.310  -1.005  -6.446  -3.975  0.368 -0.385 -0.191  0.094 
    MR  3409  3406 6  3411     6     1     3    79   129  -6.988  -5.717  -1.625  -5.695  -0.829  -3.908  0.368 -0.385 -0.191  0.094 
     D  3410  3406 6  3411     6     0     1    75   126  -9.049  -7.747  -3.544  -4.226  -4.244  -0.319 
    IL  3411  3411 5  3411     6     1     4    80   131  -2.579  -2.842  -0.760  -4.497  -5.274  -4.934  0.000  0.000  0.000  0.000 
    IR  3412  3412 6  3412     5     1     4    80   130  -2.408  -0.496  -5.920  -4.087  -5.193          0.000  0.000  0.000  0.000 
                                             [ MATP  846 ]   1326   1417 g c - -
    MP  3413  3412 6  3417     6     2     7    79   129  -8.991  -8.930  -0.023  -7.706  -7.986  -8.381 -2.506 -2.265 -2.505  1.294 -2.441 -3.405  1.788 -2.815 -2.689  2.003 -2.835 -0.256  1.381 -2.704 -0.204 -1.522 
    ML  3414  3412 6  3417     6     1     3    77   127  -6.250  -6.596  -1.310  -1.005  -6.446  -3.975  0.368 -0.385 -0.191  0.094 
    MR  3415  3412 6  3417     6     1     3    77   127  -6.988  -5.717  -1.625  -5.695  -0.829  -3.908  0.368 -0.385 -0.191  0.094 
     D  3416  3412 6  3417     6     0     1    74   124  -9.049  -7.747  -3.544  -4.226  -4.244  -0.319 
    IL  3417  3417 5  3417     6     1     3    78   129  -2.579  -2.842  -0.760  -4.497  -5.274  -4.934  0.000  0.000  0.000  0.000 
    IR  3418  3418 6  3418     5     1     4    78   128  -2.408  -0.496  -5.920  -4.087  -5.193          0.000  0.000  0.000  0.000 
                                             [ MATP  847 ]   1327   1416 g c - -
    MP  3419  3418 6  3423     6     2     6    77   127  -8.991  -8.930  -0.023  -7.706  -7.986  -8.381 -2.229 -2.035 -2.482  1.308 -2.370 -3.273  1.681 -2.726 -2.445  1.981 -3.071 -0.138  1.389 -2.483 -0.158 -1.399 
    ML  3420  3418 6  3423     6     1     3    75   126  -6.250  -6.596  -1.310  -1.005  -6.446  -3.975  0.368 -0.385 -0.191  0.094 
    MR  3421  3418 6  3423     6     1     2    75   125  -6.988  -5.717  -1.625  -5.695  -0.829  -3.908  0.368 -0.385 -0.191  0.094 
     D  3422  3418 6  3423     6     0     0    72   123  -9.049  -7.747  -3.544  -4.226  -4.244  -0.319 
    IL  3423  3423 5  3423     6     1     3    76   127  -2.579  -2.842  -0.760  -4.497  -5.274  -4.934  0.000  0.000  0.000  0.000 
    IR  3424  3424 6  3424     5     1     3    76   126  -2.408  -0.496  -5.920  -4.087  -5.193          0.000  0.000  0.000  0.000 
                                             [ MATP  848 ]   1328   1415 g c - -
    MP  3425  3424 6  3429     4     2     4    75   125  -2.305  -5.960  -0.405  -5.240                 -1.705 -1.962 -2.012  1.279 -2.168 -3.000  1.461 -2.503 -1.985  2.048 -2.540 -0.198  1.294 -2.292  0.008 -1.363 
    ML  3426  3424 6  3429     4     1     2    74   124  -3.758  -3.940  -0.507  -2.670                  0.368 -0.385 -0.191  0.094 
    MR  3427  3424 6  3429     4     1     1    73   123  -4.809  -3.838  -1.706  -0.766                  0.368 -0.385 -0.191  0.094 
     D  3428  3424 6  3429     4     0     0    72   122  -4.568  -4.250  -2.265  -0.520                 
    IL  3429  3429 5  3429     4     1     3    75   125  -1.337  -2.887  -1.141  -6.024                  0.000  0.000  0.000  0.000 
    IR  3430  3430 6  3430     3     1     3    74   124  -1.429  -0.792  -4.294                          0.000  0.000  0.000  0.000 
                                             [ MATL  849 ]   1341      - a - - -
    ML  3431  3430 6  3433     3     1     2    72   123  -7.662  -0.025  -6.316                          0.665 -0.527 -0.617  0.095 
     D  3432  3430 6  3433     3     0     0    71   121  -6.174  -1.687  -0.566                         
    IL  3433  3433 3  3433     3     1     2    73   123  -1.442  -0.798  -4.142                          0.000  0.000  0.000  0.000 
                                             [ MATL  850 ]   1342      - a - - -
    ML  3434  3433 3  3436     2     1     1    71   122  -7.985  -0.006                                  0.830 -0.423 -0.717 -0.203 
     D  3435  3433 3  3436     2     0     0    70   121  -8.445  -0.004                                 
    IL  3436  3436 3  3436     2     1     1    72   122  -1.823  -0.479                                  0.000  0.000  0.000  0.000 
                                             [ BIF   851 ]      -      - - - - -
     B  3437  3436 3  3438  3494     0     0    70   121                                                 
                                             [ BEGL  852 ]      -      - - - - -
     S  3438  3437 1  3439     4     0     0    32    51  -0.050  -6.677  -6.084  -6.724                 
                                             [ MATP  853 ]   1343   1361 c g - -
    MP  3439  3438 1  3443     6     2     2    32    51  -8.991  -8.930  -0.023  -7.706  -7.986  -8.381 -1.533 -1.567 -1.347  1.260 -1.669 -2.362  1.563 -1.344 -1.792  1.363 -2.201 -0.072  1.459 -1.632  0.063 -0.927 
    ML  3440  3438 1  3443     6     1     1    30    49  -6.250  -6.596  -1.310  -1.005  -6.446  -3.975  0.368 -0.385 -0.191  0.094 
    MR  3441  3438 1  3443     6     1     1    30    49  -6.988  -5.717  -1.625  -5.695  -0.829  -3.908  0.368 -0.385 -0.191  0.094 
     D  3442  3438 1  3443     6     0     0    28    47  -9.049  -7.747  -3.544  -4.226  -4.244  -0.319 
    IL  3443  3443 5  3443     6     1     1    32    50  -2.579  -2.842  -0.760  -4.497  -5.274  -4.934  0.000  0.000  0.000  0.000 
    IR  3444  3444 6  3444     5     1     1    31    50  -2.408  -0.496  -5.920  -4.087  -5.193          0.000  0.000  0.000  0.000 
                                             [ MATP  854 ]   1344   1360 c g - -
    MP  3445  3444 6  3449     6     2     2    30    49  -8.991  -8.930  -0.024  -7.454  -7.986  -8.381 -1.931 -1.791 -2.239  1.198 -2.127 -3.033  1.789 -2.493 -1.905  1.688 -2.814  0.010  1.442 -2.347 -0.028 -1.231 
    ML  3446  3444 6  3449     6     1     1    28    47  -6.250  -6.596  -1.310  -1.005  -6.446  -3.975  0.368 -0.385 -0.191  0.094 
    MR  3447  3444 6  3449     6     1     1    28    47  -6.988  -5.717  -1.625  -5.695  -0.829  -3.908  0.368 -0.385 -0.191  0.094 
     D  3448  3444 6  3449     6     0     0    26    45  -9.049  -7.747  -3.544  -4.226  -4.244  -0.319 
    IL  3449  3449 5  3449     6     1     1    30    48  -2.579  -2.842  -0.760  -4.497  -5.274  -4.934  0.000  0.000  0.000  0.000 
    IR  3450  3450 6  3450     5     1     1    29    48  -2.408  -0.496  -5.920  -4.087  -5.193          0.000  0.000  0.000  0.000 
                                             [ MATP  855 ]   1345   1359 c g - -
    MP  3451  3450 6  3455     6     2     2    28    47  -8.989  -8.929  -0.023  -7.705  -7.985  -8.380 -1.772 -2.007 -1.858  1.234 -1.992 -2.955  1.903 -2.380 -1.682  1.471 -2.731 -0.354  1.502 -2.252  0.028 -1.190 
    ML  3452  3450 6  3455     6     1     1    26    45  -6.266  -6.612  -1.287  -1.021  -6.462  -3.992  0.344 -0.378 -0.218  0.139 
    MR  3453  3450 6  3455     6     1     1    26    45  -6.988  -5.717  -1.625  -5.695  -0.829  -3.908  0.368 -0.385 -0.191  0.094 
     D  3454  3450 6  3455     6     0     0    24    43  -9.049  -7.747  -3.544  -4.226  -4.244  -0.319 
    IL  3455  3455 5  3455     6     1     1    28    46  -2.579  -2.842  -0.760  -4.497  -5.274  -4.934  0.000  0.000  0.000  0.000 
    IR  3456  3456 6  3456     5     1     1    27    46  -2.408  -0.496  -5.920  -4.087  -5.193          0.000  0.000  0.000  0.000 
                                             [ MATP  856 ]   1346   1358 c g - -
    MP  3457  3456 6  3461     6     2     2    26    45  -8.991  -8.930  -0.023  -7.706  -7.986  -8.381 -1.748 -1.973 -1.504  1.226 -1.873 -2.899  1.766 -2.329 -2.121  1.419 -2.452 -0.266  1.602 -2.192  0.206 -1.244 
    ML  3458  3456 6  3461     6     1     1    25    43  -6.250  -6.596  -1.310  -1.005  -6.446  -3.975  0.368 -0.385 -0.191  0.094 
    MR  3459  3456 6  3461     6     1     1    24    43  -6.988  -5.717  -1.625  -5.695  -0.829  -3.908  0.368 -0.385 -0.191  0.094 
     D  3460  3456 6  3461     6     0     0    22    41  -9.049  -7.747  -3.544  -4.226  -4.244  -0.319 
    IL  3461  3461 5  3461     6     1     1    26    44  -2.579  -2.842  -0.760  -4.497  -5.274  -4.934  0.000  0.000  0.000  0.000 
    IR  3462  3462 6  3462     5     1     1    25    44  -2.408  -0.496  -5.920  -4.087  -5.193          0.000  0.000  0.000  0.000 
                                             [ MATP  857 ]   1347   1357 c g - -
    MP  3463  3462 6  3467     6     2     2    24    43  -8.991  -8.930  -0.023  -7.706  -7.986  -8.381 -2.365 -2.245 -1.998  1.248 -2.287 -3.305  1.831 -2.685 -2.554  1.731 -3.081 -0.149  1.552 -2.602 -0.015 -1.497 
    ML  3464  3462 6  3467     6     1     1    23    42  -6.250  -6.596  -1.310  -1.005  -6.446  -3.975  0.368 -0.385 -0.191  0.094 
    MR  3465  3462 6  3467     6     1     1    23    41  -6.988  -5.717  -1.625  -5.695  -0.829  -3.908  0.368 -0.385 -0.191  0.094 
     D  3466  3462 6  3467     6     0     0    21    39  -9.049  -7.747  -3.544  -4.226  -4.244  -0.319 
    IL  3467  3467 5  3467     6     1     1    24    43  -2.579  -2.842  -0.760  -4.497  -5.274  -4.934  0.000  0.000  0.000  0.000 
    IR  3468  3468 6  3468     5     1     1    23    42  -2.408  -0.496  -5.920  -4.087  -5.193          0.000  0.000  0.000  0.000 
                                             [ MATP  858 ]   1348   1356 c g - -
    MP  3469  3468 6  3473     6     2     2    22    41  -8.991  -8.930  -0.023  -7.706  -7.986  -8.381 -2.926 -2.657 -2.977  1.099 -2.477 -3.739  2.130 -2.970 -3.013  1.726 -3.497 -0.597  1.680 -3.106 -0.127 -1.925 
    ML  3470  3468 6  3473     6     1     1    21    40  -6.250  -6.596  -1.310  -1.005  -6.446  -3.975  0.368 -0.385 -0.191  0.094 
    MR  3471  3468 6  3473     6     1     1    21    40  -6.988  -5.717  -1.625  -5.695  -0.829  -3.908  0.368 -0.385 -0.191  0.094 
     D  3472  3468 6  3473     6     0     0    20    38  -9.049  -7.747  -3.544  -4.226  -4.244  -0.319 
    IL  3473  3473 5  3473     6     1     1    22    41  -2.579  -2.842  -0.760  -4.497  -5.274  -4.934  0.000  0.000  0.000  0.000 
    IR  3474  3474 6  3474     5     1     1    21    40  -2.408  -0.496  -5.920  -4.087  -5.193          0.000  0.000  0.000  0.000 
                                             [ MATP  859 ]   1349   1355 g c - -
    MP  3475  3474 6  3479     4     2     2    20    39  -6.619  -6.826  -0.073  -5.055                 -2.106 -1.899 -2.256  1.423 -2.082 -3.067  1.661 -2.519 -2.324  1.735 -2.664 -0.265  1.330 -2.013  0.330 -1.404 
    ML  3476  3474 6  3479     4     1     1    21    40  -3.758  -3.940  -0.507  -2.670                  0.368 -0.385 -0.191  0.094 
    MR  3477  3474 6  3479     4     1     1    20    39  -4.809  -3.838  -1.706  -0.766                  0.368 -0.385 -0.191  0.094 
     D  3478  3474 6  3479     4     0     0    19    38  -4.568  -4.250  -2.265  -0.520                 
    IL  3479  3479 5  3479     4     1     1    22    41  -1.686  -2.369  -1.117  -4.855                  0.000  0.000  0.000  0.000 
    IR  3480  3480 6  3480     3     1     1    21    40  -1.442  -0.798  -4.142                          0.000  0.000  0.000  0.000 
                                             [ MATL  860 ]   1350      - G - - -
    ML  3481  3480 6  3483     3     1     1    17    35  -6.972  -0.030  -6.311                         -0.544 -1.431  1.201 -0.634 
     D  3482  3480 6  3483     3     0     0    16    34  -6.209  -1.612  -0.601                         
    IL  3483  3483 3  3483     3     1     1    20    38  -1.450  -0.792  -4.150                          0.000  0.000  0.000  0.000 
                                             [ MATL  861 ]   1352      - A - - -
    ML  3484  3483 3  3486     3     1     1    15    33  -7.662  -0.025  -6.316                          1.551 -1.775 -1.466 -1.264 
     D  3485  3483 3  3486     3     0     0    15    33  -6.174  -1.687  -0.566                         
    IL  3486  3486 3  3486     3     1     1    19    37  -1.442  -0.798  -4.142                          0.000  0.000  0.000  0.000 
                                             [ MATL  862 ]   1353      - a - - -
    ML  3487  3486 3  3489     3     1     1    13    32  -7.662  -0.025  -6.316                          0.986 -1.173 -0.125 -0.602 
     D  3488  3486 3  3489     3     0     0    13    32  -6.174  -1.687  -0.566                         
    IL  3489  3489 3  3489     3     1     1    18    36  -1.442  -0.798  -4.142                          0.000  0.000  0.000  0.000 
                                             [ MATL  863 ]   1354      - A - - -
    ML  3490  3489 3  3492     2     1     1     1     1       *   0.000                                  1.320 -1.267 -1.161 -0.642 
     D  3491  3489 3  3492     2     0     0     0     0       *   0.000                                 
    IL  3492  3492 3  3492     2     1     1    13    28  -1.823  -0.479                                  0.000  0.000  0.000  0.000 
                                             [ END   864 ]      -      - - - - -
     E  3493  3492 3    -1     0     0     0     0     0                                                 
                                             [ BEGR  865 ]      -      - - - - -
     S  3494  3437 1  3495     3     0     0    52   103  -7.662  -0.053  -5.019                         
    IL  3495  3495 2  3495     3     1     1    54   105  -1.442  -0.798  -4.142                          0.000  0.000  0.000  0.000 
                                             [ MATL  866 ]   1362      - u - - -
    ML  3496  3495 2  3498     5     1     1    53   103  -4.110  -0.207  -6.324  -5.155  -4.818         -0.120 -0.654  0.270  0.308 
     D  3497  3495 2  3498     5     0     0    51   101  -5.067  -0.843  -4.328  -2.703  -2.256         
    IL  3498  3498 3  3498     5     1     1    53   103  -2.330  -0.490  -4.294  -6.126  -5.400          0.000  0.000  0.000  0.000 
                                             [ MATP  867 ]   1365   1410 c g - -
    MP  3499  3498 3  3503     6     2     2    52   102  -8.952  -8.892  -0.039  -7.668  -7.948  -6.216 -1.442 -2.178 -2.332  1.103 -2.081 -3.006  1.951 -2.509 -2.374  1.389 -2.907 -0.441  1.685 -2.462  0.279 -1.445 
    ML  3500  3498 3  3503     6     1     1    50   100  -6.267  -6.614  -1.285  -1.022  -6.463  -3.993  0.344 -0.310 -0.244  0.110 
    MR  3501  3498 3  3503     6     1     1    49   100  -7.107  -5.836  -1.645  -5.814  -0.795  -4.028  0.267 -0.134 -0.297  0.099 
     D  3502  3498 3  3503     6     0     0    47    97  -9.391  -8.090  -3.057  -2.772  -4.164  -0.572 
    IL  3503  3503 5  3503     6     1     1    51   101  -2.579  -2.842  -0.760  -4.497  -5.274  -4.934  0.000  0.000  0.000  0.000 
    IR  3504  3504 6  3504     5     1     1    51   101  -2.408  -0.496  -5.920  -4.087  -5.193          0.000  0.000  0.000  0.000 
                                             [ MATP  868 ]   1366   1409 c g - -
    MP  3505  3504 6  3509     6     2     2    50   100  -8.948  -8.888  -0.024  -7.664  -7.944  -8.339 -1.959 -2.053 -2.197  1.169 -1.900 -3.012  1.921 -2.411 -0.925  1.383 -2.777 -0.349  1.560 -2.325  0.082 -1.339 
    ML  3506  3504 6  3509     6     1     1    48    98  -6.393  -6.739  -1.365  -0.936  -6.588  -4.118  0.606 -0.504 -0.305 -0.053 
    MR  3507  3504 6  3509     6     1     1    48    98  -7.093  -5.822  -1.428  -5.800  -0.934  -4.013  0.373 -0.569  0.134 -0.100 
     D  3508  3504 6  3509     6     0     0    45    96  -9.322  -8.021  -2.037  -4.500  -4.517  -0.593 
    IL  3509  3509 5  3509     6     1     1    49    99  -2.579  -2.842  -0.760  -4.497  -5.274  -4.934  0.000  0.000  0.000  0.000 
    IR  3510  3510 6  3510     5     1     1    49    99  -2.408  -0.496  -5.920  -4.087  -5.193          0.000  0.000  0.000  0.000 
                                             [ MATP  869 ]   1367   1408 c g - -
    MP  3511  3510 6  3515     6     2     2    48    98  -8.981  -8.921  -0.023  -7.697  -7.977  -8.372 -3.297 -3.122 -3.239  0.605 -2.371 -3.876  2.712 -3.011 -3.258  1.036 -3.677 -1.075  1.691 -3.454 -0.053 -2.146 
    ML  3512  3510 6  3515     6     1     1    46    96  -6.359  -6.705  -1.420  -0.903  -6.555  -4.085  0.328 -0.562  0.177 -0.095 
    MR  3513  3510 6  3515     6     1     1    45    96  -6.988  -5.717  -1.625  -5.695  -0.829  -3.908  0.368 -0.385 -0.191  0.094 
     D  3514  3510 6  3515     6     0     0    43    93  -9.049  -7.747  -3.544  -4.226  -4.244  -0.319 
    IL  3515  3515 5  3515     6     1     1    47    97  -2.579  -2.842  -0.760  -4.497  -5.274  -4.934  0.000  0.000  0.000  0.000 
    IR  3516  3516 6  3516     5     1     1    47    97  -2.408  -0.496  -5.920  -4.087  -5.193          0.000  0.000  0.000  0.000 
                                             [ MATP  870 ]   1368   1407 c g - -
    MP  3517  3516 6  3521     4     2     2    46    96  -6.591  -6.798  -0.068  -5.212                 -2.874 -2.739 -2.933  0.952 -2.184 -3.690  2.417 -2.877 -2.950  1.327 -3.441 -0.759  1.604 -3.087  0.121 -1.691 
    ML  3518  3516 6  3521     4     1     1    45    95  -3.840  -4.022  -0.474  -2.752                  0.328 -0.562  0.177 -0.095 
    MR  3519  3516 6  3521     4     1     1    44    94  -4.809  -3.838  -1.706  -0.766                  0.368 -0.385 -0.191  0.094 
     D  3520  3516 6  3521     4     0     0    42    92  -4.568  -4.250  -2.265  -0.520                 
    IL  3521  3521 5  3521     4     1     1    46    96  -1.686  -2.369  -1.117  -4.855                  0.000  0.000  0.000  0.000 
    IR  3522  3522 6  3522     3     1     1    45    96  -1.442  -0.798  -4.142                          0.000  0.000  0.000  0.000 
                                             [ MATL  871 ]   1369      - u - - -
    ML  3523  3522 6  3525     3     1     1    44    94  -7.662  -0.054  -4.977                         -0.027 -0.280 -0.351  0.497 
     D  3524  3522 6  3525     3     0     0    40    90  -6.174  -1.687  -0.566                         
    IL  3525  3525 3  3525     3     1     1    44    95  -1.442  -0.798  -4.142                          0.000  0.000  0.000  0.000 
                                             [ MATL  872 ]   1370      - u - - -
    ML  3526  3525 3  3528     3     1     1    43    93  -2.492  -0.324  -5.411                         -0.112 -0.161 -0.548  0.581 
     D  3527  3525 3  3528     3     0     0    34    85  -6.368  -1.881  -0.481                         
    IL  3528  3528 3  3528     3     1     1    46    97  -0.528  -1.794  -5.774                          0.000  0.000  0.000  0.000 
                                             [ MATL  873 ]   1405      - a - - -
    ML  3529  3528 3  3531     3     1     1    13    32  -7.618  -0.043  -5.377                          0.321 -0.099 -0.363  0.057 
     D  3530  3528 3  3531     3     0     0    13    32  -6.464  -1.977  -0.445                         
    IL  3531  3531 3  3531     3     1     1    18    36  -1.442  -0.798  -4.142                          0.000  0.000  0.000  0.000 
                                             [ MATL  874 ]   1406      - a - - -
    ML  3532  3531 3  3534     2     1     1     1     1       *   0.000                                  0.309 -0.618  0.135  0.017 
     D  3533  3531 3  3534     2     0     0     0     0       *   0.000                                 
    IL  3534  3534 3  3534     2     1     1    13    28  -1.823  -0.479                                  0.000  0.000  0.000  0.000 
                                             [ END   875 ]      -      - - - - -
     E  3535  3534 3    -1     0     0     0     0     0                                                 
                                             [ BEGR  876 ]      -      - - - - -
     S  3536  3378 1  3537     3    59   105   186   209  -7.662  -0.025  -6.316                         
    IL  3537  3537 2  3537     3    59   106   188   212  -1.442  -0.798  -4.142                          0.000  0.000  0.000  0.000 
                                             [ MATL  877 ]   1424      - A - - -
    ML  3538  3537 2  3540     5    59   105   186   209  -6.833  -0.047  -6.648  -6.861  -7.752          1.551 -1.775 -1.466 -1.264 
     D  3539  3537 2  3540     5    54   100   185   208  -4.959  -0.803  -4.221  -2.596  -2.508         
    IL  3540  3540 3  3540     5    58   104   186   209  -2.408  -0.496  -4.087  -5.920  -5.193          0.000  0.000  0.000  0.000 
                                             [ MATP  878 ]   1425   1617 G C - -
    MP  3541  3540 3  3545     6    59   104   185   208  -8.011  -8.930  -0.026  -7.706  -7.986  -8.381 -3.661 -2.530 -3.715  0.952 -4.109 -4.300  0.326 -3.995 -3.608  3.190 -4.034  0.563  0.015 -3.718 -1.645 -2.624 
    ML  3542  3540 3  3545     6    55   101   184   207  -6.250  -6.596  -1.310  -1.005  -6.446  -3.975  0.368 -0.385 -0.191  0.094 
    MR  3543  3540 3  3545     6    54    99   184   207  -6.988  -5.717  -1.625  -5.695  -0.829  -3.908  0.368 -0.385 -0.191  0.094 
     D  3544  3540 3  3545     6    51    96   182   205  -9.049  -7.747  -3.544  -4.226  -4.244  -0.319 
    IL  3545  3545 5  3545     6    57   102   185   208  -2.604  -2.867  -0.743  -4.522  -5.298  -4.959  0.000  0.000  0.000  0.000 
    IR  3546  3546 6  3546     5    56   102   184   207  -2.408  -0.496  -5.920  -4.087  -5.193          0.000  0.000  0.000  0.000 
                                             [ MATP  879 ]   1427   1616 G C - -
    MP  3547  3546 6  3551     4    57   102   183   206  -6.619  -6.826  -0.067  -5.240                 -4.020 -2.729 -4.089  0.715 -4.419 -4.423  0.083 -4.333 -3.843  3.412 -4.241 -0.268 -0.261 -3.978 -1.919 -2.981 
    ML  3548  3546 6  3551     4    54   100   183   206  -3.758  -3.940  -0.507  -2.670                  0.368 -0.385 -0.191  0.094 
    MR  3549  3546 6  3551     4    52    97   182   205  -4.809  -3.838  -1.706  -0.766                  0.368 -0.385 -0.191  0.094 
     D  3550  3546 6  3551     4    51    96   181   204  -4.568  -4.250  -2.265  -0.520                 
    IL  3551  3551 5  3551     4    56   101   184   207  -1.686  -2.369  -1.117  -4.855                  0.000  0.000  0.000  0.000 
    IR  3552  3552 6  3552     3    56   101   183   206  -1.442  -0.798  -4.142                          0.000  0.000  0.000  0.000 
                                             [ MATL  880 ]   1428      - U - - -
    ML  3553  3552 6  3555     5    56   101   181   204  -6.833  -0.047  -6.648  -6.861  -7.752         -0.951 -1.047 -1.650  1.422 
     D  3554  3552 6  3555     5    50    95   179   202  -4.959  -0.803  -4.221  -2.596  -2.508         
    IL  3555  3555 3  3555     5    54    99   181   204  -2.408  -0.496  -4.087  -5.920  -5.193          0.000  0.000  0.000  0.000 
                                             [ MATP  881 ]   1429   1615 G C - -
    MP  3556  3555 3  3560     6    56   100   180   203  -8.991  -8.930  -0.023  -7.706  -7.986  -8.381 -3.979 -2.705 -4.047  0.741 -4.396 -4.410  0.102 -4.299 -3.818  3.393 -4.220 -0.175 -0.234 -3.947 -1.898 -2.941 
    ML  3557  3555 3  3560     6    51    96   178   201  -6.250  -6.596  -1.310  -1.005  -6.446  -3.975  0.368 -0.385 -0.191  0.094 
    MR  3558  3555 3  3560     6    51    95   178   201  -6.988  -5.717  -1.625  -5.695  -0.829  -3.908  0.368 -0.385 -0.191  0.094 
     D  3559  3555 3  3560     6    47    91   176   199  -9.049  -7.747  -3.544  -4.226  -4.244  -0.319 
    IL  3560  3560 5  3560     6    53    98   179   202  -2.579  -2.842  -0.760  -4.497  -5.274  -4.934  0.000  0.000  0.000  0.000 
    IR  3561  3561 6  3561     5    53    98   179   202  -2.408  -0.496  -5.920  -4.087  -5.193          0.000  0.000  0.000  0.000 
                                             [ MATP  882 ]   1430   1614 c g - -
    MP  3562  3561 6  3566     6    55    99   178   201  -8.991  -8.930  -0.023  -7.706  -7.986  -8.381 -3.028 -2.732 -3.059  0.908 -2.500 -3.795  2.357 -3.014 -3.091  1.775 -3.559 -0.607  1.361 -3.197  0.034 -1.991 
    ML  3563  3561 6  3566     6    51    95   176   199  -6.250  -6.596  -1.310  -1.005  -6.446  -3.975  0.368 -0.385 -0.191  0.094 
    MR  3564  3561 6  3566     6    50    94   176   199  -6.988  -5.717  -1.625  -5.695  -0.829  -3.908  0.368 -0.385 -0.191  0.094 
     D  3565  3561 6  3566     6    46    90   174   197  -9.049  -7.747  -3.544  -4.226  -4.244  -0.319 
    IL  3566  3566 5  3566     6    52    97   177   200  -2.579  -2.842  -0.760  -4.497  -5.274  -4.934  0.000  0.000  0.000  0.000 
    IR  3567  3567 6  3567     5    52    97   177   200  -2.408  -0.496  -5.920  -4.087  -5.193          0.000  0.000  0.000  0.000 
                                             [ MATP  883 ]   1431   1613 u g - -
    MP  3568  3567 6  3572     6    53    97   176   199  -8.991  -8.930  -0.023  -7.706  -7.986  -8.381 -2.859 -2.782 -2.887  0.686 -2.260 -3.594  1.895 -2.826 -2.921  0.993 -2.998 -0.896  1.345 -3.082  2.001 -1.407 
    ML  3569  3567 6  3572     6    50    94   175   198  -6.250  -6.596  -1.310  -1.005  -6.446  -3.975  0.368 -0.385 -0.191  0.094 
    MR  3570  3567 6  3572     6    48    93   174   198  -6.988  -5.717  -1.625  -5.695  -0.829  -3.908  0.368 -0.385 -0.191  0.094 
     D  3571  3567 6  3572     6    46    90   172   196  -9.049  -7.747  -3.544  -4.226  -4.244  -0.319 
    IL  3572  3572 5  3572     6    51    95   175   199  -2.579  -2.842  -0.760  -4.497  -5.274  -4.934  0.000  0.000  0.000  0.000 
    IR  3573  3573 6  3573     5    51    95   175   198  -2.408  -0.496  -5.920  -4.087  -5.193          0.000  0.000  0.000  0.000 
                                             [ MATP  884 ]   1432   1612 g u - -
    MP  3574  3573 6  3578     4    51    95   174   197  -6.619  -6.826  -0.067  -5.240                 -3.226 -2.186 -3.355  1.346 -3.808 -4.458  0.506 -3.485 -3.166  2.101 -3.667  2.356  0.188 -3.716 -1.427 -2.171 
    ML  3575  3573 6  3578     4    49    93   174   197  -3.758  -3.940  -0.507  -2.670                  0.368 -0.385 -0.191  0.094 
    MR  3576  3573 6  3578     4    47    91   173   196  -4.809  -3.838  -1.706  -0.766                  0.368 -0.385 -0.191  0.094 
     D  3577  3573 6  3578     4    46    89   172   195  -4.568  -4.250  -2.265  -0.520                 
    IL  3578  3578 5  3578     4    50    94   175   198  -1.686  -2.369  -1.117  -4.855                  0.000  0.000  0.000  0.000 
    IR  3579  3579 6  3579     3    50    94   174   197  -1.442  -0.798  -4.142                          0.000  0.000  0.000  0.000 
                                             [ MATL  885 ]   1433      - C - - -
    ML  3580  3579 6  3582     3    50    93   172   195  -7.662  -0.025  -6.316                         -1.042  1.364 -1.831 -0.602 
     D  3581  3579 6  3582     3    45    89   170   193  -6.174  -1.687  -0.566                         
    IL  3582  3582 3  3582     3    49    93   173   196  -1.442  -0.798  -4.142                          0.000  0.000  0.000  0.000 
                                             [ MATL  886 ]   1434      - A - - -
    ML  3583  3582 3  3585     5    49    92   171   194  -6.833  -0.047  -6.648  -6.861  -7.752          1.551 -1.775 -1.466 -1.264 
     D  3584  3582 3  3585     5    44    88   169   192  -4.959  -0.803  -4.221  -2.596  -2.508         
    IL  3585  3585 3  3585     5    48    91   171   194  -2.408  -0.496  -4.087  -5.920  -5.193          0.000  0.000  0.000  0.000 
                                             [ MATP  887 ]   1435   1611 u a - -
    MP  3586  3585 3  3590     6    49    91   170   193  -8.991  -8.930  -0.023  -7.706  -7.986  -8.381 -3.451 -3.370 -3.380  0.264 -2.119 -3.995  1.841 -3.140 -3.408  0.582 -3.822 -1.402  2.871 -3.612 -0.182 -2.296 
    ML  3587  3585 3  3590     6    45    88   168   191  -6.250  -6.596  -1.310  -1.005  -6.446  -3.975  0.368 -0.385 -0.191  0.094 
    MR  3588  3585 3  3590     6    45    88   168   191  -6.988  -5.717  -1.625  -5.695  -0.829  -3.908  0.368 -0.385 -0.191  0.094 
     D  3589  3585 3  3590     6    41    84   166   189  -9.049  -7.747  -3.544  -4.226  -4.244  -0.319 
    IL  3590  3590 5  3590     6    46    90   169   192  -2.579  -2.842  -0.760  -4.497  -5.274  -4.934  0.000  0.000  0.000  0.000 
    IR  3591  3591 6  3591     5    47    90   169   192  -2.408  -0.496  -5.920  -4.087  -5.193          0.000  0.000  0.000  0.000 
                                             [ MATP  888 ]   1436   1610 G C - -
    MP  3592  3591 6  3596     4    47    89   168   191  -6.565  -7.811  -0.100  -4.264                 -3.824 -2.620 -3.883  0.837 -4.266 -4.356  0.205 -4.156 -3.720  3.307 -4.133  0.192 -0.115 -3.832 -1.781 -2.786 
    ML  3593  3591 6  3596     4    43    86   167   190  -2.408  -4.532  -1.293  -1.473                  0.368 -0.385 -0.191  0.094 
    MR  3594  3591 6  3596     4    44    87   167   190  -4.102 -12.528  -0.390  -2.485                  0.368 -0.385 -0.191  0.094 
     D  3595  3591 6  3596     4    41    84   165   188 -12.737 -14.007  -2.036  -0.404                 
    IL  3596  3596 5  3596     4    44    87   167   190  -2.817  -4.319  -0.613  -2.698                  0.000  0.000  0.000  0.000 
    IR  3597  3597 6  3597     3    46    88   167   190  -1.925  -0.554  -4.164                          0.000  0.000  0.000  0.000 
                                             [ MATR  889 ]      -   1609 - u - -
    MR  3598  3597 6  3600     3    46    88   166   189  -8.074  -0.023  -6.392                         -0.267 -0.716 -0.220  0.767 
     D  3599  3597 6  3600     3    40    83   164   187  -6.390  -1.568  -0.620                         
    IR  3600  3600 3  3600     3    45    88   166   189  -1.925  -0.554  -4.164                          0.000  0.000  0.000  0.000 
                                             [ MATR  890 ]      -   1608 - a - -
    MR  3601  3600 3  3603     3    45    87   165   188  -8.074  -0.027  -6.081                          0.927 -0.473 -0.913 -0.240 
     D  3602  3600 3  3603     3    40    82   163   186  -6.390  -1.568  -0.620                         
    IR  3603  3603 3  3603     3    44    87   165   188  -1.925  -0.554  -4.164                          0.000  0.000  0.000  0.000 
                                             [ MATR  891 ]      -   1607 - C - -
    MR  3604  3603 3  3606     5    45    86   164   187  -6.829  -0.047  -6.645  -6.857  -7.748         -0.875  1.290 -1.691 -0.514 
     D  3605  3603 3  3606     5    39    81   162   185  -5.368  -0.697  -2.994  -4.425  -2.420         
    IR  3606  3606 3  3606     5    43    85   164   187  -2.408  -0.496  -5.920  -4.087  -5.193          0.000  0.000  0.000  0.000 
                                             [ MATP  892 ]   1437   1606 g u - -
    MP  3607  3606 3  3611     6    45    86   163   186  -8.991  -8.930  -0.023  -7.706  -7.986  -8.381 -3.253 -2.188 -3.385  1.327 -3.817 -4.552  0.501 -3.472 -3.164  1.875 -3.669  2.542  0.148 -3.814 -1.435 -2.177 
    ML  3608  3606 3  3611     6    40    82   161   184  -6.250  -6.596  -1.310  -1.005  -6.446  -3.975  0.368 -0.385 -0.191  0.094 
    MR  3609  3606 3  3611     6    40    82   161   184  -6.988  -5.717  -1.625  -5.695  -0.829  -3.908  0.368 -0.385 -0.191  0.094 
     D  3610  3606 3  3611     6    36    77   158   181  -9.049  -7.747  -3.544  -4.226  -4.244  -0.319 
    IL  3611  3611 5  3611     6    42    84   162   185  -2.579  -2.842  -0.760  -4.497  -5.274  -4.934  0.000  0.000  0.000  0.000 
    IR  3612  3612 6  3612     5    42    84   162   185  -2.408  -0.496  -5.920  -4.087  -5.193          0.000  0.000  0.000  0.000 
                                             [ MATP  893 ]   1438   1605 c g - -
    MP  3613  3612 6  3617     6    43    84   161   184  -8.991  -8.930  -0.023  -7.706  -7.986  -8.381 -3.470 -3.362 -3.347  0.327 -2.332 -3.910  2.832 -3.032 -3.373  0.664 -3.755 -1.353  1.800 -3.599  0.043 -2.250 
    ML  3614  3612 6  3617     6    39    80   159   182  -6.250  -6.596  -1.310  -1.005  -6.446  -3.975  0.368 -0.385 -0.191  0.094 
    MR  3615  3612 6  3617     6    40    81   159   182  -6.988  -5.717  -1.625  -5.695  -0.829  -3.908  0.368 -0.385 -0.191  0.094 
     D  3616  3612 6  3617     6    36    77   157   180  -9.049  -7.747  -3.544  -4.226  -4.244  -0.319 
    IL  3617  3617 5  3617     6    41    82   160   183  -2.579  -2.842  -0.760  -4.497  -5.274  -4.934  0.000  0.000  0.000  0.000 
    IR  3618  3618 6  3618     5    41    82   160   183  -2.408  -0.496  -5.920  -4.087  -5.193          0.000  0.000  0.000  0.000 
                                             [ MATP  894 ]   1439   1604 u a - -
    MP  3619  3618 6  3623     4    41    82   159   182  -6.565  -7.811  -0.100  -4.264                 -3.458 -3.311 -3.356  0.349 -2.413 -3.952  2.008 -3.082 -3.381  0.713 -3.777 -1.277  2.724 -3.608 -0.107 -2.264 
    ML  3620  3618 6  3623     4    38    79   158   181  -2.408  -4.532  -1.293  -1.473                  0.368 -0.385 -0.191  0.094 
    MR  3621  3618 6  3623     4    39    80   158   181  -4.102 -12.528  -0.390  -2.485                  0.368 -0.385 -0.191  0.094 
     D  3622  3618 6  3623     4    35    76   156   179 -12.737 -14.007  -2.036  -0.404                 
    IL  3623  3623 5  3623     4    39    80   158   181  -2.817  -4.319  -0.613  -2.698                  0.000  0.000  0.000  0.000 
    IR  3624  3624 6  3624     3    40    81   158   181  -1.925  -0.554  -4.164                          0.000  0.000  0.000  0.000 
                                             [ MATR  895 ]      -   1603 - A - -
    MR  3625  3624 6  3627     5    41    81   157   180  -6.833  -0.047  -6.648  -6.861  -7.752          1.495 -1.633 -1.378 -1.079 
     D  3626  3624 6  3627     5    35    75   155   178  -5.352  -0.707  -2.978  -4.409  -2.404         
    IR  3627  3627 3  3627     5    39    79   157   180  -2.408  -0.496  -5.920  -4.087  -5.193          0.000  0.000  0.000  0.000 
                                             [ MATP  896 ]   1440   1602 G C - -
    MP  3628  3627 3  3632     6    41    80   156   179  -8.991  -8.930  -0.023  -7.706  -7.986  -8.381 -4.158 -2.820 -4.221  0.573 -4.410 -4.451  0.087 -4.408 -3.920  3.459 -4.303 -0.506 -0.318 -4.078 -1.923 -3.107 
    ML  3629  3627 3  3632     6    36    77   154   177  -6.250  -6.596  -1.310  -1.005  -6.446  -3.975  0.368 -0.385 -0.191  0.094 
    MR  3630  3627 3  3632     6    36    76   154   177  -6.988  -5.717  -1.625  -5.695  -0.829  -3.908  0.368 -0.385 -0.191  0.094 
     D  3631  3627 3  3632     6    32    72   151   174  -9.049  -7.747  -3.544  -4.226  -4.244  -0.319 
    IL  3632  3632 5  3632     6    38    78   155   178  -2.579  -2.842  -0.760  -4.497  -5.274  -4.934  0.000  0.000  0.000  0.000 
    IR  3633  3633 6  3633     5    38    78   155   178  -2.408  -0.496  -5.920  -4.087  -5.193          0.000  0.000  0.000  0.000 
                                             [ MATP  897 ]   1441   1601 u u - -
    MP  3634  3633 6  3638     6    39    78   154   177  -8.991  -8.930  -0.023  -7.706  -7.986  -8.381 -3.019 -2.565 -3.050  0.940 -2.659 -3.918  1.459 -3.020 -3.015  1.143 -3.495 -0.345  0.890 -3.377 -0.446  2.226 
    ML  3635  3633 6  3638     6    36    75   152   175  -6.250  -6.596  -1.310  -1.005  -6.446  -3.975  0.368 -0.385 -0.191  0.094 
    MR  3636  3633 6  3638     6    35    75   152   175  -6.988  -5.717  -1.625  -5.695  -0.829  -3.908  0.368 -0.385 -0.191  0.094 
     D  3637  3633 6  3638     6    32    71   150   173  -9.049  -7.747  -3.544  -4.226  -4.244  -0.319 
    IL  3638  3638 5  3638     6    37    77   153   176  -2.579  -2.842  -0.760  -4.497  -5.274  -4.934  0.000  0.000  0.000  0.000 
    IR  3639  3639 6  3639     5    37    77   153   176  -2.408  -0.496  -5.920  -4.087  -5.193          0.000  0.000  0.000  0.000 
                                             [ MATP  898 ]   1442   1600 C G - -
    MP  3640  3639 6  3644     6    37    77   152   175  -8.991  -8.930  -0.023  -7.706  -7.986  -8.381 -3.967 -3.810 -3.749 -0.106 -2.612 -4.235  3.318 -3.360 -3.785  0.242 -4.102 -1.752  0.953 -4.070 -0.310 -2.647 
    ML  3641  3639 6  3644     6    35    74   151   174  -6.250  -6.596  -1.310  -1.005  -6.446  -3.975  0.368 -0.385 -0.191  0.094 
    MR  3642  3639 6  3644     6    34    73   150   173  -6.988  -5.717  -1.625  -5.695  -0.829  -3.908  0.368 -0.385 -0.191  0.094 
     D  3643  3639 6  3644     6    31    71   148   171  -9.049  -7.747  -3.544  -4.226  -4.244  -0.319 
    IL  3644  3644 5  3644     6    36    75   151   174  -2.579  -2.842  -0.760  -4.497  -5.274  -4.934  0.000  0.000  0.000  0.000 
    IR  3645  3645 6  3645     5    36    75   151   174  -2.408  -0.496  -5.920  -4.087  -5.193          0.000  0.000  0.000  0.000 
                                             [ MATP  899 ]   1443   1599 G C - -
    MP  3646  3645 6  3650     4    36    75   150   173  -6.619  -6.826  -0.067  -5.240                 -3.246 -2.415 -3.297  1.030 -3.504 -3.907  0.733 -3.623 -2.940  3.058 -2.908 -0.028  0.430 -3.278 -1.175 -2.305 
    ML  3647  3645 6  3650     4    34    73   149   172  -3.758  -3.940  -0.507  -2.670                  0.368 -0.385 -0.191  0.094 
    MR  3648  3645 6  3650     4    32    72   149   172  -4.809  -3.838  -1.706  -0.766                  0.368 -0.385 -0.191  0.094 
     D  3649  3645 6  3650     4    31    70   148   171  -4.568  -4.250  -2.265  -0.520                 
    IL  3650  3650 5  3650     4    35    74   151   174  -1.686  -2.369  -1.117  -4.855                  0.000  0.000  0.000  0.000 
    IR  3651  3651 6  3651     3    35    74   150   173  -1.442  -0.798  -4.142                          0.000  0.000  0.000  0.000 
                                             [ MATL  900 ]   1444      - U - - -
    ML  3652  3651 6  3654     3    34    73   148   170  -7.662  -0.025  -6.316                         -0.951 -1.047 -1.650  1.422 
     D  3653  3651 6  3654     3    31    70   146   169  -6.174  -1.687  -0.566                         
    IL  3654  3654 3  3654     3    34    73   149   172  -1.442  -0.798  -4.142                          0.000  0.000  0.000  0.000 
                                             [ MATL  901 ]   1445      - C - - -
    ML  3655  3654 3  3657     3    33    72   147   169  -7.662  -0.025  -6.316                         -1.042  1.364 -1.831 -0.602 
     D  3656  3654 3  3657     3    30    69   145   168  -6.174  -1.687  -0.566                         
    IL  3657  3657 3  3657     3    33    72   148   171  -1.442  -0.798  -4.142                          0.000  0.000  0.000  0.000 
                                             [ MATL  902 ]   1446      - A - - -
    ML  3658  3657 3  3660     3    32    71   145   168  -8.074  -0.023  -6.392                          1.551 -1.775 -1.466 -1.264 
     D  3659  3657 3  3660     3    30    69   144   167  -5.620  -0.734  -1.403                         
    IL  3660  3660 3  3660     3    32    71   146   169  -1.925  -0.554  -4.164                          0.000  0.000  0.000  0.000 
                                             [ MATR  903 ]      -   1598 - A - -
    MR  3661  3660 3  3663     3    31    70   144   167  -8.074  -0.023  -6.392                          1.551 -1.775 -1.466 -1.264 
     D  3662  3660 3  3663     3    28    67   143   166  -6.390  -1.568  -0.620                         
    IR  3663  3663 3  3663     3    31    70   145   168  -1.925  -0.554  -4.164                          0.000  0.000  0.000  0.000 
                                             [ MATR  904 ]      -   1597 - G - -
    MR  3664  3663 3  3666     3    30    69   143   166  -8.074  -0.023  -6.392                         -0.767 -1.766  1.425 -1.209 
     D  3665  3663 3  3666     3    28    67   142   165  -6.390  -1.568  -0.620                         
    IR  3666  3666 3  3666     3    30    69   144   167  -1.925  -0.554  -4.164                          0.000  0.000  0.000  0.000 
                                             [ MATR  905 ]      -   1596 - u - -
    MR  3667  3666 3  3669     3    29    68   142   165  -8.074  -0.023  -6.392                         -0.524 -0.098 -1.252  0.964 
     D  3668  3666 3  3669     3    27    66   141   164  -6.390  -1.568  -0.620                         
    IR  3669  3669 3  3669     3    29    68   143   166  -1.925  -0.554  -4.164                          0.000  0.000  0.000  0.000 
                                             [ MATR  906 ]      -   1595 - A - -
    MR  3670  3669 3  3672     2    28    67   141   164  -7.985  -0.006                                  1.498 -1.668 -1.280 -1.157 
     D  3671  3669 3  3672     2    27    66   141   164  -4.432  -0.068                                 
    IR  3672  3672 3  3672     2    28    67   142   165  -1.823  -0.479                                  0.000  0.000  0.000  0.000 
                                             [ BIF   907 ]      -      - - - - -
     B  3673  3672 3  3674  3801    27    66   140   163                                                 
                                             [ BEGL  908 ]      -      - - - - -
     S  3674  3673 1  3675     4     0     7    55    75  -0.050  -6.677  -6.084  -6.724                 
                                             [ MATP  909 ]   1447   1487 G C - -
    MP  3675  3674 1  3679     6     2    10    55    75  -8.991  -8.930  -0.023  -7.706  -7.986  -8.381 -4.158 -2.820 -4.221  0.573 -4.410 -4.451  0.087 -4.408 -3.920  3.459 -4.303 -0.506 -0.318 -4.078 -1.923 -3.107 
    ML  3676  3674 1  3679     6     1     5    54    73  -6.250  -6.596  -1.310  -1.005  -6.446  -3.975  0.368 -0.385 -0.191  0.094 
    MR  3677  3674 1  3679     6     1     5    54    73  -6.988  -5.717  -1.625  -5.695  -0.829  -3.908  0.368 -0.385 -0.191  0.094 
     D  3678  3674 1  3679     6     0     2    51    71  -9.049  -7.747  -3.544  -4.226  -4.244  -0.319 
    IL  3679  3679 5  3679     6     1     6    55    74  -2.579  -2.842  -0.760  -4.497  -5.274  -4.934  0.000  0.000  0.000  0.000 
    IR  3680  3680 6  3680     5     1     6    55    74  -2.408  -0.496  -5.920  -4.087  -5.193          0.000  0.000  0.000  0.000 
                                             [ MATP  910 ]   1448   1486 C G - -
    MP  3681  3680 6  3685     6     2    10    53    73  -8.991  -8.930  -0.023  -7.706  -7.986  -8.381 -3.918 -3.771 -3.707 -0.067 -2.575 -4.196  3.286 -3.321 -3.743  0.278 -4.065 -1.723  1.035 -4.020 -0.271 -2.605 
    ML  3682  3680 6  3685     6     1     5    52    71  -6.250  -6.596  -1.310  -1.005  -6.446  -3.975  0.368 -0.385 -0.191  0.094 
    MR  3683  3680 6  3685     6     1     5    52    71  -6.988  -5.717  -1.625  -5.695  -0.829  -3.908  0.368 -0.385 -0.191  0.094 
     D  3684  3680 6  3685     6     0     2    49    69  -9.049  -7.747  -3.544  -4.226  -4.244  -0.319 
    IL  3685  3685 5  3685     6     1     6    53    72  -2.579  -2.842  -0.760  -4.497  -5.274  -4.934  0.000  0.000  0.000  0.000 
    IR  3686  3686 6  3686     5     1     6    53    72  -2.408  -0.496  -5.920  -4.087  -5.193          0.000  0.000  0.000  0.000 
                                             [ MATP  911 ]   1449   1485 u a - -
    MP  3687  3686 6  3691     6     2     9    51    71  -8.991  -8.930  -0.023  -7.706  -7.986  -8.381 -3.628 -3.422 -3.523  0.236 -2.597 -4.135  1.715 -3.248 -3.536  0.600 -3.935 -1.335  2.965 -3.795 -0.287 -2.408 
    ML  3688  3686 6  3691     6     1     5    50    69  -6.250  -6.596  -1.310  -1.005  -6.446  -3.975  0.368 -0.385 -0.191  0.094 
    MR  3689  3686 6  3691     6     1     4    50    69  -6.988  -5.717  -1.625  -5.695  -0.829  -3.908  0.368 -0.385 -0.191  0.094 
     D  3690  3686 6  3691     6     0     1    47    67  -9.049  -7.747  -3.544  -4.226  -4.244  -0.319 
    IL  3691  3691 5  3691     6     1     5    51    70  -2.579  -2.842  -0.760  -4.497  -5.274  -4.934  0.000  0.000  0.000  0.000 
    IR  3692  3692 6  3692     5     1     6    51    70  -2.408  -0.496  -5.920  -4.087  -5.193          0.000  0.000  0.000  0.000 
                                             [ MATP  912 ]   1450   1484 C G - -
    MP  3693  3692 6  3697     6     2     8    49    69  -8.991  -8.930  -0.023  -7.706  -7.986  -8.381 -3.967 -3.810 -3.749 -0.106 -2.612 -4.235  3.318 -3.360 -3.785  0.242 -4.102 -1.752  0.953 -4.070 -0.310 -2.647 
    ML  3694  3692 6  3697     6     1     4    48    67  -6.250  -6.596  -1.310  -1.005  -6.446  -3.975  0.368 -0.385 -0.191  0.094 
    MR  3695  3692 6  3697     6     1     4    48    67  -6.988  -5.717  -1.625  -5.695  -0.829  -3.908  0.368 -0.385 -0.191  0.094 
     D  3696  3692 6  3697     6     0     1    45    65  -9.049  -7.747  -3.544  -4.226  -4.244  -0.319 
    IL  3697  3697 5  3697     6     1     5    49    68  -2.579  -2.842  -0.760  -4.497  -5.274  -4.934  0.000  0.000  0.000  0.000 
    IR  3698  3698 6  3698     5     1     5    49    68  -2.408  -0.496  -5.920  -4.087  -5.193          0.000  0.000  0.000  0.000 
                                             [ MATP  913 ]   1451   1483 G C - -
    MP  3699  3698 6  3703     6     2     6    47    67  -8.991  -8.930  -0.023  -7.706  -7.986  -8.381 -4.158 -2.820 -4.221  0.573 -4.410 -4.451  0.087 -4.408 -3.920  3.459 -4.303 -0.506 -0.318 -4.078 -1.923 -3.107 
    ML  3700  3698 6  3703     6     1     4    46    65  -6.250  -6.596  -1.310  -1.005  -6.446  -3.975  0.368 -0.385 -0.191  0.094 
    MR  3701  3698 6  3703     6     1     4    46    65  -6.988  -5.717  -1.625  -5.695  -0.829  -3.908  0.368 -0.385 -0.191  0.094 
     D  3702  3698 6  3703     6     0     1    44    63  -9.049  -7.747  -3.544  -4.226  -4.244  -0.319 
    IL  3703  3703 5  3703     6     1     5    47    66  -2.579  -2.842  -0.760  -4.497  -5.274  -4.934  0.000  0.000  0.000  0.000 
    IR  3704  3704 6  3704     5     1     5    47    66  -2.408  -0.496  -5.920  -4.087  -5.193          0.000  0.000  0.000  0.000 
                                             [ MATP  914 ]   1452   1482 u a - -
    MP  3705  3704 6  3709     4     2     4    45    65  -6.565  -7.811  -0.100  -4.264                 -3.628 -3.422 -3.523  0.236 -2.597 -4.135  1.715 -3.248 -3.536  0.600 -3.935 -1.335  2.965 -3.795 -0.287 -2.408 
    ML  3706  3704 6  3709     4     1     2    45    64  -2.408  -4.532  -1.293  -1.473                  0.368 -0.385 -0.191  0.094 
    MR  3707  3704 6  3709     4     1     3    44    64  -4.102 -12.528  -0.390  -2.485                  0.368 -0.385 -0.191  0.094 
     D  3708  3704 6  3709     4     0     1    42    62 -12.737 -14.007  -2.036  -0.404                 
    IL  3709  3709 5  3709     4     1     3    45    64  -2.817  -4.319  -0.613  -2.698                  0.000  0.000  0.000  0.000 
    IR  3710  3710 6  3710     3     1     3    45    65  -1.925  -0.554  -4.164                          0.000  0.000  0.000  0.000 
                                             [ MATR  915 ]      -   1481 - A - -
    MR  3711  3710 6  3713     3     1     2    43    63  -8.074  -0.023  -6.392                          1.551 -1.775 -1.466 -1.264 
     D  3712  3710 6  3713     3     0     1    42    61  -6.390  -1.568  -0.620                         
    IR  3713  3713 3  3713     3     1     3    44    64  -1.925  -0.554  -4.164                          0.000  0.000  0.000  0.000 
                                             [ MATR  916 ]      -   1480 - c - -
    MR  3714  3713 3  3716     2     1     2    42    62  -6.559  -0.015                                 -0.357  0.583 -1.105  0.329 
     D  3715  3713 3  3716     2     0     1    41    61  -4.432  -0.068                                 
    IR  3716  3716 3  3716     2     1     2    43    63  -1.847  -0.470                                  0.000  0.000  0.000  0.000 
                                             [ BIF   917 ]      -      - - - - -
     B  3717  3716 3  3718  3750     0     1    41    61                                                 
                                             [ BEGL  918 ]      -      - - - - -
     S  3718  3717 1  3719     4     0     0    24    43  -0.050  -6.677  -6.084  -6.724                 
                                             [ MATP  919 ]   1453   1462 g u - -
    MP  3719  3718 1  3723     6     2     2    24    43  -8.991  -8.930  -0.023  -7.706  -7.986  -8.381 -3.153 -1.793 -3.300  1.349 -3.781 -4.374  0.496 -3.441 -3.106  1.996 -3.598  2.408  0.199 -3.643 -1.420 -2.124 
    ML  3720  3718 1  3723     6     1     1    23    41  -6.250  -6.596  -1.310  -1.005  -6.446  -3.975  0.368 -0.385 -0.191  0.094 
    MR  3721  3718 1  3723     6     1     1    23    41  -6.988  -5.717  -1.625  -5.695  -0.829  -3.908  0.368 -0.385 -0.191  0.094 
     D  3722  3718 1  3723     6     0     0    20    39  -9.049  -7.747  -3.544  -4.226  -4.244  -0.319 
    IL  3723  3723 5  3723     6     1     1    24    42  -2.579  -2.842  -0.760  -4.497  -5.274  -4.934  0.000  0.000  0.000  0.000 
    IR  3724  3724 6  3724     5     1     1    23    42  -2.408  -0.496  -5.920  -4.087  -5.193          0.000  0.000  0.000  0.000 
                                             [ MATP  920 ]   1454   1461 u a - -
    MP  3725  3724 6  3729     6     2     2    22    41  -8.991  -8.930  -0.023  -7.706  -7.986  -8.381 -3.366 -3.245 -3.273  0.420 -2.330 -3.871  2.289 -3.003 -3.299  0.773 -3.700 -1.234  2.453 -3.513 -0.024 -2.188 
    ML  3726  3724 6  3729     6     1     1    21    40  -6.250  -6.596  -1.310  -1.005  -6.446  -3.975  0.368 -0.385 -0.191  0.094 
    MR  3727  3724 6  3729     6     1     1    21    40  -6.988  -5.717  -1.625  -5.695  -0.829  -3.908  0.368 -0.385 -0.191  0.094 
     D  3728  3724 6  3729     6     0     0    19    38  -9.049  -7.747  -3.544  -4.226  -4.244  -0.319 
    IL  3729  3729 5  3729     6     1     1    22    41  -2.579  -2.842  -0.760  -4.497  -5.274  -4.934  0.000  0.000  0.000  0.000 
    IR  3730  3730 6  3730     5     1     1    21    40  -2.408  -0.496  -5.920  -4.087  -5.193          0.000  0.000  0.000  0.000 
                                             [ MATP  921 ]   1455   1460 C G - -
    MP  3731  3730 6  3735     4     2     2    20    39  -6.619  -6.826  -0.067  -5.240                 -3.814 -3.694 -3.619  0.009 -2.500 -4.115  3.214 -3.242 -3.656  0.346 -3.988 -1.671  1.182 -3.915 -0.137 -2.519 
    ML  3732  3730 6  3735     4     1     1    21    39  -3.758  -3.940  -0.507  -2.670                  0.368 -0.385 -0.191  0.094 
    MR  3733  3730 6  3735     4     1     1    20    39  -4.809  -3.838  -1.706  -0.766                  0.368 -0.385 -0.191  0.094 
     D  3734  3730 6  3735     4     0     0    19    38  -4.568  -4.250  -2.265  -0.520                 
    IL  3735  3735 5  3735     4     1     1    22    41  -1.686  -2.369  -1.117  -4.855                  0.000  0.000  0.000  0.000 
    IR  3736  3736 6  3736     3     1     1    21    40  -1.442  -0.798  -4.142                          0.000  0.000  0.000  0.000 
                                             [ MATL  922 ]   1456      - G - - -
    ML  3737  3736 6  3739     3     1     1    16    35  -7.662  -0.025  -6.316                         -0.847 -1.904  1.463 -1.250 
     D  3738  3736 6  3739     3     0     0    16    34  -6.174  -1.687  -0.566                         
    IL  3739  3739 3  3739     3     1     1    20    38  -1.442  -0.798  -4.142                          0.000  0.000  0.000  0.000 
                                             [ MATL  923 ]   1457      - U - - -
    ML  3740  3739 3  3742     3     1     1    15    33  -7.662  -0.025  -6.316                         -0.912 -0.987 -1.613  1.399 
     D  3741  3739 3  3742     3     0     0    15    33  -6.174  -1.687  -0.566                         
    IL  3742  3742 3  3742     3     1     1    19    37  -1.442  -0.798  -4.142                          0.000  0.000  0.000  0.000 
                                             [ MATL  924 ]   1458      - G - - -
    ML  3743  3742 3  3745     3     1     1    13    32  -7.662  -0.025  -6.316                         -0.940 -2.046  1.519 -1.431 
     D  3744  3742 3  3745     3     0     0    13    32  -6.174  -1.687  -0.566                         
    IL  3745  3745 3  3745     3     1     1    18    36  -1.442  -0.798  -4.142                          0.000  0.000  0.000  0.000 
                                             [ MATL  925 ]   1459      - A - - -
    ML  3746  3745 3  3748     2     1     1     1     1       *   0.000                                  1.551 -1.775 -1.466 -1.264 
     D  3747  3745 3  3748     2     0     0     0     0       *   0.000                                 
    IL  3748  3748 3  3748     2     1     1    13    28  -1.823  -0.479                                  0.000  0.000  0.000  0.000 
                                             [ END   926 ]      -      - - - - -
     E  3749  3748 3    -1     0     0     0     0     0                                                 
                                             [ BEGR  927 ]      -      - - - - -
     S  3750  3717 1  3751     3     0     0    30    49  -7.662  -0.025  -6.316                         
    IL  3751  3751 2  3751     3     1     1    34    53  -1.442  -0.798  -4.142                          0.000  0.000  0.000  0.000 
                                             [ MATL  928 ]   1463      - G - - -
    ML  3752  3751 2  3754     3     1     1    30    49  -7.662  -0.025  -6.316                         -0.940 -2.046  1.519 -1.431 
     D  3753  3751 2  3754     3     0     0    29    48  -6.174  -1.687  -0.566                         
    IL  3754  3754 3  3754     3     1     1    33    52  -1.442  -0.798  -4.142                          0.000  0.000  0.000  0.000 
                                             [ MATL  929 ]   1464      - U - - -
    ML  3755  3754 3  3757     5     1     1    29    48  -6.833  -0.047  -6.648  -6.861  -7.752         -0.951 -1.047 -1.650  1.422 
     D  3756  3754 3  3757     5     0     0    28    47  -4.959  -0.803  -4.221  -2.596  -2.508         
    IL  3757  3757 3  3757     5     1     1    30    48  -2.408  -0.496  -4.087  -5.920  -5.193          0.000  0.000  0.000  0.000 
                                             [ MATP  930 ]   1465   1478 c g - -
    MP  3758  3757 3  3762     6     2     2    28    47  -8.991  -8.930  -0.023  -7.706  -7.986  -8.381 -1.958 -2.077 -1.949  1.099 -1.526 -2.963  1.795 -1.884 -2.171  1.141 -2.728 -0.510  1.565 -2.179  0.992 -1.192 
    ML  3759  3757 3  3762     6     1     1    27    46  -6.250  -6.596  -1.310  -1.005  -6.446  -3.975  0.368 -0.385 -0.191  0.094 
    MR  3760  3757 3  3762     6     1     1    27    46  -6.988  -5.717  -1.625  -5.695  -0.829  -3.908  0.368 -0.385 -0.191  0.094 
     D  3761  3757 3  3762     6     0     0    24    43  -9.049  -7.747  -3.544  -4.226  -4.244  -0.319 
    IL  3762  3762 5  3762     6     1     1    28    47  -2.579  -2.842  -0.760  -4.497  -5.274  -4.934  0.000  0.000  0.000  0.000 
    IR  3763  3763 6  3763     5     1     1    28    46  -2.408  -0.496  -5.920  -4.087  -5.193          0.000  0.000  0.000  0.000 
                                             [ MATP  931 ]   1466   1477 g c - -
    MP  3764  3763 6  3768     6     2     2    26    45  -8.991  -8.930  -0.023  -7.706  -7.986  -8.381 -2.916 -2.262 -2.939  1.288 -3.037 -3.677  1.286 -3.251 -3.102  2.616 -3.538 -0.004  0.948 -2.710 -0.705 -1.646 
    ML  3765  3763 6  3768     6     1     1    25    44  -6.250  -6.596  -1.310  -1.005  -6.446  -3.975  0.368 -0.385 -0.191  0.094 
    MR  3766  3763 6  3768     6     1     1    25    44  -6.988  -5.717  -1.625  -5.695  -0.829  -3.908  0.368 -0.385 -0.191  0.094 
     D  3767  3763 6  3768     6     0     0    23    42  -9.049  -7.747  -3.544  -4.226  -4.244  -0.319 
    IL  3768  3768 5  3768     6     1     1    26    45  -2.579  -2.842  -0.760  -4.497  -5.274  -4.934  0.000  0.000  0.000  0.000 
    IR  3769  3769 6  3769     5     1     1    26    44  -2.408  -0.496  -5.920  -4.087  -5.193          0.000  0.000  0.000  0.000 
                                             [ MATP  932 ]   1467   1476 G C - -
    MP  3770  3769 6  3774     6     2     2    24    43  -8.991  -8.930  -0.023  -7.706  -7.986  -8.381 -3.855 -2.706 -3.878  0.786 -3.983 -4.294  0.579 -4.079 -3.747  3.295 -4.139 -0.405  0.071 -3.814 -1.523 -2.789 
    ML  3771  3769 6  3774     6     1     1    24    43  -6.250  -6.596  -1.310  -1.005  -6.446  -3.975  0.368 -0.385 -0.191  0.094 
    MR  3772  3769 6  3774     6     1     1    23    42  -6.988  -5.717  -1.625  -5.695  -0.829  -3.908  0.368 -0.385 -0.191  0.094 
     D  3773  3769 6  3774     6     0     0    22    41  -9.049  -7.747  -3.544  -4.226  -4.244  -0.319 
    IL  3774  3774 5  3774     6     1     1    24    43  -2.579  -2.842  -0.760  -4.497  -5.274  -4.934  0.000  0.000  0.000  0.000 
    IR  3775  3775 6  3775     5     1     1    24    43  -2.408  -0.496  -5.920  -4.087  -5.193          0.000  0.000  0.000  0.000 
                                             [ MATP  933 ]   1468   1475 G C - -
    MP  3776  3775 6  3780     4     2     2    22    41  -6.619  -6.826  -0.067  -5.240                 -3.714 -2.675 -3.717  0.818 -3.711 -4.198  0.901 -3.895 -3.659  3.183 -4.051 -0.393  0.296 -3.687 -1.273 -2.638 
    ML  3777  3775 6  3780     4     1     1    23    42  -3.758  -3.940  -0.507  -2.670                  0.368 -0.385 -0.191  0.094 
    MR  3778  3775 6  3780     4     1     1    22    41  -4.809  -3.838  -1.706  -0.766                  0.368 -0.385 -0.191  0.094 
     D  3779  3775 6  3780     4     0     0    21    40  -4.568  -4.250  -2.265  -0.520                 
    IL  3780  3780 5  3780     4     1     1    24    43  -1.686  -2.369  -1.117  -4.855                  0.000  0.000  0.000  0.000 
    IR  3781  3781 6  3781     3     1     1    23    42  -1.442  -0.798  -4.142                          0.000  0.000  0.000  0.000 
                                             [ MATL  934 ]   1469      - U - - -
    ML  3782  3781 6  3784     3     1     1    19    38  -7.662  -0.025  -6.316                         -0.951 -1.047 -1.650  1.422 
     D  3783  3781 6  3784     3     0     0    18    37  -6.174  -1.687  -0.566                         
    IL  3784  3784 3  3784     3     1     1    22    41  -1.442  -0.798  -4.142                          0.000  0.000  0.000  0.000 
                                             [ MATL  935 ]   1470      - U - - -
    ML  3785  3784 3  3787     3     1     1    18    36  -7.662  -0.025  -6.316                         -0.951 -1.047 -1.650  1.422 
     D  3786  3784 3  3787     3     0     0    17    36  -6.174  -1.687  -0.566                         
    IL  3787  3787 3  3787     3     1     1    21    40  -1.442  -0.798  -4.142                          0.000  0.000  0.000  0.000 
                                             [ MATL  936 ]   1471      - A - - -
    ML  3788  3787 3  3790     3     1     1    16    35  -7.662  -0.025  -6.316                          1.507 -1.627 -1.388 -1.147 
     D  3789  3787 3  3790     3     0     0    16    34  -6.174  -1.687  -0.566                         
    IL  3790  3790 3  3790     3     1     1    20    38  -1.442  -0.798  -4.142                          0.000  0.000  0.000  0.000 
                                             [ MATL  937 ]   1472      - A - - -
    ML  3791  3790 3  3793     3     1     1    15    33  -7.662  -0.025  -6.316                          1.551 -1.775 -1.466 -1.264 
     D  3792  3790 3  3793     3     0     0    15    33  -6.174  -1.687  -0.566                         
    IL  3793  3793 3  3793     3     1     1    19    37  -1.442  -0.798  -4.142                          0.000  0.000  0.000  0.000 
                                             [ MATL  938 ]   1473      - G - - -
    ML  3794  3793 3  3796     3     1     1    13    32  -7.662  -0.025  -6.316                         -0.940 -2.046  1.519 -1.431 
     D  3795  3793 3  3796     3     0     0    13    32  -6.174  -1.687  -0.566                         
    IL  3796  3796 3  3796     3     1     1    18    36  -1.442  -0.798  -4.142                          0.000  0.000  0.000  0.000 
                                             [ MATL  939 ]   1474      - U - - -
    ML  3797  3796 3  3799     2     1     1     1     1       *   0.000                                 -0.951 -1.047 -1.650  1.422 
     D  3798  3796 3  3799     2     0     0     0     0       *   0.000                                 
    IL  3799  3799 3  3799     2     1     1    13    28  -1.823  -0.479                                  0.000  0.000  0.000  0.000 
                                             [ END   940 ]      -      - - - - -
     E  3800  3799 3    -1     0     0     0     0     0                                                 
                                             [ BEGR  941 ]      -      - - - - -
     S  3801  3673 1  3802     3     2    30   100   123  -7.662  -0.025  -6.316                         
    IL  3802  3802 2  3802     3     2    31   102   125  -1.442  -0.798  -4.142                          0.000  0.000  0.000  0.000 
                                             [ MATL  942 ]   1488      - G - - -
    ML  3803  3802 2  3805     3     3    31   100   123  -7.662  -0.025  -6.316                         -0.940 -2.046  1.519 -1.431 
     D  3804  3802 2  3805     3     0    25    98   121  -6.174  -1.687  -0.566                         
    IL  3805  3805 3  3805     3     2    30   101   124  -1.442  -0.798  -4.142                          0.000  0.000  0.000  0.000 
                                             [ MATL  943 ]   1489      - C - - -
    ML  3806  3805 3  3808     3     2    30    99   122  -7.662  -0.025  -6.316                         -0.548  1.106 -1.444 -0.329 
     D  3807  3805 3  3808     3     0    25    97   120  -6.174  -1.687  -0.566                         
    IL  3808  3808 3  3808     3     2    29   100   123  -1.442  -0.798  -4.142                          0.000  0.000  0.000  0.000 
                                             [ MATL  944 ]   1490      - A - - -
    ML  3809  3808 3  3811     3     2    29    98   121  -7.662  -0.025  -6.316                          1.551 -1.775 -1.466 -1.264 
     D  3810  3808 3  3811     3     0    24    96   119  -6.174  -1.687  -0.566                         
    IL  3811  3811 3  3811     3     1    28    99   122  -1.442  -0.798  -4.142                          0.000  0.000  0.000  0.000 
                                             [ MATL  945 ]   1491      - A - - -
    ML  3812  3811 3  3814     3     2    28    97   119  -7.662  -0.025  -6.316                          1.551 -1.775 -1.466 -1.264 
     D  3813  3811 3  3814     3     0    23    95   118  -6.174  -1.687  -0.566                         
    IL  3814  3814 3  3814     3     1    28    98   121  -1.442  -0.798  -4.142                          0.000  0.000  0.000  0.000 
                                             [ MATL  946 ]   1492      - C - - -
    ML  3815  3814 3  3817     5     2    27    96   118  -6.833  -0.047  -6.648  -6.861  -7.752         -1.042  1.364 -1.831 -0.602 
     D  3816  3814 3  3817     5     0    22    94   117  -4.959  -0.803  -4.221  -2.596  -2.508         
    IL  3817  3817 3  3817     5     1    26    96   119  -2.408  -0.496  -4.087  -5.920  -5.193          0.000  0.000  0.000  0.000 
                                             [ MATP  947 ]   1493   1594 C G - -
    MP  3818  3817 3  3822     6     3    27    95   117  -8.991  -8.930  -0.023  -7.706  -7.986  -8.381 -3.967 -3.810 -3.749 -0.106 -2.612 -4.235  3.318 -3.360 -3.785  0.242 -4.102 -1.752  0.953 -4.070 -0.310 -2.647 
    ML  3819  3817 3  3822     6     1    23    93   116  -6.250  -6.596  -1.310  -1.005  -6.446  -3.975  0.368 -0.385 -0.191  0.094 
    MR  3820  3817 3  3822     6     1    23    93   116  -6.988  -5.717  -1.625  -5.695  -0.829  -3.908  0.368 -0.385 -0.191  0.094 
     D  3821  3817 3  3822     6     0    18    91   113  -9.049  -7.747  -3.544  -4.226  -4.244  -0.319 
    IL  3822  3822 5  3822     6     1    25    94   117  -2.579  -2.842  -0.760  -4.497  -5.274  -4.934  0.000  0.000  0.000  0.000 
    IR  3823  3823 6  3823     5     1    25    94   117  -2.408  -0.496  -5.920  -4.087  -5.193          0.000  0.000  0.000  0.000 
                                             [ MATP  948 ]   1494   1593 C G - -
    MP  3824  3823 6  3828     6     3    25    93   115  -8.991  -8.930  -0.023  -7.706  -7.986  -8.381 -3.124 -3.510 -3.627  0.135 -2.761 -4.254  3.257 -3.417 -3.653  0.498 -4.048 -1.461  0.923 -3.868 -0.478 -2.554 
    ML  3825  3823 6  3828     6     1    22    91   114  -6.250  -6.596  -1.310  -1.005  -6.446  -3.975  0.368 -0.385 -0.191  0.094 
    MR  3826  3823 6  3828     6     1    21    91   114  -6.988  -5.717  -1.625  -5.695  -0.829  -3.908  0.368 -0.385 -0.191  0.094 
     D  3827  3823 6  3828     6     0    18    89   112  -9.049  -7.747  -3.544  -4.226  -4.244  -0.319 
    IL  3828  3828 5  3828     6     1    23    92   115  -2.579  -2.842  -0.760  -4.497  -5.274  -4.934  0.000  0.000  0.000  0.000 
    IR  3829  3829 6  3829     5     1    23    92   115  -2.408  -0.496  -5.920  -4.087  -5.193          0.000  0.000  0.000  0.000 
                                             [ MATP  949 ]   1495   1592 c g - -
    MP  3830  3829 6  3834     6     3    23    91   113  -8.991  -8.930  -0.023  -7.706  -7.986  -8.381 -3.008 -2.961 -3.016  0.642 -2.000 -3.704  2.404 -2.872 -3.036  0.951 -3.494 -1.044  1.594 -3.212  1.199 -1.978 
    ML  3831  3829 6  3834     6     1    21    90   112  -6.250  -6.596  -1.310  -1.005  -6.446  -3.975  0.368 -0.385 -0.191  0.094 
    MR  3832  3829 6  3834     6     1    20    89   112  -6.988  -5.717  -1.625  -5.695  -0.829  -3.908  0.368 -0.385 -0.191  0.094 
     D  3833  3829 6  3834     6     0    18    88   110  -9.049  -7.747  -3.544  -4.226  -4.244  -0.319 
    IL  3834  3834 5  3834     6     1    22    90   113  -2.579  -2.842  -0.760  -4.497  -5.274  -4.934  0.000  0.000  0.000  0.000 
    IR  3835  3835 6  3835     5     1    22    90   113  -2.408  -0.496  -5.920  -4.087  -5.193          0.000  0.000  0.000  0.000 
                                             [ MATP  950 ]   1496   1591 c g - -
    MP  3836  3835 6  3840     4     2    21    89   111  -6.619  -6.826  -0.067  -5.240                 -3.169 -3.111 -3.116  0.450 -2.261 -3.734  2.232 -2.914 -3.150  0.752 -3.568 -1.204  1.391 -3.342  1.944 -1.769 
    ML  3837  3835 6  3840     4     1    20    89   111  -3.758  -3.940  -0.507  -2.670                  0.368 -0.385 -0.191  0.094 
    MR  3838  3835 6  3840     4     1    18    88   111  -4.809  -3.838  -1.706  -0.766                  0.368 -0.385 -0.191  0.094 
     D  3839  3835 6  3840     4     0    17    87   110  -4.568  -4.250  -2.265  -0.520                 
    IL  3840  3840 5  3840     4     1    20    90   113  -1.686  -2.369  -1.117  -4.855                  0.000  0.000  0.000  0.000 
    IR  3841  3841 6  3841     3     1    20    89   112  -1.442  -0.798  -4.142                          0.000  0.000  0.000  0.000 
                                             [ MATL  951 ]   1497      - g - - -
    ML  3842  3841 6  3844     3     1    19    87   109  -8.074  -0.023  -6.392                          0.355 -1.008  0.541 -0.379 
     D  3843  3841 6  3844     3     0    17    85   108  -5.620  -0.734  -1.403                         
    IL  3844  3844 3  3844     3     1    19    87   110  -1.925  -0.554  -4.164                          0.000  0.000  0.000  0.000 
                                             [ MATR  952 ]      -   1590 - u - -
    MR  3845  3844 3  3847     3     1    18    86   108  -8.074  -0.023  -6.392                         -0.144 -0.298 -0.944  0.817 
     D  3846  3844 3  3847     3     0    15    84   106  -6.390  -1.568  -0.620                         
    IR  3847  3847 3  3847     3     1    18    86   109  -1.925  -0.554  -4.164                          0.000  0.000  0.000  0.000 
                                             [ MATR  953 ]      -   1589 - G - -
    MR  3848  3847 3  3850     3     1    17    85   107  -8.074  -0.023  -6.392                         -0.714 -1.887  1.437 -1.274 
     D  3849  3847 3  3850     3     0    15    83   105  -6.390  -1.568  -0.620                         
    IR  3850  3850 3  3850     3     1    17    85   108  -1.925  -0.554  -4.164                          0.000  0.000  0.000  0.000 
                                             [ MATR  954 ]      -   1588 - G - -
    MR  3851  3850 3  3853     3     1    16    84   106  -8.074  -0.023  -6.392                         -0.940 -2.046  1.519 -1.431 
     D  3852  3850 3  3853     3     0    14    82   105  -6.390  -1.568  -0.620                         
    IR  3853  3853 3  3853     3     1    16    84   107  -1.925  -0.554  -4.164                          0.000  0.000  0.000  0.000 
                                             [ MATR  955 ]      -   1587 - A - -
    MR  3854  3853 3  3856     3     1    15    83   105  -8.074  -0.023  -6.392                          1.551 -1.775 -1.466 -1.264 
     D  3855  3853 3  3856     3     0    14    81   104  -6.390  -1.568  -0.620                         
    IR  3856  3856 3  3856     3     1    15    83   106  -1.925  -0.554  -4.164                          0.000  0.000  0.000  0.000 
                                             [ MATR  956 ]      -   1586 - A - -
    MR  3857  3856 3  3859     2     1    14    82   104  -7.985  -0.006                                  1.551 -1.775 -1.466 -1.264 
     D  3858  3856 3  3859     2     0    13    81   103  -4.432  -0.068                                 
    IR  3859  3859 3  3859     2     1    15    82   105  -1.823  -0.479                                  0.000  0.000  0.000  0.000 
                                             [ BIF   957 ]      -      - - - - -
     B  3860  3859 3  3861  3980     0    13    81   103                                                 
                                             [ BEGL  958 ]      -      - - - - -
     S  3861  3860 1  3862     4     0     0    57    80  -0.050  -6.677  -6.084  -6.724                 
                                             [ MATP  959 ]   1498   1558 c g - -
    MP  3862  3861 1  3866     6     2     3    57    80  -8.991  -8.930  -0.023  -7.706  -7.986  -8.381 -3.216 -3.070 -3.178  0.652 -2.348 -3.838  2.334 -2.977 -3.198  1.005 -3.632 -1.044  2.225 -3.387 -0.040 -2.097 
    ML  3863  3861 1  3866     6     1     1    56    78  -6.250  -6.596  -1.310  -1.005  -6.446  -3.975  0.368 -0.385 -0.191  0.094 
    MR  3864  3861 1  3866     6     1     1    55    78  -6.988  -5.717  -1.625  -5.695  -0.829  -3.908  0.368 -0.385 -0.191  0.094 
     D  3865  3861 1  3866     6     0     0    53    75  -9.049  -7.747  -3.544  -4.226  -4.244  -0.319 
    IL  3866  3866 5  3866     6     1     1    57    79  -2.579  -2.842  -0.760  -4.497  -5.274  -4.934  0.000  0.000  0.000  0.000 
    IR  3867  3867 6  3867     5     1     1    56    79  -2.408  -0.496  -5.920  -4.087  -5.193          0.000  0.000  0.000  0.000 
                                             [ MATP  960 ]   1499   1557 c g - -
    MP  3868  3867 6  3872     6     2     2    55    78  -8.991  -8.930  -0.023  -7.706  -7.986  -8.381 -2.885 -2.767 -2.940  0.898 -2.321 -3.684  2.428 -2.873 -2.955  1.223 -3.131 -0.806  1.623 -3.100  0.394 -1.901 
    ML  3869  3867 6  3872     6     1     1    54    76  -6.250  -6.596  -1.310  -1.005  -6.446  -3.975  0.368 -0.385 -0.191  0.094 
    MR  3870  3867 6  3872     6     1     1    53    76  -6.988  -5.717  -1.625  -5.695  -0.829  -3.908  0.368 -0.385 -0.191  0.094 
     D  3871  3867 6  3872     6     0     0    51    73  -9.049  -7.747  -3.544  -4.226  -4.244  -0.319 
    IL  3872  3872 5  3872     6     1     1    55    77  -2.579  -2.842  -0.760  -4.497  -5.274  -4.934  0.000  0.000  0.000  0.000 
    IR  3873  3873 6  3873     5     1     1    54    77  -2.408  -0.496  -5.920  -4.087  -5.193          0.000  0.000  0.000  0.000 
                                             [ MATP  961 ]   1500   1556 c g - -
    MP  3874  3873 6  3878     6     2     2    53    76  -8.991  -8.930  -0.023  -7.706  -7.986  -8.381 -2.752 -2.492 -2.614  1.179 -2.478 -3.625  1.990 -2.917 -2.884  1.833 -3.385 -0.432  1.611 -2.942 -0.191 -1.821 
    ML  3875  3873 6  3878     6     1     1    52    74  -6.250  -6.596  -1.310  -1.005  -6.446  -3.975  0.368 -0.385 -0.191  0.094 
    MR  3876  3873 6  3878     6     1     1    51    74  -6.988  -5.717  -1.625  -5.695  -0.829  -3.908  0.368 -0.385 -0.191  0.094 
     D  3877  3873 6  3878     6     0     0    49    71  -9.049  -7.747  -3.544  -4.226  -4.244  -0.319 
    IL  3878  3878 5  3878     6     1     1    53    75  -2.579  -2.842  -0.760  -4.497  -5.274  -4.934  0.000  0.000  0.000  0.000 
    IR  3879  3879 6  3879     5     1     1    52    75  -2.408  -0.496  -5.920  -4.087  -5.193          0.000  0.000  0.000  0.000 
                                             [ MATP  962 ]   1501   1555 c g - -
    MP  3880  3879 6  3884     6     2     2    51    74  -8.991  -8.930  -0.023  -7.706  -7.986  -8.381 -2.845 -2.749 -2.902  0.882 -2.301 -3.655  2.064 -2.849 -2.922  1.223 -3.414 -0.805  1.986 -3.065  0.699 -1.758 
    ML  3881  3879 6  3884     6     1     1    50    72  -6.250  -6.596  -1.310  -1.005  -6.446  -3.975  0.368 -0.385 -0.191  0.094 
    MR  3882  3879 6  3884     6     1     1    49    72  -6.988  -5.717  -1.625  -5.695  -0.829  -3.908  0.368 -0.385 -0.191  0.094 
     D  3883  3879 6  3884     6     0     0    47    69  -9.049  -7.747  -3.544  -4.226  -4.244  -0.319 
    IL  3884  3884 5  3884     6     1     1    51    73  -2.579  -2.842  -0.760  -4.497  -5.274  -4.934  0.000  0.000  0.000  0.000 
    IR  3885  3885 6  3885     5     1     1    50    73  -2.408  -0.496  -5.920  -4.087  -5.193          0.000  0.000  0.000  0.000 
                                             [ MATP  963 ]   1502   1554 u a - -
    MP  3886  3885 6  3890     6     2     2    49    72  -8.991  -8.930  -0.023  -7.706  -7.986  -8.381 -2.944 -2.772 -2.986  1.015 -2.378 -3.736  2.092 -2.920 -3.007  1.299 -3.490 -0.757  2.102 -3.146 -0.059 -1.814 
    ML  3887  3885 6  3890     6     1     1    48    70  -6.250  -6.596  -1.310  -1.005  -6.446  -3.975  0.368 -0.385 -0.191  0.094 
    MR  3888  3885 6  3890     6     1     1    47    70  -6.988  -5.717  -1.625  -5.695  -0.829  -3.908  0.368 -0.385 -0.191  0.094 
     D  3889  3885 6  3890     6     0     0    45    68  -9.049  -7.747  -3.544  -4.226  -4.244  -0.319 
    IL  3890  3890 5  3890     6     1     1    49    71  -2.579  -2.842  -0.760  -4.497  -5.274  -4.934  0.000  0.000  0.000  0.000 
    IR  3891  3891 6  3891     5     1     1    48    71  -2.408  -0.496  -5.920  -4.087  -5.193          0.000  0.000  0.000  0.000 
                                             [ MATP  964 ]   1503   1553 a u - -
    MP  3892  3891 6  3896     6     2     2    47    70  -8.991  -8.930  -0.023  -7.706  -7.986  -8.381 -2.595 -2.323 -2.689  1.989 -2.521 -3.495  1.530 -2.878 -2.763  1.725 -3.116 -0.349  1.306 -2.807 -0.280 -1.214 
    ML  3893  3891 6  3896     6     1     1    46    69  -6.250  -6.596  -1.310  -1.005  -6.446  -3.975  0.368 -0.385 -0.191  0.094 
    MR  3894  3891 6  3896     6     1     1    46    68  -6.988  -5.717  -1.625  -5.695  -0.829  -3.908  0.368 -0.385 -0.191  0.094 
     D  3895  3891 6  3896     6     0     0    44    66  -9.049  -7.747  -3.544  -4.226  -4.244  -0.319 
    IL  3896  3896 5  3896     6     1     1    47    69  -2.579  -2.842  -0.760  -4.497  -5.274  -4.934  0.000  0.000  0.000  0.000 
    IR  3897  3897 6  3897     5     1     1    46    69  -2.408  -0.496  -5.920  -4.087  -5.193          0.000  0.000  0.000  0.000 
                                             [ MATP  965 ]   1504   1552 g c - -
    MP  3898  3897 6  3902     4     2     2    45    68  -6.619  -6.826  -0.067  -5.240                 -2.826 -2.279 -3.063  1.301 -3.235 -3.845  1.102 -3.363 -3.205  2.742 -3.641 -0.001  0.838 -3.118 -0.848 -1.674 
    ML  3899  3897 6  3902     4     1     1    45    67  -3.758  -3.940  -0.507  -2.670                  0.368 -0.385 -0.191  0.094 
    MR  3900  3897 6  3902     4     1     1    44    67  -4.809  -3.838  -1.706  -0.766                  0.368 -0.385 -0.191  0.094 
     D  3901  3897 6  3902     4     0     0    43    66  -4.568  -4.250  -2.265  -0.520                 
    IL  3902  3902 5  3902     4     1     1    46    69  -1.686  -2.369  -1.117  -4.855                  0.000  0.000  0.000  0.000 
    IR  3903  3903 6  3903     3     1     1    45    68  -1.442  -0.798  -4.142                          0.000  0.000  0.000  0.000 
                                             [ MATL  966 ]   1505      - U - - -
    ML  3904  3903 6  3906     3     1     1    43    65  -7.662  -0.025  -6.316                         -0.951 -1.047 -1.650  1.422 
     D  3905  3903 6  3906     3     0     0    41    64  -6.174  -1.687  -0.566                         
    IL  3906  3906 3  3906     3     1     1    44    67  -1.442  -0.798  -4.142                          0.000  0.000  0.000  0.000 
                                             [ MATL  967 ]   1506      - U - - -
    ML  3907  3906 3  3909     3     1     1    42    64  -7.662  -0.025  -6.316                         -0.817 -0.973 -1.537  1.367 
     D  3908  3906 3  3909     3     0     0    40    63  -6.174  -1.687  -0.566                         
    IL  3909  3909 3  3909     3     1     1    43    66  -1.442  -0.798  -4.142                          0.000  0.000  0.000  0.000 
                                             [ MATL  968 ]   1507      - g - - -
    ML  3910  3909 3  3912     3     1     1    41    63  -8.074  -0.023  -6.392                          0.091 -1.357  0.963 -0.749 
     D  3911  3909 3  3912     3     0     0    40    62  -5.620  -0.734  -1.403                         
    IL  3912  3912 3  3912     3     1     1    42    64  -1.925  -0.554  -4.164                          0.000  0.000  0.000  0.000 
                                             [ MATR  969 ]      -   1551 - U - -
    MR  3913  3912 3  3915     3     1     1    40    62  -8.074  -0.101  -3.967                         -0.712 -0.820 -1.441  1.296 
     D  3914  3912 3  3915     3     0     0    38    61  -6.390  -1.568  -0.620                         
    IR  3915  3915 3  3915     3     1     1    41    63  -1.925  -0.554  -4.164                          0.000  0.000  0.000  0.000 
                                             [ MATR  970 ]      -   1550 - C - -
    MR  3916  3915 3  3918     3     1     1    39    61  -7.997  -0.024  -6.314                         -0.867  1.267 -1.643 -0.465 
     D  3917  3915 3  3918     3     0     0    37    59  -6.830  -2.008  -0.429                         
    IR  3918  3918 3  3918     3     1     1    40    62  -1.925  -0.554  -4.164                          0.000  0.000  0.000  0.000 
                                             [ MATR  971 ]      -   1549 - A - -
    MR  3919  3918 3  3921     3     1     1    38    60  -7.997  -0.024  -6.314                          1.312 -1.244 -1.112 -0.660 
     D  3920  3918 3  3921     3     0     0    36    58  -6.830  -2.008  -0.429                         
    IR  3921  3921 3  3921     3     1     1    39    61  -1.925  -0.554  -4.164                          0.000  0.000  0.000  0.000 
                                             [ MATR  972 ]      -   1548 - c - -
    MR  3922  3921 3  3924     5     1     1    37    59  -6.295  -0.055  -6.578  -6.790  -7.681          0.089  0.114 -0.244  0.015 
     D  3923  3921 3  3924     5     0     0    35    58  -5.615  -0.970  -3.241  -4.672  -1.625         
    IR  3924  3924 3  3924     5     1     1    37    60  -2.420  -0.492  -5.931  -4.099  -5.204          0.000  0.000  0.000  0.000 
                                             [ MATP  973 ]   1508   1546 C G - -
    MP  3925  3924 3  3929     6     2     2    36    58  -8.961  -8.900  -0.023  -7.677  -7.956  -8.351 -3.825 -3.647 -3.628  0.039 -2.531 -4.130  3.239 -3.263 -3.662  0.425 -3.991 -1.586  1.043 -3.935 -0.229 -2.530 
    ML  3926  3924 3  3929     6     1     1    35    57  -6.250  -6.596  -1.310  -1.005  -6.446  -3.975  0.368 -0.385 -0.191  0.094 
    MR  3927  3924 3  3929     6     1     1    34    57  -6.988  -5.717  -1.625  -5.695  -0.829  -3.908  0.368 -0.385 -0.191  0.094 
     D  3928  3924 3  3929     6     0     0    32    55  -9.448  -8.146  -3.943  -4.626  -4.643  -0.235 
    IL  3929  3929 5  3929     6     1     1    36    58  -2.579  -2.842  -0.760  -4.497  -5.274  -4.934  0.000  0.000  0.000  0.000 
    IR  3930  3930 6  3930     5     1     1    35    58  -2.408  -0.496  -5.920  -4.087  -5.193          0.000  0.000  0.000  0.000 
                                             [ MATP  974 ]   1509   1545 c g - -
    MP  3931  3930 6  3935     4     2     2    34    56  -5.299  -6.734  -0.094  -5.148                 -2.610 -2.613 -2.706  0.827 -1.722 -3.481  2.491 -2.280 -2.728  1.036 -2.873 -0.801  1.616 -2.869  0.150 -1.738 
    ML  3932  3930 6  3935     4     1     1    34    56  -3.758  -3.940  -0.507  -2.670                  0.368 -0.385 -0.191  0.094 
    MR  3933  3930 6  3935     4     1     1    33    55  -4.809  -3.838  -1.706  -0.766                  0.368 -0.385 -0.191  0.094 
     D  3934  3930 6  3935     4     0     0    32    54  -4.945  -4.626  -2.642  -0.383                 
    IL  3935  3935 5  3935     4     1     1    35    57  -1.753  -2.328  -1.086  -4.922                  0.000  0.000  0.000  0.000 
    IR  3936  3936 6  3936     3     1     1    34    57  -1.434  -0.801  -4.163                          0.000  0.000  0.000  0.000 
                                             [ MATL  975 ]   1511      - A - - -
    ML  3937  3936 6  3939     3     1     1    32    54  -7.578  -0.042  -5.434                          1.332 -1.217 -1.123 -0.752 
     D  3938  3936 6  3939     3     0     0    30    52  -6.684  -2.197  -0.373                         
    IL  3939  3939 3  3939     3     1     1    33    55  -1.442  -0.798  -4.142                          0.000  0.000  0.000  0.000 
                                             [ MATL  976 ]   1512      - u - - -
    ML  3940  3939 3  3942     5     1     1    30    53  -6.750  -0.073  -6.566  -6.778  -5.595          0.156 -0.453  0.041  0.172 
     D  3941  3939 3  3942     5     0     0    29    51  -5.313  -0.927  -4.574  -2.949  -1.850         
    IL  3942  3942 3  3942     5     1     1    31    53  -2.408  -0.496  -4.087  -5.920  -5.193          0.000  0.000  0.000  0.000 
                                             [ MATP  977 ]   1513   1542 c g - -
    MP  3943  3942 3  3947     6     2     2    30    52  -8.959  -8.898  -0.026  -7.675  -7.955  -7.610 -3.374 -3.181 -3.292  0.642 -2.394 -3.901  2.880 -3.048 -3.317  0.926 -3.717 -1.131  1.357 -3.521 -0.011 -2.203 
    ML  3944  3942 3  3947     6     1     1    28    51  -6.250  -6.596  -1.310  -1.005  -6.446  -3.975  0.368 -0.385 -0.191  0.094 
    MR  3945  3942 3  3947     6     1     1    28    50  -6.988  -5.717  -1.625  -5.695  -0.829  -3.908  0.368 -0.385 -0.191  0.094 
     D  3946  3942 3  3947     6     0     0    25    48  -9.469  -8.167  -3.964  -4.646  -4.664  -0.232 
    IL  3947  3947 5  3947     6     1     1    29    52  -2.579  -2.842  -0.760  -4.497  -5.274  -4.934  0.000  0.000  0.000  0.000 
    IR  3948  3948 6  3948     5     1     1    29    51  -2.408  -0.496  -5.920  -4.087  -5.193          0.000  0.000  0.000  0.000 
                                             [ MATP  978 ]   1514   1541 g c - -
    MP  3949  3948 6  3953     6     2     2    28    50  -8.956  -8.895  -0.075  -7.672  -7.952  -4.723 -2.747 -2.329 -2.813  1.673 -2.522 -3.596  1.593 -2.831 -2.902  2.115 -3.383 -0.223  1.209 -2.901 -0.393 -1.825 
    ML  3950  3948 6  3953     6     1     1    27    49  -6.250  -6.596  -1.310  -1.005  -6.446  -3.975  0.368 -0.385 -0.191  0.094 
    MR  3951  3948 6  3953     6     1     1    26    49  -6.988  -5.717  -1.625  -5.695  -0.829  -3.908  0.368 -0.385 -0.191  0.094 
     D  3952  3948 6  3953     6     0     0    24    46  -9.502  -8.201  -3.998  -4.680  -4.697  -0.226 
    IL  3953  3953 5  3953     6     1     1    27    50  -2.579  -2.842  -0.760  -4.497  -5.274  -4.934  0.000  0.000  0.000  0.000 
    IR  3954  3954 6  3954     5     1     1    27    49  -2.408  -0.496  -5.920  -4.087  -5.193          0.000  0.000  0.000  0.000 
                                             [ MATP  979 ]   1515   1540 g c - -
    MP  3955  3954 6  3959     4     2     2    26    48  -4.749  -6.549  -0.241  -3.240                 -2.903 -2.509 -2.933  1.167 -2.522 -3.666  1.985 -2.974 -2.994  2.024 -3.454 -0.411  1.378 -3.047 -0.071 -1.894 
    ML  3956  3954 6  3959     4     1     1    26    48  -3.758  -3.940  -0.507  -2.670                  0.368 -0.385 -0.191  0.094 
    MR  3957  3954 6  3959     4     1     1    25    47  -4.809  -3.838  -1.706  -0.766                  0.368 -0.385 -0.191  0.094 
     D  3958  3954 6  3959     4     0     0    23    46  -5.449  -5.130  -1.157  -1.000                 
    IL  3959  3959 5  3959     4     1     1    27    50  -1.455  -2.176  -1.377  -5.114                  0.000  0.000  0.000  0.000 
    IR  3960  3960 6  3960     3     1     1    26    49  -1.188  -0.961  -4.391                          0.000  0.000  0.000  0.000 
                                             [ MATL  980 ]   1521      - u - - -
    ML  3961  3960 6  3963     3     1     1    19    38  -7.513  -0.028  -6.167                         -0.002 -0.620  0.193  0.272 
     D  3962  3960 6  3963     3     0     0    18    37  -6.967  -0.978  -1.046                         
    IL  3963  3963 3  3963     3     1     1    22    41  -1.442  -0.798  -4.142                          0.000  0.000  0.000  0.000 
                                             [ MATL  981 ]   1522      - u - - -
    ML  3964  3963 3  3966     3     1     1    18    36  -7.630  -0.026  -6.284                         -0.146 -0.552 -0.971  0.929 
     D  3965  3963 3  3966     3     0     0    17    36  -6.393  -1.765  -0.527                         
    IL  3966  3966 3  3966     3     1     1    21    40  -1.442  -0.798  -4.142                          0.000  0.000  0.000  0.000 
                                             [ MATL  982 ]   1523      - u - - -
    ML  3967  3966 3  3969     3     1     1    16    35  -7.636  -0.039  -5.545                          0.353 -0.393 -0.618  0.390 
     D  3968  3966 3  3969     3     0     0    16    34  -6.353  -1.866  -0.487                         
    IL  3969  3969 3  3969     3     1     1    20    38  -1.442  -0.798  -4.142                          0.000  0.000  0.000  0.000 
                                             [ MATL  983 ]   1524      - a - - -
    ML  3970  3969 3  3972     3     1     1    15    34  -7.624  -0.032  -5.880                          0.804 -0.541 -0.697 -0.075 
     D  3971  3969 3  3972     3     0     0    14    33  -6.432  -1.831  -0.499                         
    IL  3972  3972 3  3972     3     1     1    19    37  -1.442  -0.798  -4.142                          0.000  0.000  0.000  0.000 
                                             [ MATL  984 ]   1525      - u - - -
    ML  3973  3972 3  3975     3     1     1    13    32  -7.623  -0.042  -5.385                          0.180 -0.736  0.093  0.263 
     D  3974  3972 3  3975     3     0     0    13    32  -6.437  -1.950  -0.455                         
    IL  3975  3975 3  3975     3     1     1    18    36  -1.442  -0.798  -4.142                          0.000  0.000  0.000  0.000 
                                             [ MATL  985 ]   1526      - u - - -
    ML  3976  3975 3  3978     2     1     1     1     1       *   0.000                                 -0.052 -0.537  0.179  0.280 
     D  3977  3975 3  3978     2     0     0     0     0       *   0.000                                 
    IL  3978  3978 3  3978     2     1     1    13    28  -1.823  -0.479                                  0.000  0.000  0.000  0.000 
                                             [ END   986 ]      -      - - - - -
     E  3979  3978 3    -1     0     0     0     0     0                                                 
                                             [ BEGR  987 ]      -      - - - - -
     S  3980  3860 1  3981     3     0     0    38    57  -7.662  -0.025  -6.316                         
    IL  3981  3981 2  3981     3     1     1    41    60  -1.442  -0.798  -4.142                          0.000  0.000  0.000  0.000 
                                             [ MATL  988 ]   1559      - G - - -
    ML  3982  3981 2  3984     3     1     1    38    57  -7.662  -0.025  -6.316                         -0.140 -1.267  1.019 -0.621 
     D  3983  3981 2  3984     3     0     0    36    56  -6.174  -1.687  -0.566                         
    IL  3984  3984 3  3984     3     1     1    40    59  -1.442  -0.798  -4.142                          0.000  0.000  0.000  0.000 
                                             [ MATL  989 ]   1560      - A - - -
    ML  3985  3984 3  3987     5     1     1    37    56  -6.833  -0.047  -6.648  -6.861  -7.752          1.514 -1.648 -1.398 -1.164 
     D  3986  3984 3  3987     5     0     0    35    54  -4.959  -0.803  -4.221  -2.596  -2.508         
    IL  3987  3987 3  3987     5     1     1    37    56  -2.408  -0.496  -4.087  -5.920  -5.193          0.000  0.000  0.000  0.000 
                                             [ MATP  990 ]   1561   1585 C G - -
    MP  3988  3987 3  3992     6     2     2    36    55  -8.991  -8.930  -0.023  -7.706  -7.986  -8.381 -3.967 -3.810 -3.749 -0.106 -2.612 -4.235  3.318 -3.360 -3.785  0.242 -4.102 -1.752  0.953 -4.070 -0.310 -2.647 
    ML  3989  3987 3  3992     6     1     1    34    53  -6.250  -6.596  -1.310  -1.005  -6.446  -3.975  0.368 -0.385 -0.191  0.094 
    MR  3990  3987 3  3992     6     1     1    34    53  -6.988  -5.717  -1.625  -5.695  -0.829  -3.908  0.368 -0.385 -0.191  0.094 
     D  3991  3987 3  3992     6     0     0    32    51  -9.049  -7.747  -3.544  -4.226  -4.244  -0.319 
    IL  3992  3992 5  3992     6     1     1    35    54  -2.579  -2.842  -0.760  -4.497  -5.274  -4.934  0.000  0.000  0.000  0.000 
    IR  3993  3993 6  3993     5     1     1    35    54  -2.408  -0.496  -5.920  -4.087  -5.193          0.000  0.000  0.000  0.000 
                                             [ MATP  991 ]   1562   1584 c g - -
    MP  3994  3993 6  3998     6     2     2    34    53  -8.991  -8.930  -0.023  -7.706  -7.986  -8.381 -2.719 -2.703 -1.736  0.713 -2.196 -3.487  2.021 -2.753 -2.812  1.007 -3.290 -0.896  1.371 -2.948  1.787 -1.814 
    ML  3995  3993 6  3998     6     1     1    32    51  -6.250  -6.596  -1.310  -1.005  -6.446  -3.975  0.368 -0.385 -0.191  0.094 
    MR  3996  3993 6  3998     6     1     1    32    51  -6.988  -5.717  -1.625  -5.695  -0.829  -3.908  0.368 -0.385 -0.191  0.094 
     D  3997  3993 6  3998     6     0     0    30    49  -9.049  -7.747  -3.544  -4.226  -4.244  -0.319 
    IL  3998  3998 5  3998     6     1     1    33    52  -2.579  -2.842  -0.760  -4.497  -5.274  -4.934  0.000  0.000  0.000  0.000 
    IR  3999  3999 6  3999     5     1     1    33    52  -2.408  -0.496  -5.920  -4.087  -5.193          0.000  0.000  0.000  0.000 
                                             [ MATP  992 ]   1563   1583 g a - -
    MP  4000  3999 6  4004     6     2     2    32    51  -8.991  -8.930  -0.023  -7.706  -7.986  -8.381 -2.646 -2.337 -2.437  1.031 -2.497 -3.611  1.443 -2.831  1.958  1.221 -3.233 -0.272  0.973 -3.001 -0.383 -1.780 
    ML  4001  3999 6  4004     6     1     1    30    49  -6.250  -6.596  -1.310  -1.005  -6.446  -3.975  0.368 -0.385 -0.191  0.094 
    MR  4002  3999 6  4004     6     1     1    30    49  -6.988  -5.717  -1.625  -5.695  -0.829  -3.908  0.368 -0.385 -0.191  0.094 
     D  4003  3999 6  4004     6     0     0    28    47  -9.049  -7.747  -3.544  -4.226  -4.244  -0.319 
    IL  4004  4004 5  4004     6     1     1    31    50  -2.579  -2.842  -0.760  -4.497  -5.274  -4.934  0.000  0.000  0.000  0.000 
    IR  4005  4005 6  4005     5     1     1    31    50  -2.408  -0.496  -5.920  -4.087  -5.193          0.000  0.000  0.000  0.000 
                                             [ MATP  993 ]   1564   1582 C G - -
    MP  4006  4005 6  4010     6     2     2    30    49  -8.991  -6.775  -0.037  -7.706  -7.348  -8.381 -3.772 -3.584 -3.608  0.230 -2.555 -4.147  3.201 -3.266 -3.632  0.480 -3.983 -1.506  1.062 -3.900 -0.246 -2.503 
    ML  4007  4005 6  4010     6     1     1    28    47  -6.250  -6.596  -1.310  -1.005  -6.446  -3.975  0.368 -0.385 -0.191  0.094 
    MR  4008  4005 6  4010     6     1     1    28    47  -6.988  -5.717  -1.625  -5.695  -0.829  -3.908  0.368 -0.385 -0.191  0.094 
     D  4009  4005 6  4010     6     0     0    26    45  -9.049  -7.747  -3.544  -4.226  -4.244  -0.319 
    IL  4010  4010 5  4010     6     1     1    29    48  -2.579  -2.842  -0.760  -4.497  -5.274  -4.934  0.000  0.000  0.000  0.000 
    IR  4011  4011 6  4011     5     1     1    29    48  -2.464  -0.474  -5.975  -4.142  -5.248          0.000  0.000  0.000  0.000 
                                             [ MATP  994 ]   1565   1580 C G - -
    MP  4012  4011 6  4016     6     2     2    28    47  -8.987  -8.927  -0.023  -7.703  -7.983  -8.378 -3.644 -3.535 -3.480  0.160 -2.403 -4.002  3.069 -3.129 -3.513  0.499 -3.867 -1.526  1.418 -3.754  0.018 -2.382 
    ML  4013  4011 6  4016     6     1     1    26    45  -6.250  -6.596  -1.310  -1.005  -6.446  -3.975  0.368 -0.385 -0.191  0.094 
    MR  4014  4011 6  4016     6     1     1    26    45  -7.021  -5.750  -1.558  -5.728  -0.862  -3.942  0.316 -0.233 -0.296  0.125 
     D  4015  4011 6  4016     6     0     0    24    43  -9.049  -7.747  -3.544  -4.226  -4.244  -0.319 
    IL  4016  4016 5  4016     6     1     1    27    46  -2.579  -2.842  -0.760  -4.497  -5.274  -4.934  0.000  0.000  0.000  0.000 
    IR  4017  4017 6  4017     5     1     1    27    46  -2.408  -0.496  -5.920  -4.087  -5.193          0.000  0.000  0.000  0.000 
                                             [ MATP  995 ]   1566   1579 g c - -
    MP  4018  4017 6  4022     6     2     2    26    45  -8.991  -8.930  -0.024  -7.706  -7.986  -7.953 -2.937 -2.406 -2.976  1.365 -2.825 -3.733  1.573 -3.156 -3.080  2.339 -3.540 -0.215  1.280 -3.040 -0.428 -1.955 
    ML  4019  4017 6  4022     6     1     1    24    43  -6.250  -6.596  -1.310  -1.005  -6.446  -3.975  0.368 -0.385 -0.191  0.094 
    MR  4020  4017 6  4022     6     1     1    24    43  -6.988  -5.717  -1.625  -5.695  -0.829  -3.908  0.368 -0.385 -0.191  0.094 
     D  4021  4017 6  4022     6     0     0    22    41  -9.049  -7.747  -3.544  -4.226  -4.244  -0.319 
    IL  4022  4022 5  4022     6     1     1    25    44  -2.579  -2.842  -0.760  -4.497  -5.274  -4.934  0.000  0.000  0.000  0.000 
    IR  4023  4023 6  4023     5     1     1    25    44  -2.408  -0.496  -5.920  -4.087  -5.193          0.000  0.000  0.000  0.000 
                                             [ MATP  996 ]   1567   1578 g c - -
    MP  4024  4023 6  4028     6     2     2    24    43  -8.989  -8.928  -0.023  -7.705  -7.985  -8.380 -2.897 -2.382 -2.943  1.290 -2.802 -3.701  1.623 -3.132 -3.047  2.320 -3.510 -0.057  1.241 -3.003 -0.379 -1.929 
    ML  4025  4023 6  4028     6     1     1    23    42  -6.250  -6.596  -1.310  -1.005  -6.446  -3.975  0.368 -0.385 -0.191  0.094 
    MR  4026  4023 6  4028     6     1     1    23    42  -6.988  -5.717  -1.625  -5.695  -0.829  -3.908  0.368 -0.385 -0.191  0.094 
     D  4027  4023 6  4028     6     0     0    21    40  -9.072  -7.770  -3.567  -4.249  -4.267  -0.313 
    IL  4028  4028 5  4028     6     1     1    23    42  -2.579  -2.842  -0.760  -4.497  -5.274  -4.934  0.000  0.000  0.000  0.000 
    IR  4029  4029 6  4029     5     1     1    23    42  -2.408  -0.496  -5.920  -4.087  -5.193          0.000  0.000  0.000  0.000 
                                             [ MATP  997 ]   1568   1577 c g - -
    MP  4030  4029 6  4034     4     2     2    22    41  -6.614  -5.841  -0.080  -5.236                 -2.886 -2.640 -2.941  1.027 -2.450 -3.702  2.072 -2.945 -2.981  1.770 -3.467 -0.603  1.671 -3.068  0.118 -1.901 
    ML  4031  4029 6  4034     4     1     1    22    41  -3.758  -3.940  -0.507  -2.670                  0.368 -0.385 -0.191  0.094 
    MR  4032  4029 6  4034     4     1     1    21    41  -4.809  -3.838  -1.706  -0.766                  0.368 -0.385 -0.191  0.094 
     D  4033  4029 6  4034     4     0     0    20    40  -4.590  -4.271  -2.287  -0.511                 
    IL  4034  4034 5  4034     4     1     1    23    42  -1.686  -2.369  -1.117  -4.855                  0.000  0.000  0.000  0.000 
    IR  4035  4035 6  4035     3     1     1    22    41  -1.463  -0.782  -4.163                          0.000  0.000  0.000  0.000 
                                             [ MATL  998 ]   1569      - G - - -
    ML  4036  4035 6  4038     3     1     1    19    38  -7.657  -0.128  -3.649                         -0.579 -1.584  1.321 -1.004 
     D  4037  4035 6  4038     3     0     0    17    36  -6.205  -1.621  -0.596                         
    IL  4038  4038 3  4038     3     1     1    21    40  -1.442  -0.798  -4.142                          0.000  0.000  0.000  0.000 
                                             [ MATL  999 ]   1570      - a - - -
    ML  4039  4038 3  4041     3     1     1    18    36  -5.199  -0.060  -6.216                          0.748 -0.729 -0.797  0.192 
     D  4040  4038 3  4041     3     0     0    16    34  -6.761  -0.887  -1.152                         
    IL  4041  4041 3  4041     3     1     1    20    39  -1.421  -0.802  -4.240                          0.000  0.000  0.000  0.000 
                                             [ MATL 1000 ]   1573      - u - - -
    ML  4042  4041 3  4044     3     1     1    15    33  -7.662  -0.025  -6.316                         -0.201  0.130 -0.948  0.602 
     D  4043  4041 3  4044     3     0     0    15    33  -6.174  -1.687  -0.566                         
    IL  4044  4044 3  4044     3     1     1    19    37  -1.442  -0.798  -4.142                          0.000  0.000  0.000  0.000 
                                             [ MATL 1001 ]   1574      - A - - -
    ML  4045  4044 3  4047     3     1     1    13    32  -7.662  -0.025  -6.316                          1.307 -1.334 -0.826 -0.826 
     D  4046  4044 3  4047     3     0     0    13    32  -6.174  -1.687  -0.566                         
    IL  4047  4047 3  4047     3     1     1    18    36  -1.442  -0.798  -4.142                          0.000  0.000  0.000  0.000 
                                             [ MATL 1002 ]   1575      - A - - -
    ML  4048  4047 3  4050     2     1     1     1     1       *   0.000                                  1.398 -1.354 -1.176 -0.916 
     D  4049  4047 3  4050     2     0     0     0     0       *   0.000                                 
    IL  4050  4050 3  4050     2     1     1    13    28  -1.823  -0.479                                  0.000  0.000  0.000  0.000 
                                             [ END  1003 ]      -      - - - - -
     E  4051  4050 3    -1     0     0     0     0     0                                                 
                                             [ BEGR 1004 ]      -      - - - - -
     S  4052  3134 1  4053     3    10    45   115   136  -7.662  -0.025  -6.316                         
    IL  4053  4053 2  4053     3    11    47   118   139  -1.442  -0.798  -4.142                          0.000  0.000  0.000  0.000 
                                             [ MATL 1005 ]   1645      - A - - -
    ML  4054  4053 2  4056     3    10    45   115   136  -7.662  -0.025  -6.316                          1.551 -1.775 -1.466 -1.264 
     D  4055  4053 2  4056     3     8    43   113   134  -6.174  -1.687  -0.566                         
    IL  4056  4056 3  4056     3    10    46   117   138  -1.442  -0.798  -4.142                          0.000  0.000  0.000  0.000 
                                             [ MATL 1006 ]   1646      - A - - -
    ML  4057  4056 3  4059     3     9    44   114   135  -7.662  -0.025  -6.316                          1.489 -1.650 -1.250 -1.139 
     D  4058  4056 3  4059     3     8    43   113   133  -6.174  -1.687  -0.566                         
    IL  4059  4059 3  4059     3    10    45   116   137  -1.442  -0.798  -4.142                          0.000  0.000  0.000  0.000 
                                             [ MATL 1007 ]   1647      - U - - -
    ML  4060  4059 3  4062     2     8    43   113   134  -7.985  -0.006                                 -0.951 -1.047 -1.650  1.422 
     D  4061  4059 3  4062     2     7    42   112   133  -8.445  -0.004                                 
    IL  4062  4062 3  4062     2     9    44   114   135  -1.823  -0.479                                  0.000  0.000  0.000  0.000 
                                             [ BIF  1008 ]      -      - - - - -
     B  4063  4062 3  4064  4234     7    42   112   133                                                 
                                             [ BEGL 1009 ]      -      - - - - -
     S  4064  4063 1  4065     4     0    15    73    93  -0.050  -6.677  -6.084  -6.724                 
                                             [ MATP 1010 ]   1648   1710 G C - -
    MP  4065  4064 1  4069     6     2    18    73    93  -8.991  -8.930  -0.023  -7.706  -7.986  -8.381 -4.013 -2.723 -4.083  0.698 -4.426 -4.420  0.076 -4.332 -3.839  3.410 -4.238 -0.202 -0.263 -3.971 -1.925 -2.976 
    ML  4066  4064 1  4069     6     1    11    71    91  -6.250  -6.596  -1.310  -1.005  -6.446  -3.975  0.368 -0.385 -0.191  0.094 
    MR  4067  4064 1  4069     6     1    11    71    91  -6.988  -5.717  -1.625  -5.695  -0.829  -3.908  0.368 -0.385 -0.191  0.094 
     D  4068  4064 1  4069     6     0     6    69    89  -9.049  -7.747  -3.544  -4.226  -4.244  -0.319 
    IL  4069  4069 5  4069     6     1    13    72    92  -2.579  -2.842  -0.760  -4.497  -5.274  -4.934  0.000  0.000  0.000  0.000 
    IR  4070  4070 6  4070     5     1    13    72    92  -2.408  -0.496  -5.920  -4.087  -5.193          0.000  0.000  0.000  0.000 
                                             [ MATP 1011 ]   1649   1709 g c - -
    MP  4071  4070 6  4075     6     2    17    71    91  -8.991  -8.930  -0.023  -7.706  -7.986  -8.381 -3.028 -2.071 -3.100  1.322 -3.306 -3.889  1.072 -3.361 -3.126  2.496 -3.575  1.263  0.639 -3.194 -0.972 -2.058 
    ML  4072  4070 6  4075     6     1    11    69    89  -6.250  -6.596  -1.310  -1.005  -6.446  -3.975  0.368 -0.385 -0.191  0.094 
    MR  4073  4070 6  4075     6     1    11    69    89  -6.988  -5.717  -1.625  -5.695  -0.829  -3.908  0.368 -0.385 -0.191  0.094 
     D  4074  4070 6  4075     6     0     6    67    87  -9.049  -7.747  -3.544  -4.226  -4.244  -0.319 
    IL  4075  4075 5  4075     6     1    12    70    90  -2.579  -2.842  -0.760  -4.497  -5.274  -4.934  0.000  0.000  0.000  0.000 
    IR  4076  4076 6  4076     5     1    13    70    90  -2.408  -0.496  -5.920  -4.087  -5.193          0.000  0.000  0.000  0.000 
                                             [ MATP 1012 ]   1650   1708 c g - -
    MP  4077  4076 6  4081     6     2    16    69    89  -8.296  -8.930  -0.025  -7.706  -7.986  -8.381 -2.630 -2.295 -2.738  1.097 -2.370 -3.540  2.118 -2.818 -2.768  1.577 -3.282 -0.230  1.594 -2.855  0.020 -1.624 
    ML  4078  4076 6  4081     6     1    10    67    87  -6.250  -6.596  -1.310  -1.005  -6.446  -3.975  0.368 -0.385 -0.191  0.094 
    MR  4079  4076 6  4081     6     1    10    67    87  -6.988  -5.717  -1.625  -5.695  -0.829  -3.908  0.368 -0.385 -0.191  0.094 
     D  4080  4076 6  4081     6     0     5    65    85  -9.049  -7.747  -3.544  -4.226  -4.244  -0.319 
    IL  4081  4081 5  4081     6     1    12    68    88  -2.595  -2.858  -0.749  -4.513  -5.289  -4.950  0.000  0.000  0.000  0.000 
    IR  4082  4082 6  4082     5     1    12    68    88  -2.408  -0.496  -5.920  -4.087  -5.193          0.000  0.000  0.000  0.000 
                                             [ MATP 1013 ]   1652   1707 c g - -
    MP  4083  4082 6  4087     6     2    15    67    87  -8.991  -8.930  -0.023  -7.706  -7.986  -8.381 -2.896 -2.586 -2.957  1.233 -2.528 -3.737  2.096 -2.986 -2.995  1.785 -3.484 -0.478  1.560 -3.079 -0.223 -1.909 
    ML  4084  4082 6  4087     6     1    10    65    85  -6.250  -6.596  -1.310  -1.005  -6.446  -3.975  0.368 -0.385 -0.191  0.094 
    MR  4085  4082 6  4087     6     1     9    65    85  -6.988  -5.717  -1.625  -5.695  -0.829  -3.908  0.368 -0.385 -0.191  0.094 
     D  4086  4082 6  4087     6     0     5    63    83  -9.049  -7.747  -3.544  -4.226  -4.244  -0.319 
    IL  4087  4087 5  4087     6     1    11    66    86  -2.579  -2.842  -0.760  -4.497  -5.274  -4.934  0.000  0.000  0.000  0.000 
    IR  4088  4088 6  4088     5     1    12    66    86  -2.408  -0.496  -5.920  -4.087  -5.193          0.000  0.000  0.000  0.000 
                                             [ MATP 1014 ]   1653   1706 g c - -
    MP  4089  4088 6  4093     6     2    14    65    85  -8.991  -8.930  -0.023  -7.706  -7.986  -8.381 -3.058 -2.413 -3.083  1.463 -3.002 -3.833  1.439 -3.277 -3.178  2.494 -3.627 -0.212  1.089 -3.149 -0.648 -2.048 
    ML  4090  4088 6  4093     6     1     9    63    83  -6.250  -6.596  -1.310  -1.005  -6.446  -3.975  0.368 -0.385 -0.191  0.094 
    MR  4091  4088 6  4093     6     1     8    63    83  -6.988  -5.717  -1.625  -5.695  -0.829  -3.908  0.368 -0.385 -0.191  0.094 
     D  4092  4088 6  4093     6     0     5    61    81  -9.049  -7.747  -3.544  -4.226  -4.244  -0.319 
    IL  4093  4093 5  4093     6     1    11    64    84  -2.579  -2.842  -0.760  -4.497  -5.274  -4.934  0.000  0.000  0.000  0.000 
    IR  4094  4094 6  4094     5     1    11    64    84  -2.408  -0.496  -5.920  -4.087  -5.193          0.000  0.000  0.000  0.000 
                                             [ MATP 1015 ]   1654   1705 g c - -
    MP  4095  4094 6  4099     6     2    12    63    83  -8.991  -8.930  -0.023  -7.706  -7.986  -8.381 -2.863 -2.383 -2.909  1.285 -2.752 -3.658  1.610 -3.098 -3.017  2.352 -3.243 -0.281  1.194 -2.972 -0.212 -1.910 
    ML  4096  4094 6  4099     6     1     8    62    82  -6.250  -6.596  -1.310  -1.005  -6.446  -3.975  0.368 -0.385 -0.191  0.094 
    MR  4097  4094 6  4099     6     1     7    61    82  -6.988  -5.717  -1.625  -5.695  -0.829  -3.908  0.368 -0.385 -0.191  0.094 
     D  4098  4094 6  4099     6     0     4    60    80  -9.049  -7.747  -3.544  -4.226  -4.244  -0.319 
    IL  4099  4099 5  4099     6     1    10    62    82  -2.579  -2.842  -0.760  -4.497  -5.274  -4.934  0.000  0.000  0.000  0.000 
    IR  4100  4100 6  4100     5     1     9    62    82  -2.408  -0.496  -5.920  -4.087  -5.193          0.000  0.000  0.000  0.000 
                                             [ MATP 1016 ]   1655   1704 c g - -
    MP  4101  4100 6  4105     4     2    10    61    81  -5.600  -6.826  -0.083  -5.240                 -1.482 -1.820 -1.878  1.171 -1.571 -2.678  1.679 -2.103 -1.863  1.312 -2.541 -0.395  1.606 -2.010  0.536 -1.068 
    ML  4102  4100 6  4105     4     1     7    61    81  -3.758  -3.940  -0.507  -2.670                  0.368 -0.385 -0.191  0.094 
    MR  4103  4100 6  4105     4     1     5    60    80  -4.809  -3.838  -1.706  -0.766                  0.368 -0.385 -0.191  0.094 
     D  4104  4100 6  4105     4     0     4    59    79  -4.568  -4.250  -2.265  -0.520                 
    IL  4105  4105 5  4105     4     1     9    62    82  -1.737  -2.421  -1.059  -4.906                  0.000  0.000  0.000  0.000 
    IR  4106  4106 6  4106     3     1     9    61    81  -1.442  -0.798  -4.142                          0.000  0.000  0.000  0.000 
                                             [ MATL 1017 ]   1657      - A - - -
    ML  4107  4106 6  4109     3     1     8    58    78  -7.662  -0.025  -6.316                          1.481 -1.617 -1.284 -1.085 
     D  4108  4106 6  4109     3     0     3    57    77  -6.174  -1.687  -0.566                         
    IL  4109  4109 3  4109     3     1     8    60    80  -1.442  -0.798  -4.142                          0.000  0.000  0.000  0.000 
                                             [ MATL 1018 ]   1658      - C - - -
    ML  4110  4109 3  4112     3     1     7    57    77  -7.662  -0.025  -6.316                         -1.042  1.364 -1.831 -0.602 
     D  4111  4109 3  4112     3     0     3    56    76  -6.174  -1.687  -0.566                         
    IL  4112  4112 3  4112     3     1     7    59    79  -1.442  -0.798  -4.142                          0.000  0.000  0.000  0.000 
                                             [ MATL 1019 ]   1659      - A - - -
    ML  4113  4112 3  4115     3     1     7    56    76  -7.662  -0.025  -6.316                          1.551 -1.775 -1.466 -1.264 
     D  4114  4112 3  4115     3     0     2    55    74  -6.174  -1.687  -0.566                         
    IL  4115  4115 3  4115     3     1     6    58    78  -1.442  -0.798  -4.142                          0.000  0.000  0.000  0.000 
                                             [ MATL 1020 ]   1660      - a - - -
    ML  4116  4115 3  4118     3     1     6    55    75  -7.662  -0.025  -6.316                          0.729 -1.141  0.271 -0.550 
     D  4117  4115 3  4118     3     0     2    54    73  -6.174  -1.687  -0.566                         
    IL  4118  4118 3  4118     3     1     5    57    77  -1.442  -0.798  -4.142                          0.000  0.000  0.000  0.000 
                                             [ MATL 1021 ]   1661      - a - - -
    ML  4119  4118 3  4121     3     1     5    54    74  -8.074  -0.023  -6.392                          0.759 -0.475 -0.864  0.055 
     D  4120  4118 3  4121     3     0     1    53    72  -5.620  -0.734  -1.403                         
    IL  4121  4121 3  4121     3     1     4    55    74  -1.925  -0.554  -4.164                          0.000  0.000  0.000  0.000 
                                             [ MATR 1022 ]      -   1703 - A - -
    MR  4122  4121 3  4124     3     1     4    53    73  -8.074  -0.023  -6.392                          1.551 -1.775 -1.466 -1.264 
     D  4123  4121 3  4124     3     0     0    51    71  -6.390  -1.568  -0.620                         
    IR  4124  4124 3  4124     3     1     4    54    73  -1.925  -0.554  -4.164                          0.000  0.000  0.000  0.000 
                                             [ MATR 1023 ]      -   1702 - A - -
    MR  4125  4124 3  4127     3     1     3    52    72  -8.074  -0.023  -6.392                          1.551 -1.775 -1.466 -1.264 
     D  4126  4124 3  4127     3     0     0    50    70  -6.390  -1.568  -0.620                         
    IR  4127  4127 3  4127     3     1     3    53    72  -1.925  -0.554  -4.164                          0.000  0.000  0.000  0.000 
                                             [ MATR 1024 ]      -   1701 - A - -
    MR  4128  4127 3  4130     3     1     2    51    71  -5.048  -0.181  -3.507                          1.551 -1.775 -1.466 -1.264 
     D  4129  4127 3  4130     3     0     0    49    69  -6.390  -1.568  -0.620                         
    IR  4130  4130 3  4130     3     1     3    51    71  -2.025  -0.510  -4.263                          0.000  0.000  0.000  0.000 
                                             [ MATR 1025 ]      -   1699 - u - -
    MR  4131  4130 3  4133     3     1     3    50    69  -7.960  -0.025  -6.277                          0.308 -0.476 -0.323  0.315 
     D  4132  4130 3  4133     3     0     0    48    68  -6.996  -0.825  -1.225                         
    IR  4133  4133 3  4133     3     1     2    51    70  -1.925  -0.554  -4.164                          0.000  0.000  0.000  0.000 
                                             [ MATR 1026 ]      -   1698 - a - -
    MR  4134  4133 3  4136     5     1     3    49    68  -6.833  -0.047  -6.648  -6.861  -7.752          0.530 -0.419 -0.686  0.246 
     D  4135  4133 3  4136     5     0     0    47    67  -5.352  -0.707  -2.978  -4.409  -2.404         
    IR  4136  4136 3  4136     5     1     1    49    69  -2.408  -0.496  -5.920  -4.087  -5.193          0.000  0.000  0.000  0.000 
                                             [ MATP 1027 ]   1662   1697 g c - -
    MP  4137  4136 3  4141     6     2     4    48    67  -8.991  -8.930  -0.023  -7.706  -7.986  -8.381 -2.562 -2.092 -2.750  1.338 -2.845 -3.510  1.264 -2.898 -2.345  2.521 -3.345  0.160  0.936 -2.800 -0.597 -1.810 
    ML  4138  4136 3  4141     6     1     1    46    66  -6.250  -6.596  -1.310  -1.005  -6.446  -3.975  0.368 -0.385 -0.191  0.094 
    MR  4139  4136 3  4141     6     1     1    46    66  -6.988  -5.717  -1.625  -5.695  -0.829  -3.908  0.368 -0.385 -0.191  0.094 
     D  4140  4136 3  4141     6     0     0    44    64  -9.049  -7.747  -3.544  -4.226  -4.244  -0.319 
    IL  4141  4141 5  4141     6     1     1    47    67  -2.579  -2.842  -0.760  -4.497  -5.274  -4.934  0.000  0.000  0.000  0.000 
    IR  4142  4142 6  4142     5     1     1    47    67  -2.408  -0.496  -5.920  -4.087  -5.193          0.000  0.000  0.000  0.000 
                                             [ MATP 1028 ]   1663   1696 g c - -
    MP  4143  4142 6  4147     6     2     3    46    65  -8.991  -8.930  -0.023  -7.706  -7.986  -8.381 -3.033 -2.339 -3.067  1.416 -3.113 -3.824  1.343 -3.317 -3.167  2.557 -3.616  0.195  0.924 -3.121 -0.758 -2.042 
    ML  4144  4142 6  4147     6     1     1    45    65  -6.250  -6.596  -1.310  -1.005  -6.446  -3.975  0.368 -0.385 -0.191  0.094 
    MR  4145  4142 6  4147     6     1     1    45    64  -6.988  -5.717  -1.625  -5.695  -0.829  -3.908  0.368 -0.385 -0.191  0.094 
     D  4146  4142 6  4147     6     0     0    43    63  -9.049  -7.747  -3.544  -4.226  -4.244  -0.319 
    IL  4147  4147 5  4147     6     1     1    46    65  -2.579  -2.842  -0.760  -4.497  -5.274  -4.934  0.000  0.000  0.000  0.000 
    IR  4148  4148 6  4148     5     1     1    45    65  -2.408  -0.496  -5.920  -4.087  -5.193          0.000  0.000  0.000  0.000 
                                             [ MATP 1029 ]   1664   1695 G C - -
    MP  4149  4148 6  4153     4     2     2    44    63  -6.619  -6.826  -0.067  -5.240                 -4.107 -2.669 -4.177  0.615 -4.452 -4.432  0.050 -4.405 -3.897  3.452 -4.285 -0.470 -0.317 -4.030 -1.956 -3.071 
    ML  4150  4148 6  4153     4     1     1    44    64  -3.758  -3.940  -0.507  -2.670                  0.368 -0.385 -0.191  0.094 
    MR  4151  4148 6  4153     4     1     1    44    63  -4.809  -3.838  -1.706  -0.766                  0.368 -0.385 -0.191  0.094 
     D  4152  4148 6  4153     4     0     0    43    62  -4.568  -4.250  -2.265  -0.520                 
    IL  4153  4153 5  4153     4     1     1    45    65  -1.686  -2.369  -1.117  -4.855                  0.000  0.000  0.000  0.000 
    IR  4154  4154 6  4154     3     1     1    44    64  -1.442  -0.798  -4.142                          0.000  0.000  0.000  0.000 
                                             [ MATL 1030 ]   1665      - u - - -
    ML  4155  4154 6  4157     3     1     1    41    61  -5.793  -0.045  -6.316                          0.231 -0.227 -0.682  0.431 
     D  4156  4154 6  4157     3     0     0    40    59  -6.174  -1.687  -0.566                         
    IL  4157  4157 3  4157     3     1     1    44    63  -1.388  -0.825  -4.229                          0.000  0.000  0.000  0.000 
                                             [ MATL 1031 ]   1669      - a - - -
    ML  4158  4157 3  4160     3     1     1    40    59  -8.074  -0.023  -6.392                          0.413 -0.289 -0.637  0.271 
     D  4159  4157 3  4160     3     0     0    39    58  -5.620  -0.734  -1.403                         
    IL  4160  4160 3  4160     3     1     1    41    60  -1.925  -0.554  -4.164                          0.000  0.000  0.000  0.000 
                                             [ MATR 1032 ]      -   1694 - U - -
    MR  4161  4160 3  4163     3     1     1    39    58  -8.074  -0.023  -6.392                         -0.347 -0.571 -1.127  1.059 
     D  4162  4160 3  4163     3     0     0    37    56  -6.390  -1.568  -0.620                         
    IR  4163  4163 3  4163     3     1     1    40    59  -1.925  -0.554  -4.164                          0.000  0.000  0.000  0.000 
                                             [ MATR 1033 ]      -   1693 - A - -
    MR  4164  4163 3  4166     3     1     1    38    57  -8.074  -0.023  -6.392                          1.551 -1.775 -1.466 -1.264 
     D  4165  4163 3  4166     3     0     0    36    55  -6.390  -1.568  -0.620                         
    IR  4166  4166 3  4166     3     1     1    39    58  -1.925  -0.554  -4.164                          0.000  0.000  0.000  0.000 
                                             [ MATR 1034 ]      -   1692 - A - -
    MR  4167  4166 3  4169     3     1     1    37    56  -8.074  -0.023  -6.392                          1.427 -1.543 -1.067 -1.025 
     D  4168  4166 3  4169     3     0     0    35    55  -6.390  -1.568  -0.620                         
    IR  4169  4169 3  4169     3     1     1    38    57  -1.925  -0.554  -4.164                          0.000  0.000  0.000  0.000 
                                             [ MATR 1035 ]      -   1691 - u - -
    MR  4170  4169 3  4172     5     1     1    36    55  -6.833  -0.051  -6.648  -6.490  -7.752          0.260 -0.317 -0.351  0.282 
     D  4171  4169 3  4172     5     0     0    35    54  -5.352  -0.707  -2.978  -4.409  -2.404         
    IR  4172  4172 3  4172     5     1     1    36    55  -2.408  -0.496  -5.920  -4.087  -5.193          0.000  0.000  0.000  0.000 
                                             [ MATP 1036 ]   1670   1690 G C - -
    MP  4173  4172 3  4177     6     2     2    35    54  -8.989  -8.928  -0.023  -7.705  -7.985  -8.380 -3.938 -2.714 -3.985  0.822 -4.198 -4.370  0.309 -4.200 -3.791  3.355 -4.188 -0.395 -0.101 -3.908 -1.721 -2.882 
    ML  4174  4172 3  4177     6     1     1    34    53  -6.250  -6.596  -1.310  -1.005  -6.446  -3.975  0.368 -0.385 -0.191  0.094 
    MR  4175  4172 3  4177     6     1     1    34    53  -7.004  -5.733  -1.642  -5.711  -0.816  -3.925  0.434 -0.432 -0.185  0.039 
     D  4176  4172 3  4177     6     0     0    32    51  -9.049  -7.747  -3.544  -4.226  -4.244  -0.319 
    IL  4177  4177 5  4177     6     1     1    35    54  -2.579  -2.842  -0.760  -4.497  -5.274  -4.934  0.000  0.000  0.000  0.000 
    IR  4178  4178 6  4178     5     1     1    34    54  -2.408  -0.496  -5.920  -4.087  -5.193          0.000  0.000  0.000  0.000 
                                             [ MATP 1037 ]   1671   1689 C G - -
    MP  4179  4178 6  4183     4     2     2    33    52  -6.614  -6.283  -0.073  -5.235                 -3.803 -3.595 -3.665  0.097 -2.661 -4.231  3.244 -3.356 -3.687  0.478 -4.048 -1.369  0.983 -3.947 -0.355 -2.562 
    ML  4180  4178 6  4183     4     1     1    33    53  -3.758  -3.940  -0.507  -2.670                  0.368 -0.385 -0.191  0.094 
    MR  4181  4178 6  4183     4     1     1    33    52  -4.828  -3.857  -1.725  -0.753                  0.399 -0.462 -0.057 -0.008 
     D  4182  4178 6  4183     4     0     0    32    51  -4.568  -4.250  -2.265  -0.520                 
    IL  4183  4183 5  4183     4     1     1    35    54  -1.686  -2.369  -1.117  -4.855                  0.000  0.000  0.000  0.000 
    IR  4184  4184 6  4184     3     1     1    34    53  -1.452  -0.791  -4.152                          0.000  0.000  0.000  0.000 
                                             [ MATL 1038 ]   1672      - a - - -
    ML  4185  4184 6  4187     3     1     1    30    49  -7.657  -0.026  -6.311                          0.203 -0.382  0.073  0.042 
     D  4186  4184 6  4187     3     0     0    29    48  -6.206  -1.619  -0.598                         
    IL  4187  4187 3  4187     3     1     1    33    52  -1.442  -0.798  -4.142                          0.000  0.000  0.000  0.000 
                                             [ MATL 1039 ]   1673      - A - - -
    ML  4188  4187 3  4190     3     1     1    29    48  -7.662  -0.025  -6.316                          1.410 -1.518 -1.022 -0.998 
     D  4189  4187 3  4190     3     0     0    28    47  -6.174  -1.687  -0.566                         
    IL  4190  4190 3  4190     3     1     1    32    51  -1.442  -0.798  -4.142                          0.000  0.000  0.000  0.000 
                                             [ MATL 1040 ]   1674      - a - - -
    ML  4191  4190 3  4193     3     1     1    28    47  -8.074  -0.023  -6.392                          0.639 -0.433 -0.579  0.046 
     D  4192  4190 3  4193     3     0     0    27    45  -5.620  -0.734  -1.403                         
    IL  4193  4193 3  4193     3     1     1    29    48  -1.925  -0.554  -4.164                          0.000  0.000  0.000  0.000 
                                             [ MATR 1041 ]      -   1687 - A - -
    MR  4194  4193 3  4196     3     1     1    27    46  -8.074  -0.023  -6.392                          1.346 -1.301 -1.185 -0.708 
     D  4195  4193 3  4196     3     0     0    25    44  -6.390  -1.568  -0.620                         
    IR  4196  4196 3  4196     3     1     1    28    47  -1.925  -0.554  -4.164                          0.000  0.000  0.000  0.000 
                                             [ MATR 1042 ]      -   1686 - g - -
    MR  4197  4196 3  4199     3     1     1    26    45  -8.074  -0.023  -6.392                          0.075 -1.182  0.868 -0.555 
     D  4198  4196 3  4199     3     0     0    24    43  -6.390  -1.568  -0.620                         
    IR  4199  4199 3  4199     3     1     1    27    46  -1.925  -0.554  -4.164                          0.000  0.000  0.000  0.000 
                                             [ MATR 1043 ]      -   1685 - g - -
    MR  4200  4199 3  4202     5     1     1    25    44  -6.833  -0.047  -6.648  -6.861  -7.752         -0.100 -0.825  0.671 -0.136 
     D  4201  4199 3  4202     5     0     0    24    42  -5.352  -0.707  -2.978  -4.409  -2.404         
    IR  4202  4202 3  4202     5     1     1    25    44  -2.408  -0.496  -5.920  -4.087  -5.193          0.000  0.000  0.000  0.000 
                                             [ MATP 1044 ]   1675   1684 g c - -
    MP  4203  4202 3  4207     6     2     2    24    43  -8.991  -8.930  -0.023  -7.706  -7.986  -8.381 -2.466 -2.278 -2.664  1.431 -2.276 -3.451  1.738 -2.862 -2.741  1.959 -3.240  0.151  1.304 -2.753 -0.301 -1.714 
    ML  4204  4202 3  4207     6     1     1    23    41  -6.250  -6.596  -1.310  -1.005  -6.446  -3.975  0.368 -0.385 -0.191  0.094 
    MR  4205  4202 3  4207     6     1     1    23    41  -6.988  -5.717  -1.625  -5.695  -0.829  -3.908  0.368 -0.385 -0.191  0.094 
     D  4206  4202 3  4207     6     0     0    20    39  -9.049  -7.747  -3.544  -4.226  -4.244  -0.319 
    IL  4207  4207 5  4207     6     1     1    24    42  -2.579  -2.842  -0.760  -4.497  -5.274  -4.934  0.000  0.000  0.000  0.000 
    IR  4208  4208 6  4208     5     1     1    23    42  -2.408  -0.496  -5.920  -4.087  -5.193          0.000  0.000  0.000  0.000 
                                             [ MATP 1045 ]   1676   1683 c g - -
    MP  4209  4208 6  4213     6     2     2    22    41  -8.991  -8.930  -0.023  -7.706  -7.986  -8.381 -2.806 -2.695 -2.932  0.981 -2.336 -3.707  2.341 -2.897 -2.888  1.420 -3.446 -0.646  1.660 -3.074  0.045 -1.881 
    ML  4210  4208 6  4213     6     1     1    21    40  -6.250  -6.596  -1.310  -1.005  -6.446  -3.975  0.368 -0.385 -0.191  0.094 
    MR  4211  4208 6  4213     6     1     1    21    40  -6.988  -5.717  -1.625  -5.695  -0.829  -3.908  0.368 -0.385 -0.191  0.094 
     D  4212  4208 6  4213     6     0     0    19    38  -9.049  -7.747  -3.544  -4.226  -4.244  -0.319 
    IL  4213  4213 5  4213     6     1     1    22    41  -2.579  -2.842  -0.760  -4.497  -5.274  -4.934  0.000  0.000  0.000  0.000 
    IR  4214  4214 6  4214     5     1     1    21    40  -2.408  -0.496  -5.920  -4.087  -5.193          0.000  0.000  0.000  0.000 
                                             [ MATP 1046 ]   1677   1682 c g - -
    MP  4215  4214 6  4219     4     2     2    20    39  -6.619  -6.826  -0.067  -5.240                 -2.994 -2.732 -3.032  1.125 -2.464 -3.779  2.359 -2.982 -3.058  1.572 -3.533 -0.665  1.480 -3.176 -0.086 -1.966 
    ML  4216  4214 6  4219     4     1     1    21    39  -3.758  -3.940  -0.507  -2.670                  0.368 -0.385 -0.191  0.094 
    MR  4217  4214 6  4219     4     1     1    20    39  -4.809  -3.838  -1.706  -0.766                  0.368 -0.385 -0.191  0.094 
     D  4218  4214 6  4219     4     0     0    19    38  -4.568  -4.250  -2.265  -0.520                 
    IL  4219  4219 5  4219     4     1     1    22    41  -1.686  -2.369  -1.117  -4.855                  0.000  0.000  0.000  0.000 
    IR  4220  4220 6  4220     3     1     1    21    40  -1.442  -0.798  -4.142                          0.000  0.000  0.000  0.000 
                                             [ MATL 1047 ]   1678      - G - - -
    ML  4221  4220 6  4223     3     1     1    16    35  -7.662  -0.025  -6.316                         -0.808 -1.835  1.450 -1.263 
     D  4222  4220 6  4223     3     0     0    16    34  -6.174  -1.687  -0.566                         
    IL  4223  4223 3  4223     3     1     1    20    38  -1.442  -0.798  -4.142                          0.000  0.000  0.000  0.000 
                                             [ MATL 1048 ]   1679      - c - - -
    ML  4224  4223 3  4226     3     1     1    15    33  -7.662  -0.025  -6.316                         -0.419  0.652 -1.215  0.322 
     D  4225  4223 3  4226     3     0     0    15    33  -6.174  -1.687  -0.566                         
    IL  4226  4226 3  4226     3     1     1    19    37  -1.442  -0.798  -4.142                          0.000  0.000  0.000  0.000 
                                             [ MATL 1049 ]   1680      - G - - -
    ML  4227  4226 3  4229     3     1     1    13    32  -7.662  -0.025  -6.316                         -0.028 -1.425  1.056 -0.816 
     D  4228  4226 3  4229     3     0     0    13    32  -6.174  -1.687  -0.566                         
    IL  4229  4229 3  4229     3     1     1    18    36  -1.442  -0.798  -4.142                          0.000  0.000  0.000  0.000 
                                             [ MATL 1050 ]   1681      - A - - -
    ML  4230  4229 3  4232     2     1     1     1     1       *   0.000                                  1.551 -1.775 -1.466 -1.264 
     D  4231  4229 3  4232     2     0     0     0     0       *   0.000                                 
    IL  4232  4232 3  4232     2     1     1    13    28  -1.823  -0.479                                  0.000  0.000  0.000  0.000 
                                             [ END  1051 ]      -      - - - - -
     E  4233  4232 3    -1     0     0     0     0     0                                                 
                                             [ BEGR 1052 ]      -      - - - - -
     S  4234  4063 1  4235     3     0     1    54    73  -7.662  -0.025  -6.316                         
    IL  4235  4235 2  4235     3     1     1    57    77  -1.442  -0.798  -4.142                          0.000  0.000  0.000  0.000 
                                             [ MATL 1053 ]   1711      - u - - -
    ML  4236  4235 2  4238     3     1     2    54    73  -7.662  -0.025  -6.316                         -0.271  0.011 -0.824  0.677 
     D  4237  4235 2  4238     3     0     0    52    72  -6.174  -1.687  -0.566                         
    IL  4238  4238 3  4238     3     1     1    56    75  -1.442  -0.798  -4.142                          0.000  0.000  0.000  0.000 
                                             [ MATL 1054 ]   1712      - c - - -
    ML  4239  4238 3  4241     3     1     2    52    72  -7.662  -0.025  -6.316                         -0.367  0.770 -1.220  0.125 
     D  4240  4238 3  4241     3     0     0    51    71  -6.174  -1.687  -0.566                         
    IL  4241  4241 3  4241     3     1     1    55    74  -1.442  -0.798  -4.142                          0.000  0.000  0.000  0.000 
                                             [ MATL 1055 ]   1713      - A - - -
    ML  4242  4241 3  4244     3     1     2    51    71  -7.662  -0.025  -6.316                          1.489 -1.650 -1.250 -1.139 
     D  4243  4241 3  4244     3     0     0    50    70  -6.174  -1.687  -0.566                         
    IL  4244  4244 3  4244     3     1     1    53    73  -1.442  -0.798  -4.142                          0.000  0.000  0.000  0.000 
                                             [ MATL 1056 ]   1714      - G - - -
    ML  4245  4244 3  4247     3     1     1    50    70  -7.662  -0.025  -6.316                         -0.853 -1.987  1.490 -1.373 
     D  4246  4244 3  4247     3     0     0    49    69  -6.174  -1.687  -0.566                         
    IL  4247  4247 3  4247     3     1     1    52    72  -1.442  -0.798  -4.142                          0.000  0.000  0.000  0.000 
                                             [ MATL 1057 ]   1715      - U - - -
    ML  4248  4247 3  4250     3     1     1    49    69  -7.662  -0.025  -6.316                         -0.951 -1.047 -1.650  1.422 
     D  4249  4247 3  4250     3     0     0    48    68  -6.174  -1.687  -0.566                         
    IL  4250  4250 3  4250     3     1     1    51    71  -1.442  -0.798  -4.142                          0.000  0.000  0.000  0.000 
                                             [ MATL 1058 ]   1716      - U - - -
    ML  4251  4250 3  4253     5     1     1    48    68  -6.833  -0.047  -6.648  -6.861  -7.752         -0.427 -0.494 -1.075  1.051 
     D  4252  4250 3  4253     5     0     0    47    67  -4.959  -0.803  -4.221  -2.596  -2.508         
    IL  4253  4253 3  4253     5     1     1    49    68  -2.408  -0.496  -4.087  -5.920  -5.193          0.000  0.000  0.000  0.000 
                                             [ MATP 1059 ]   1717   1748 C G - -
    MP  4254  4253 3  4258     4     2     2    47    67  -6.619  -6.826  -0.067  -5.240                 -3.658 -3.558 -3.532  0.126 -2.260 -4.088  3.161 -3.227 -3.565  0.542 -3.935 -1.560  1.130 -3.788 -0.077 -2.444 
    ML  4255  4253 3  4258     4     1     1    48    67  -3.758  -3.940  -0.507  -2.670                  0.368 -0.385 -0.191  0.094 
    MR  4256  4253 3  4258     4     1     1    47    67  -4.809  -3.838  -1.706  -0.766                  0.368 -0.385 -0.191  0.094 
     D  4257  4253 3  4258     4     0     0    46    66  -4.568  -4.250  -2.265  -0.520                 
    IL  4258  4258 5  4258     4     1     1    49    68  -1.686  -2.369  -1.117  -4.855                  0.000  0.000  0.000  0.000 
    IR  4259  4259 6  4259     3     1     1    48    67  -1.442  -0.798  -4.142                          0.000  0.000  0.000  0.000 
                                             [ MATL 1060 ]   1718      - G - - -
    ML  4260  4259 6  4262     3     1     1    45    64  -7.662  -0.025  -6.316                          0.001 -1.408  1.034 -0.799 
     D  4261  4259 6  4262     3     0     0    43    63  -6.174  -1.687  -0.566                         
    IL  4262  4262 3  4262     3     1     1    47    66  -1.442  -0.798  -4.142                          0.000  0.000  0.000  0.000 
                                             [ MATL 1061 ]   1719      - G - - -
    ML  4263  4262 3  4265     3     1     1    44    63  -7.662  -0.033  -5.809                         -0.940 -2.046  1.519 -1.431 
     D  4264  4262 3  4265     3     0     0    42    61  -6.174  -1.687  -0.566                         
    IL  4265  4265 3  4265     3     1     1    46    65  -1.442  -0.798  -4.142                          0.000  0.000  0.000  0.000 
                                             [ MATL 1062 ]   1720      - A - - -
    ML  4266  4265 3  4268     3     1     1    42    61  -8.067  -0.023  -6.385                          1.545 -1.760 -1.453 -1.248 
     D  4267  4265 3  4268     3     0     0    41    60  -5.654  -0.711  -1.437                         
    IL  4268  4268 3  4268     3     1     1    43    62  -1.925  -0.554  -4.164                          0.000  0.000  0.000  0.000 
                                             [ MATR 1063 ]      -   1747 - A - -
    MR  4269  4268 3  4271     3     1     1    41    60  -8.074  -0.023  -6.392                          1.551 -1.775 -1.466 -1.264 
     D  4270  4268 3  4271     3     0     0    40    59  -6.390  -1.568  -0.620                         
    IR  4271  4271 3  4271     3     1     1    42    61  -1.925  -0.554  -4.164                          0.000  0.000  0.000  0.000 
                                             [ MATR 1064 ]      -   1746 - A - -
    MR  4272  4271 3  4274     3     1     1    40    59  -8.074  -0.023  -6.392                          1.551 -1.775 -1.466 -1.264 
     D  4273  4271 3  4274     3     0     0    39    58  -6.390  -1.568  -0.620                         
    IR  4274  4274 3  4274     3     1     1    41    60  -1.925  -0.554  -4.164                          0.000  0.000  0.000  0.000 
                                             [ MATR 1065 ]      -   1745 - G - -
    MR  4275  4274 3  4277     5     1     1    39    58  -6.833  -0.047  -6.648  -6.861  -7.752         -0.940 -2.046  1.519 -1.431 
     D  4276  4274 3  4277     5     0     0    38    57  -5.352  -0.707  -2.978  -4.409  -2.404         
    IR  4277  4277 3  4277     5     1     1    40    59  -2.408  -0.496  -5.920  -4.087  -5.193          0.000  0.000  0.000  0.000 
                                             [ MATP 1066 ]   1721   1744 c g - -
    MP  4278  4277 3  4282     6     2     2    38    57  -8.991  -8.930  -0.023  -7.706  -7.986  -8.381 -2.351 -2.253 -2.461  1.010 -2.204 -2.518  1.640 -2.631 -2.520  1.416 -3.018 -0.487  1.238 -2.602 -0.143  1.389 
    ML  4279  4277 3  4282     6     1     1    37    56  -6.250  -6.596  -1.310  -1.005  -6.446  -3.975  0.368 -0.385 -0.191  0.094 
    MR  4280  4277 3  4282     6     1     1    37    56  -6.988  -5.717  -1.625  -5.695  -0.829  -3.908  0.368 -0.385 -0.191  0.094 
     D  4281  4277 3  4282     6     0     0    34    53  -9.049  -7.747  -3.544  -4.226  -4.244  -0.319 
    IL  4282  4282 5  4282     6     1     1    38    57  -2.579  -2.842  -0.760  -4.497  -5.274  -4.934  0.000  0.000  0.000  0.000 
    IR  4283  4283 6  4283     5     1     1    38    57  -2.408  -0.496  -5.920  -4.087  -5.193          0.000  0.000  0.000  0.000 
                                             [ MATP 1067 ]   1722   1743 u a - -
    MP  4284  4283 6  4288     6     2     2    36    55  -8.991  -8.930  -0.023  -7.706  -7.986  -8.381 -3.053 -2.874 -3.071  0.895 -2.390 -3.800  2.107 -2.956 -3.086  1.164 -3.555 -0.759  2.243 -3.251 -0.089 -2.002 
    ML  4285  4283 6  4288     6     1     1    35    54  -6.250  -6.596  -1.310  -1.005  -6.446  -3.975  0.368 -0.385 -0.191  0.094 
    MR  4286  4283 6  4288     6     1     1    35    54  -6.988  -5.717  -1.625  -5.695  -0.829  -3.908  0.368 -0.385 -0.191  0.094 
     D  4287  4283 6  4288     6     0     0    32    51  -9.049  -7.747  -3.544  -4.226  -4.244  -0.319 
    IL  4288  4288 5  4288     6     1     1    36    55  -2.579  -2.842  -0.760  -4.497  -5.274  -4.934  0.000  0.000  0.000  0.000 
    IR  4289  4289 6  4289     5     1     1    36    55  -2.408  -0.496  -5.920  -4.087  -5.193          0.000  0.000  0.000  0.000 
                                             [ MATP 1068 ]   1723   1742 G C - -
    MP  4290  4289 6  4294     6     2     2    34    53  -8.991  -8.930  -0.023  -7.706  -7.986  -8.381 -3.935 -2.685 -3.999  0.835 -4.340 -4.398  0.153 -4.250 -3.790  3.369 -4.196 -0.228 -0.184 -3.918 -1.846 -2.894 
    ML  4291  4289 6  4294     6     1     1    33    52  -6.250  -6.596  -1.310  -1.005  -6.446  -3.975  0.368 -0.385 -0.191  0.094 
    MR  4292  4289 6  4294     6     1     1    33    52  -6.988  -5.717  -1.625  -5.695  -0.829  -3.908  0.368 -0.385 -0.191  0.094 
     D  4293  4289 6  4294     6     0     0    30    49  -9.049  -7.747  -3.544  -4.226  -4.244  -0.319 
    IL  4294  4294 5  4294     6     1     1    34    53  -2.579  -2.842  -0.760  -4.497  -5.274  -4.934  0.000  0.000  0.000  0.000 
    IR  4295  4295 6  4295     5     1     1    34    53  -2.408  -0.496  -5.920  -4.087  -5.193          0.000  0.000  0.000  0.000 
                                             [ MATP 1069 ]   1724   1741 g c - -
    MP  4296  4295 6  4300     6     2     2    32    51  -8.991  -8.930  -0.023  -7.706  -7.986  -8.381 -2.497 -2.427 -2.801  1.254 -2.507 -3.584  1.923 -2.922 -2.864  1.960 -3.359 -0.410  1.430 -2.899 -0.097 -1.805 
    ML  4297  4295 6  4300     6     1     1    31    50  -6.250  -6.596  -1.310  -1.005  -6.446  -3.975  0.368 -0.385 -0.191  0.094 
    MR  4298  4295 6  4300     6     1     1    31    50  -6.988  -5.717  -1.625  -5.695  -0.829  -3.908  0.368 -0.385 -0.191  0.094 
     D  4299  4295 6  4300     6     0     0    28    47  -9.049  -7.747  -3.544  -4.226  -4.244  -0.319 
    IL  4300  4300 5  4300     6     1     1    32    51  -2.579  -2.842  -0.760  -4.497  -5.274  -4.934  0.000  0.000  0.000  0.000 
    IR  4301  4301 6  4301     5     1     1    32    51  -2.408  -0.496  -5.920  -4.087  -5.193          0.000  0.000  0.000  0.000 
                                             [ MATP 1070 ]   1725   1740 a u - -
    MP  4302  4301 6  4306     6     2     2    30    49  -8.991  -8.930  -0.023  -7.706  -7.986  -8.381 -3.104 -2.388 -3.160  2.428 -3.196 -4.113  1.109 -3.303 -3.152  2.022 -3.652 -0.066  0.757 -3.388 -0.877 -2.082 
    ML  4303  4301 6  4306     6     1     1    29    48  -6.250  -6.596  -1.310  -1.005  -6.446  -3.975  0.368 -0.385 -0.191  0.094 
    MR  4304  4301 6  4306     6     1     1    29    48  -6.988  -5.717  -1.625  -5.695  -0.829  -3.908  0.368 -0.385 -0.191  0.094 
     D  4305  4301 6  4306     6     0     0    27    46  -9.049  -7.747  -3.544  -4.226  -4.244  -0.319 
    IL  4306  4306 5  4306     6     1     1    30    49  -2.579  -2.842  -0.760  -4.497  -5.274  -4.934  0.000  0.000  0.000  0.000 
    IR  4307  4307 6  4307     5     1     1    30    49  -2.408  -0.496  -5.920  -4.087  -5.193          0.000  0.000  0.000  0.000 
                                             [ MATP 1071 ]   1726   1739 G C - -
    MP  4308  4307 6  4312     6     2     2    28    47  -8.991  -8.930  -0.023  -7.706  -7.986  -8.381 -3.650 -2.630 -3.658  0.923 -3.698 -4.180  0.903 -3.857 -3.617  3.147 -4.017 -0.345  0.330 -3.637 -1.259 -2.581 
    ML  4309  4307 6  4312     6     1     1    27    46  -6.250  -6.596  -1.310  -1.005  -6.446  -3.975  0.368 -0.385 -0.191  0.094 
    MR  4310  4307 6  4312     6     1     1    27    46  -6.988  -5.717  -1.625  -5.695  -0.829  -3.908  0.368 -0.385 -0.191  0.094 
     D  4311  4307 6  4312     6     0     0    25    44  -9.049  -7.747  -3.544  -4.226  -4.244  -0.319 
    IL  4312  4312 5  4312     6     1     1    28    47  -2.579  -2.842  -0.760  -4.497  -5.274  -4.934  0.000  0.000  0.000  0.000 
    IR  4313  4313 6  4313     5     1     1    28    47  -2.408  -0.496  -5.920  -4.087  -5.193          0.000  0.000  0.000  0.000 
                                             [ MATP 1072 ]   1727   1738 g c - -
    MP  4314  4313 6  4318     6     2     2    26    45  -8.991  -8.930  -0.023  -7.706  -7.986  -8.381 -3.103 -2.616 -3.127  0.972 -2.751 -3.870  1.574 -3.166 -3.166  2.269 -3.627 -0.447  1.809 -3.253 -0.423 -2.069 
    ML  4315  4313 6  4318     6     1     1    26    45  -6.250  -6.596  -1.310  -1.005  -6.446  -3.975  0.368 -0.385 -0.191  0.094 
    MR  4316  4313 6  4318     6     1     1    25    45  -6.988  -5.717  -1.625  -5.695  -0.829  -3.908  0.368 -0.385 -0.191  0.094 
     D  4317  4313 6  4318     6     0     0    24    43  -9.049  -7.747  -3.544  -4.226  -4.244  -0.319 
    IL  4318  4318 5  4318     6     1     1    26    45  -2.579  -2.842  -0.760  -4.497  -5.274  -4.934  0.000  0.000  0.000  0.000 
    IR  4319  4319 6  4319     5     1     1    26    45  -2.408  -0.496  -5.920  -4.087  -5.193          0.000  0.000  0.000  0.000 
                                             [ MATP 1073 ]   1728   1737 C G - -
    MP  4320  4319 6  4324     4     2     2    24    43  -6.619  -6.826  -0.067  -5.240                 -3.967 -3.810 -3.749 -0.106 -2.612 -4.235  3.318 -3.360 -3.785  0.242 -4.102 -1.752  0.953 -4.070 -0.310 -2.647 
    ML  4321  4319 6  4324     4     1     1    25    44  -3.758  -3.940  -0.507  -2.670                  0.368 -0.385 -0.191  0.094 
    MR  4322  4319 6  4324     4     1     1    24    44  -4.809  -3.838  -1.706  -0.766                  0.368 -0.385 -0.191  0.094 
     D  4323  4319 6  4324     4     0     0    23    43  -4.568  -4.250  -2.265  -0.520                 
    IL  4324  4324 5  4324     4     1     1    26    45  -1.686  -2.369  -1.117  -4.855                  0.000  0.000  0.000  0.000 
    IR  4325  4325 6  4325     3     1     1    25    44  -1.442  -0.798  -4.142                          0.000  0.000  0.000  0.000 
                                             [ MATL 1074 ]   1729      - U - - -
    ML  4326  4325 6  4328     3     1     1    21    40  -7.662  -0.025  -6.316                         -0.951 -1.047 -1.650  1.422 
     D  4327  4325 6  4328     3     0     0    20    39  -6.174  -1.687  -0.566                         
    IL  4328  4328 3  4328     3     1     1    24    43  -1.442  -0.798  -4.142                          0.000  0.000  0.000  0.000 
                                             [ MATL 1075 ]   1730      - G - - -
    ML  4329  4328 3  4331     3     1     1    20    39  -7.662  -0.025  -6.316                         -0.940 -2.046  1.519 -1.431 
     D  4330  4328 3  4331     3     0     0    19    38  -6.174  -1.687  -0.566                         
    IL  4331  4331 3  4331     3     1     1    23    42  -1.442  -0.798  -4.142                          0.000  0.000  0.000  0.000 
                                             [ MATL 1076 ]   1731      - c - - -
    ML  4332  4331 3  4334     3     1     1    19    38  -7.662  -0.025  -6.316                         -0.083  0.735 -1.136 -0.095 
     D  4333  4331 3  4334     3     0     0    18    37  -6.174  -1.687  -0.566                         
    IL  4334  4334 3  4334     3     1     1    22    41  -1.442  -0.798  -4.142                          0.000  0.000  0.000  0.000 
                                             [ MATL 1077 ]   1732      - A - - -
    ML  4335  4334 3  4337     3     1     1    18    36  -7.662  -0.025  -6.316                          1.551 -1.775 -1.466 -1.264 
     D  4336  4334 3  4337     3     0     0    17    36  -6.174  -1.687  -0.566                         
    IL  4337  4337 3  4337     3     1     1    21    40  -1.442  -0.798  -4.142                          0.000  0.000  0.000  0.000 
                                             [ MATL 1078 ]   1733      - A - - -
    ML  4338  4337 3  4340     3     1     1    16    35  -7.662  -0.025  -6.316                          1.551 -1.775 -1.466 -1.264 
     D  4339  4337 3  4340     3     0     0    16    34  -6.174  -1.687  -0.566                         
    IL  4340  4340 3  4340     3     1     1    20    38  -1.442  -0.798  -4.142                          0.000  0.000  0.000  0.000 
                                             [ MATL 1079 ]   1734      - c - - -
    ML  4341  4340 3  4343     3     1     1    15    33  -7.662  -0.025  -6.316                         -0.659  0.974 -1.437  0.046 
     D  4342  4340 3  4343     3     0     0    15    33  -6.174  -1.687  -0.566                         
    IL  4343  4343 3  4343     3     1     1    19    37  -1.442  -0.798  -4.142                          0.000  0.000  0.000  0.000 
                                             [ MATL 1080 ]   1735      - U - - -
    ML  4344  4343 3  4346     3     1     1    13    32  -7.662  -0.025  -6.316                         -0.636 -0.457 -1.352  1.161 
     D  4345  4343 3  4346     3     0     0    13    32  -6.174  -1.687  -0.566                         
    IL  4346  4346 3  4346     3     1     1    18    36  -1.442  -0.798  -4.142                          0.000  0.000  0.000  0.000 
                                             [ MATL 1081 ]   1736      - C - - -
    ML  4347  4346 3  4349     2     1     1     1     1       *   0.000                                 -0.987  1.324 -1.775 -0.517 
     D  4348  4346 3  4349     2     0     0     0     0       *   0.000                                 
    IL  4349  4349 3  4349     2     1     1    13    28  -1.823  -0.479                                  0.000  0.000  0.000  0.000 
                                             [ END  1082 ]      -      - - - - -
     E  4350  4349 3    -1     0     0     0     0     0                                                 
                                             [ BEGR 1105 ]      -      - - - - -
     S  4351  2759 1  4352     3    15    61   153   174  -7.662  -0.025  -6.316                         
    IL  4352  4352 2  4352     3    16    62   155   177  -1.442  -0.798  -4.142                          0.000  0.000  0.000  0.000 
                                             [ MATL 1106 ]   1814      - C - - -
    ML  4353  4352 2  4355     3    15    61   153   174  -7.662  -0.025  -6.316                         -1.042  1.364 -1.831 -0.602 
     D  4354  4352 2  4355     3    13    59   151   173  -6.174  -1.687  -0.566                         
    IL  4355  4355 3  4355     3    15    61   154   176  -1.442  -0.798  -4.142                          0.000  0.000  0.000  0.000 
                                             [ MATL 1107 ]   1815      - A - - -
    ML  4356  4355 3  4358     2    14    60   152   173  -7.985  -0.006                                  1.551 -1.775 -1.466 -1.264 
     D  4357  4355 3  4358     2    13    59   151   172  -8.445  -0.004                                 
    IL  4358  4358 3  4358     2    14    60   153   174  -1.823  -0.479                                  0.000  0.000  0.000  0.000 
                                             [ BIF  1108 ]      -      - - - - -
     B  4359  4358 3  4360  4680    13    59   151   172                                                 
                                             [ BEGL 1109 ]      -      - - - - -
     S  4360  4359 1  4361     4     2    38   125   146  -0.050  -6.677  -6.084  -6.724                 
                                             [ MATP 1110 ]   1816   1937 C G - -
    MP  4361  4360 1  4365     4     3    38   125   146  -6.619  -6.826  -0.067  -5.240                 -3.967 -3.810 -3.749 -0.106 -2.612 -4.235  3.318 -3.360 -3.785  0.242 -4.102 -1.752  0.953 -4.070 -0.310 -2.647 
    ML  4362  4360 1  4365     4     1    37   125   146  -3.758  -3.940  -0.507  -2.670                  0.368 -0.385 -0.191  0.094 
    MR  4363  4360 1  4365     4     1    36   125   146  -4.809  -3.838  -1.706  -0.766                  0.368 -0.385 -0.191  0.094 
     D  4364  4360 1  4365     4     0    34   124   145  -4.568  -4.250  -2.265  -0.520                 
    IL  4365  4365 5  4365     4     2    38   127   148  -1.686  -2.369  -1.117  -4.855                  0.000  0.000  0.000  0.000 
    IR  4366  4366 6  4366     3     2    37   126   147  -1.442  -0.798  -4.142                          0.000  0.000  0.000  0.000 
                                             [ MATL 1111 ]   1817      - C - - -
    ML  4367  4366 6  4369     3     2    36   123   144  -8.074  -0.023  -6.392                         -0.780  1.198 -1.590 -0.338 
     D  4368  4366 6  4369     3     0    34   122   143  -5.620  -0.734  -1.403                         
    IL  4369  4369 3  4369     3     1    36   124   145  -1.925  -0.554  -4.164                          0.000  0.000  0.000  0.000 
                                             [ MATR 1112 ]      -   1936 - A - -
    MR  4370  4369 3  4372     3     2    35   122   143  -8.074  -0.023  -6.392                          1.513 -1.647 -1.398 -1.163 
     D  4371  4369 3  4372     3     0    32   121   141  -6.390  -1.568  -0.620                         
    IR  4372  4372 3  4372     3     1    35   123   144  -1.925  -0.554  -4.164                          0.000  0.000  0.000  0.000 
                                             [ MATR 1113 ]      -   1935 - A - -
    MR  4373  4372 3  4375     5     1    34   121   142  -6.833  -0.047  -6.648  -6.861  -7.752          1.551 -1.775 -1.466 -1.264 
     D  4374  4372 3  4375     5     0    31   120   141  -5.352  -0.707  -2.978  -4.409  -2.404         
    IR  4375  4375 3  4375     5     1    34   122   142  -2.408  -0.496  -5.920  -4.087  -5.193          0.000  0.000  0.000  0.000 
                                             [ MATP 1114 ]   1818   1934 G C - -
    MP  4376  4375 3  4380     6     2    34   120   141  -8.991  -8.930  -0.023  -7.706  -7.986  -8.381 -4.158 -2.820 -4.221  0.573 -4.410 -4.451  0.087 -4.408 -3.920  3.459 -4.303 -0.506 -0.318 -4.078 -1.923 -3.107 
    ML  4377  4375 3  4380     6     1    31   119   140  -6.250  -6.596  -1.310  -1.005  -6.446  -3.975  0.368 -0.385 -0.191  0.094 
    MR  4378  4375 3  4380     6     1    30   119   140  -6.988  -5.717  -1.625  -5.695  -0.829  -3.908  0.368 -0.385 -0.191  0.094 
     D  4379  4375 3  4380     6     0    28   117   138  -9.049  -7.747  -3.544  -4.226  -4.244  -0.319 
    IL  4380  4380 5  4380     6     1    32   120   141  -2.579  -2.842  -0.760  -4.497  -5.274  -4.934  0.000  0.000  0.000  0.000 
    IR  4381  4381 6  4381     5     1    32   120   140  -2.408  -0.496  -5.920  -4.087  -5.193          0.000  0.000  0.000  0.000 
                                             [ MATP 1115 ]   1819   1933 c a - -
    MP  4382  4381 6  4386     4     2    32   118   139  -6.619  -6.826  -0.067  -5.240                 -3.349 -3.346 -3.213  0.161  2.321 -3.752  1.975 -2.931 -3.260  0.354 -3.629 -1.495  1.210 -3.509  0.014 -2.201 
    ML  4383  4381 6  4386     4     1    30   118   139  -3.758  -3.940  -0.507  -2.670                  0.368 -0.385 -0.191  0.094 
    MR  4384  4381 6  4386     4     1    29   118   139  -4.809  -3.838  -1.706  -0.766                  0.368 -0.385 -0.191  0.094 
     D  4385  4381 6  4386     4     0    27   117   138  -4.568  -4.250  -2.265  -0.520                 
    IL  4386  4386 5  4386     4     1    31   119   140  -1.686  -2.369  -1.117  -4.855                  0.000  0.000  0.000  0.000 
    IR  4387  4387 6  4387     3     1    31   119   139  -1.442  -0.798  -4.142                          0.000  0.000  0.000  0.000 
                                             [ MATL 1116 ]   1820      - C - - -
    ML  4388  4387 6  4390     3     1    30   116   136  -8.074  -0.030  -5.873                         -1.042  1.364 -1.831 -0.602 
     D  4389  4387 6  4390     3     0    27   115   135  -5.620  -0.734  -1.403                         
    IL  4390  4390 3  4390     3     1    30   117   137  -1.925  -0.554  -4.164                          0.000  0.000  0.000  0.000 
                                             [ MATR 1117 ]      -   1932 - A - -
    MR  4391  4390 3  4393     3     1    29   115   135  -8.066  -0.023  -6.384                          1.545 -1.759 -1.452 -1.248 
     D  4392  4390 3  4393     3     0    25   113   134  -6.440  -1.474  -0.670                         
    IR  4393  4393 3  4393     3     1    29   116   136  -1.925  -0.554  -4.164                          0.000  0.000  0.000  0.000 
                                             [ MATR 1118 ]      -   1931 - U - -
    MR  4394  4393 3  4396     5     1    28   114   134  -6.833  -0.051  -6.282  -6.861  -7.752         -0.748 -0.936 -1.481  1.335 
     D  4395  4393 3  4396     5     0    24   113   133  -5.352  -0.707  -2.978  -4.409  -2.404         
    IR  4396  4396 3  4396     5     1    27   114   135  -2.408  -0.496  -5.920  -4.087  -5.193          0.000  0.000  0.000  0.000 
                                             [ MATP 1119 ]   1821   1930 C G - -
    MP  4397  4396 3  4401     6     2    27   113   133  -8.989  -8.928  -0.023  -7.705  -7.984  -8.379 -3.958 -3.801 -3.742 -0.097 -2.607 -4.228  3.314 -3.354 -3.778  0.253 -4.095 -1.742  0.958 -4.062 -0.305 -2.640 
    ML  4398  4396 3  4401     6     1    24   112   133  -6.272  -6.618  -1.279  -1.027  -6.468  -3.997  0.338 -0.293 -0.255  0.113 
    MR  4399  4396 3  4401     6     1    23   112   132  -6.988  -5.717  -1.625  -5.695  -0.829  -3.908  0.368 -0.385 -0.191  0.094 
     D  4400  4396 3  4401     6     0    20   110   131  -9.049  -7.747  -3.544  -4.226  -4.244  -0.319 
    IL  4401  4401 5  4401     6     1    26   113   133  -2.579  -2.842  -0.760  -4.497  -5.274  -4.934  0.000  0.000  0.000  0.000 
    IR  4402  4402 6  4402     5     1    25   112   133  -2.408  -0.496  -5.920  -4.087  -5.193          0.000  0.000  0.000  0.000 
                                             [ MATP 1120 ]   1822   1929 G C - -
    MP  4403  4402 6  4407     4     2    25   111   131  -6.619  -6.325  -0.073  -5.240                 -4.158 -2.820 -4.221  0.573 -4.410 -4.451  0.087 -4.408 -3.920  3.459 -4.303 -0.506 -0.318 -4.078 -1.923 -3.107 
    ML  4404  4402 6  4407     4     1    23   111   132  -3.758  -3.940  -0.507  -2.670                  0.368 -0.385 -0.191  0.094 
    MR  4405  4402 6  4407     4     1    21   110   131  -4.809  -3.838  -1.706  -0.766                  0.368 -0.385 -0.191  0.094 
     D  4406  4402 6  4407     4     0    19   109   130  -4.568  -4.250  -2.265  -0.520                 
    IL  4407  4407 5  4407     4     1    24   112   133  -1.686  -2.369  -1.117  -4.855                  0.000  0.000  0.000  0.000 
    IR  4408  4408 6  4408     3     1    24   111   132  -1.451  -0.791  -4.151                          0.000  0.000  0.000  0.000 
                                             [ MATL 1121 ]   1823      - U - - -
    ML  4409  4408 6  4411     3     1    24   109   129  -7.662  -0.025  -6.316                         -0.951 -1.047 -1.650  1.422 
     D  4410  4408 6  4411     3     0    18   107   128  -6.174  -1.687  -0.566                         
    IL  4411  4411 3  4411     3     1    23   110   131  -1.442  -0.798  -4.142                          0.000  0.000  0.000  0.000 
                                             [ MATL 1122 ]   1824      - C - - -
    ML  4412  4411 3  4414     3     1    23   108   128  -7.662  -0.025  -6.316                         -1.042  1.364 -1.831 -0.602 
     D  4413  4411 3  4414     3     0    17   106   126  -6.174  -1.687  -0.566                         
    IL  4414  4414 3  4414     3     1    22   109   130  -1.442  -0.798  -4.142                          0.000  0.000  0.000  0.000 
                                             [ MATL 1123 ]   1825      - A - - -
    ML  4415  4414 3  4417     3     1    22   107   127  -8.074  -0.023  -6.392                          1.551 -1.775 -1.466 -1.264 
     D  4416  4414 3  4417     3     0    16   105   126  -5.620  -0.734  -1.403                         
    IL  4417  4417 3  4417     3     1    21   107   128  -1.925  -0.554  -4.164                          0.000  0.000  0.000  0.000 
                                             [ MATR 1124 ]      -   1927 - U - -
    MR  4418  4417 3  4420     3     1    21   106   126  -8.074  -0.023  -6.392                         -0.816 -0.972 -1.537  1.366 
     D  4419  4417 3  4420     3     0    14   104   124  -6.390  -1.568  -0.620                         
    IR  4420  4420 3  4420     3     1    20   106   127  -1.925  -0.554  -4.164                          0.000  0.000  0.000  0.000 
                                             [ MATR 1125 ]      -   1926 - G - -
    MR  4421  4420 3  4423     3     1    20   105   125  -8.074  -0.023  -6.392                         -0.940 -2.046  1.519 -1.431 
     D  4422  4420 3  4423     3     0    13   103   123  -6.390  -1.568  -0.620                         
    IR  4423  4423 3  4423     3     1    19   105   126  -1.925  -0.554  -4.164                          0.000  0.000  0.000  0.000 
                                             [ MATR 1126 ]      -   1925 - A - -
    MR  4424  4423 3  4426     3     1    20   104   124  -7.140  -0.028  -6.392                          1.551 -1.775 -1.466 -1.264 
     D  4425  4423 3  4426     3     0    11   102   122  -6.390  -1.568  -0.620                         
    IR  4426  4426 3  4426     3     1    18   104   125  -1.938  -0.548  -4.177                          0.000  0.000  0.000  0.000 
                                             [ MATR 1127 ]      -   1923 - A - -
    MR  4427  4426 3  4429     5     1    20   103   123  -6.833  -0.047  -6.648  -6.861  -7.752          1.551 -1.775 -1.466 -1.264 
     D  4428  4426 3  4429     5     0    10   101   121  -5.352  -0.707  -2.978  -4.409  -2.404         
    IR  4429  4429 3  4429     5     1    16   103   123  -2.408  -0.496  -5.920  -4.087  -5.193          0.000  0.000  0.000  0.000 
                                             [ MATP 1128 ]   1826   1922 c g - -
    MP  4430  4429 3  4434     6     2    20   102   122  -8.991  -8.930  -0.023  -7.706  -7.986  -8.381 -3.132 -2.835 -3.134  1.415 -2.485 -3.860  2.516 -3.022 -3.145  1.262 -3.600 -0.725  1.293 -3.330 -0.176 -2.056 
    ML  4431  4429 3  4434     6     1    12   100   120  -6.250  -6.596  -1.310  -1.005  -6.446  -3.975  0.368 -0.385 -0.191  0.094 
    MR  4432  4429 3  4434     6     1    12   100   120  -6.988  -5.717  -1.625  -5.695  -0.829  -3.908  0.368 -0.385 -0.191  0.094 
     D  4433  4429 3  4434     6     0     7    97   118  -9.049  -7.747  -3.544  -4.226  -4.244  -0.319 
    IL  4434  4434 5  4434     6     1    15   101   121  -2.579  -2.842  -0.760  -4.497  -5.274  -4.934  0.000  0.000  0.000  0.000 
    IR  4435  4435 6  4435     5     1    15   101   121  -2.408  -0.496  -5.920  -4.087  -5.193          0.000  0.000  0.000  0.000 
                                             [ MATP 1129 ]   1827   1921 g c - -
    MP  4436  4435 6  4440     6     2    19   100   120  -8.991  -8.930  -0.023  -7.706  -7.986  -8.381 -2.980 -2.246 -2.742  2.034 -3.230 -3.939  1.020 -3.289 -3.093  2.397 -3.578  0.155  0.710 -3.180 -0.902 -1.990 
    ML  4437  4435 6  4440     6     1    12    98   118  -6.250  -6.596  -1.310  -1.005  -6.446  -3.975  0.368 -0.385 -0.191  0.094 
    MR  4438  4435 6  4440     6     1    11    98   118  -6.988  -5.717  -1.625  -5.695  -0.829  -3.908  0.368 -0.385 -0.191  0.094 
     D  4439  4435 6  4440     6     0     6    95   116  -9.049  -7.747  -3.544  -4.226  -4.244  -0.319 
    IL  4440  4440 5  4440     6     1    14    99   119  -2.579  -2.842  -0.760  -4.497  -5.274  -4.934  0.000  0.000  0.000  0.000 
    IR  4441  4441 6  4441     5     1    14    99   119  -2.408  -0.496  -5.920  -4.087  -5.193          0.000  0.000  0.000  0.000 
                                             [ MATP 1130 ]   1828   1920 c g - -
    MP  4442  4441 6  4446     6     2    18    98   118  -8.991  -8.930  -0.023  -7.706  -7.986  -8.381 -3.190 -3.165 -3.161  0.448 -1.270 -3.811  2.797 -2.957 -3.181  0.682 -3.617 -1.243  1.661 -3.380  0.042 -2.108 
    ML  4443  4441 6  4446     6     1    11    96   116  -6.250  -6.596  -1.310  -1.005  -6.446  -3.975  0.368 -0.385 -0.191  0.094 
    MR  4444  4441 6  4446     6     1    11    96   116  -6.988  -5.717  -1.625  -5.695  -0.829  -3.908  0.368 -0.385 -0.191  0.094 
     D  4445  4441 6  4446     6     0     6    93   114  -9.049  -7.747  -3.544  -4.226  -4.244  -0.319 
    IL  4446  4446 5  4446     6     1    13    97   117  -2.579  -2.842  -0.760  -4.497  -5.274  -4.934  0.000  0.000  0.000  0.000 
    IR  4447  4447 6  4447     5     1    14    97   117  -2.408  -0.496  -5.920  -4.087  -5.193          0.000  0.000  0.000  0.000 
                                             [ MATP 1131 ]   1829   1919 C G - -
    MP  4448  4447 6  4452     6     2    17    96   116  -8.991  -8.930  -0.023  -7.706  -7.986  -8.381 -3.626 -3.446 -3.497  0.245 -2.497 -4.063  3.077 -3.189 -3.521  0.757 -3.893 -1.382  1.261 -3.758 -0.183 -2.394 
    ML  4449  4447 6  4452     6     1    11    94   114  -6.250  -6.596  -1.310  -1.005  -6.446  -3.975  0.368 -0.385 -0.191  0.094 
    MR  4450  4447 6  4452     6     1    10    94   114  -6.988  -5.717  -1.625  -5.695  -0.829  -3.908  0.368 -0.385 -0.191  0.094 
     D  4451  4447 6  4452     6     0     5    91   112  -9.049  -7.747  -3.544  -4.226  -4.244  -0.319 
    IL  4452  4452 5  4452     6     1    13    95   115  -2.579  -2.842  -0.760  -4.497  -5.274  -4.934  0.000  0.000  0.000  0.000 
    IR  4453  4453 6  4453     5     1    13    95   115  -2.408  -0.496  -5.920  -4.087  -5.193          0.000  0.000  0.000  0.000 
                                             [ MATP 1132 ]   1830   1918 a g - -
    MP  4454  4453 6  4458     6     2    15    94   114  -8.991  -8.930  -0.023  -7.706  -7.986  -8.381 -2.819 -2.559  2.016  0.866 -2.444 -3.651  1.620 -2.879 -2.878  1.141 -3.355 -0.515  1.005 -3.114 -0.290 -1.893 
    ML  4455  4453 6  4458     6     1    10    92   112  -6.250  -6.596  -1.310  -1.005  -6.446  -3.975  0.368 -0.385 -0.191  0.094 
    MR  4456  4453 6  4458     6     1     9    92   112  -6.988  -5.717  -1.625  -5.695  -0.829  -3.908  0.368 -0.385 -0.191  0.094 
     D  4457  4453 6  4458     6     0     5    90   110  -9.049  -7.747  -3.544  -4.226  -4.244  -0.319 
    IL  4458  4458 5  4458     6     1    12    93   113  -2.579  -2.842  -0.760  -4.497  -5.274  -4.934  0.000  0.000  0.000  0.000 
    IR  4459  4459 6  4459     5     1    12    93   113  -2.408  -0.496  -5.920  -4.087  -5.193          0.000  0.000  0.000  0.000 
                                             [ MATP 1133 ]   1831   1917 c g - -
    MP  4460  4459 6  4464     6     2    14    92   112  -8.991  -8.930  -0.023  -7.706  -7.986  -8.381 -2.009 -2.209 -2.189  1.043 -1.857 -3.120  2.015 -2.464 -1.815  1.191 -2.878 -0.551  1.531 -2.435  0.853 -1.417 
    ML  4461  4459 6  4464     6     1     9    90   110  -6.250  -6.596  -1.310  -1.005  -6.446  -3.975  0.368 -0.385 -0.191  0.094 
    MR  4462  4459 6  4464     6     1     8    90   110  -6.988  -5.717  -1.625  -5.695  -0.829  -3.908  0.368 -0.385 -0.191  0.094 
     D  4463  4459 6  4464     6     0     4    88   108  -9.049  -7.747  -3.544  -4.226  -4.244  -0.319 
    IL  4464  4464 5  4464     6     1    11    91   111  -2.579  -2.842  -0.760  -4.497  -5.274  -4.934  0.000  0.000  0.000  0.000 
    IR  4465  4465 6  4465     5     1    11    91   111  -2.408  -0.496  -5.920  -4.087  -5.193          0.000  0.000  0.000  0.000 
                                             [ MATP 1134 ]   1832   1916 g c - -
    MP  4466  4465 6  4470     6     2    12    90   110  -8.991  -8.930  -0.023  -7.706  -7.986  -8.381 -2.969 -2.269 -3.061  1.147 -2.939 -3.824  1.576 -3.159 -3.021  1.853 -3.460  1.711  0.952 -3.212 -0.636 -1.989 
    ML  4467  4465 6  4470     6     1     8    89   109  -6.250  -6.596  -1.310  -1.005  -6.446  -3.975  0.368 -0.385 -0.191  0.094 
    MR  4468  4465 6  4470     6     1     7    88   109  -6.988  -5.717  -1.625  -5.695  -0.829  -3.908  0.368 -0.385 -0.191  0.094 
     D  4469  4465 6  4470     6     0     4    87   107  -9.049  -7.747  -3.544  -4.226  -4.244  -0.319 
    IL  4470  4470 5  4470     6     1    10    89   110  -2.579  -2.842  -0.760  -4.497  -5.274  -4.934  0.000  0.000  0.000  0.000 
    IR  4471  4471 6  4471     5     1    10    89   109  -2.408  -0.496  -5.920  -4.087  -5.193          0.000  0.000  0.000  0.000 
                                             [ MATP 1135 ]   1833   1915 g c - -
    MP  4472  4471 6  4476     4     2    10    88   108  -6.619  -6.826  -0.067  -5.240                 -3.070 -2.378 -3.107  1.654 -3.110 -3.888  1.374 -3.319 -3.179  2.504 -3.637 -0.112  0.866 -3.190 -0.757 -2.067 
    ML  4473  4471 6  4476     4     1     7    88   108  -3.758  -3.940  -0.507  -2.670                  0.368 -0.385 -0.191  0.094 
    MR  4474  4471 6  4476     4     1     5    87   108  -4.809  -3.838  -1.706  -0.766                  0.368 -0.385 -0.191  0.094 
     D  4475  4471 6  4476     4     0     4    86   107  -4.568  -4.250  -2.265  -0.520                 
    IL  4476  4476 5  4476     4     1     9    89   109  -1.686  -2.369  -1.117  -4.855                  0.000  0.000  0.000  0.000 
    IR  4477  4477 6  4477     3     1     9    88   108  -1.442  -0.798  -4.142                          0.000  0.000  0.000  0.000 
                                             [ MATL 1136 ]   1834      - a - - -
    ML  4478  4477 6  4480     3     1     9    85   105  -7.662  -0.025  -6.316                          0.599 -1.158  0.443 -0.560 
     D  4479  4477 6  4480     3     0     3    84   104  -6.174  -1.687  -0.566                         
    IL  4480  4480 3  4480     3     1     8    87   107  -1.442  -0.798  -4.142                          0.000  0.000  0.000  0.000 
                                             [ MATL 1137 ]   1835      - A - - -
    ML  4481  4480 3  4483     3     1     8    84   104  -8.074  -0.023  -6.392                          1.551 -1.775 -1.466 -1.264 
     D  4482  4480 3  4483     3     0     2    83   103  -5.620  -0.734  -1.403                         
    IL  4483  4483 3  4483     3     1     6    85   105  -1.925  -0.554  -4.164                          0.000  0.000  0.000  0.000 
                                             [ MATR 1138 ]      -   1914 - A - -
    MR  4484  4483 3  4486     3     1     7    83   103  -8.074  -0.023  -6.392                          1.551 -1.775 -1.466 -1.264 
     D  4485  4483 3  4486     3     0     1    82   102  -6.390  -1.568  -0.620                         
    IR  4486  4486 3  4486     3     1     6    84   104  -1.925  -0.554  -4.164                          0.000  0.000  0.000  0.000 
                                             [ MATR 1139 ]      -   1913 - g - -
    MR  4487  4486 3  4489     5     1     7    82   102  -6.833  -0.047  -6.648  -6.861  -7.752          0.137 -1.332  0.925 -0.725 
     D  4488  4486 3  4489     5     0     1    81   101  -5.352  -0.707  -2.978  -4.409  -2.404         
    IR  4489  4489 3  4489     5     1     4    83   102  -2.408  -0.496  -5.920  -4.087  -5.193          0.000  0.000  0.000  0.000 
                                             [ MATP 1140 ]   1836   1912 g c - -
    MP  4490  4489 3  4494     6     2     8    81   101  -8.991  -8.930  -0.023  -7.706  -7.986  -8.381 -3.083 -2.183 -3.193  1.275 -3.488 -4.045  0.751 -3.406 -3.117  2.404 -3.102  1.824  0.445 -3.362 -1.159 -2.105 
    ML  4491  4489 3  4494     6     1     2    80   100  -6.250  -6.596  -1.310  -1.005  -6.446  -3.975  0.368 -0.385 -0.191  0.094 
    MR  4492  4489 3  4494     6     1     2    80    99  -6.988  -5.717  -1.625  -5.695  -0.829  -3.908  0.368 -0.385 -0.191  0.094 
     D  4493  4489 3  4494     6     0     0    77    97  -9.049  -7.747  -3.544  -4.226  -4.244  -0.319 
    IL  4494  4494 5  4494     6     1     3    81   101  -2.579  -2.842  -0.760  -4.497  -5.274  -4.934  0.000  0.000  0.000  0.000 
    IR  4495  4495 6  4495     5     1     4    81   100  -2.408  -0.496  -5.920  -4.087  -5.193          0.000  0.000  0.000  0.000 
                                             [ MATP 1141 ]   1837   1911 c g - -
    MP  4496  4495 6  4500     6     2     8    79    99  -8.991  -8.930  -0.023  -7.706  -7.986  -8.381 -3.009 -2.929 -3.021  0.757 -2.285 -3.716  2.273 -2.887 -3.040  0.994 -3.501 -0.986  1.816 -3.209  1.065 -1.977 
    ML  4497  4495 6  4500     6     1     2    78    98  -6.250  -6.596  -1.310  -1.005  -6.446  -3.975  0.368 -0.385 -0.191  0.094 
    MR  4498  4495 6  4500     6     1     2    78    97  -6.988  -5.717  -1.625  -5.695  -0.829  -3.908  0.368 -0.385 -0.191  0.094 
     D  4499  4495 6  4500     6     0     0    75    95  -9.049  -7.747  -3.544  -4.226  -4.244  -0.319 
    IL  4500  4500 5  4500     6     1     3    79    99  -2.579  -2.842  -0.760  -4.497  -5.274  -4.934  0.000  0.000  0.000  0.000 
    IR  4501  4501 6  4501     5     1     3    79    98  -2.408  -0.496  -5.920  -4.087  -5.193          0.000  0.000  0.000  0.000 
                                             [ MATP 1142 ]   1838   1910 c g - -
    MP  4502  4501 6  4506     6     2     7    77    97  -8.991  -8.930  -0.023  -7.706  -7.986  -8.381 -2.765 -2.596 -2.852  1.054 -2.371 -3.641  2.140 -2.863 -2.873  1.524 -3.380 -0.497  1.636 -2.984  0.400 -1.822 
    ML  4503  4501 6  4506     6     1     2    76    96  -6.250  -6.596  -1.310  -1.005  -6.446  -3.975  0.368 -0.385 -0.191  0.094 
    MR  4504  4501 6  4506     6     1     2    76    95  -6.988  -5.717  -1.625  -5.695  -0.829  -3.908  0.368 -0.385 -0.191  0.094 
     D  4505  4501 6  4506     6     0     0    73    93  -9.049  -7.747  -3.544  -4.226  -4.244  -0.319 
    IL  4506  4506 5  4506     6     1     3    77    97  -2.579  -2.842  -0.760  -4.497  -5.274  -4.934  0.000  0.000  0.000  0.000 
    IR  4507  4507 6  4507     5     1     3    77    96  -2.408  -0.496  -5.920  -4.087  -5.193          0.000  0.000  0.000  0.000 
                                             [ MATP 1143 ]   1839   1909 g c - -
    MP  4508  4507 6  4512     6     2     7    75    95  -8.991  -8.930  -0.023  -7.706  -7.986  -8.381 -2.533 -1.876 -2.643  1.380 -2.748 -3.376  1.199 -2.962 -2.437  2.354 -2.690  0.704  0.947 -2.697 -0.607 -1.725 
    ML  4509  4507 6  4512     6     1     2    74    94  -6.250  -6.596  -1.310  -1.005  -6.446  -3.975  0.368 -0.385 -0.191  0.094 
    MR  4510  4507 6  4512     6     1     2    74    93  -6.988  -5.717  -1.625  -5.695  -0.829  -3.908  0.368 -0.385 -0.191  0.094 
     D  4511  4507 6  4512     6     0     0    71    91  -9.049  -7.747  -3.544  -4.226  -4.244  -0.319 
    IL  4512  4512 5  4512     6     1     2    75    95  -2.579  -2.842  -0.760  -4.497  -5.274  -4.934  0.000  0.000  0.000  0.000 
    IR  4513  4513 6  4513     5     1     3    75    94  -2.408  -0.496  -5.920  -4.087  -5.193          0.000  0.000  0.000  0.000 
                                             [ MATP 1144 ]   1840   1908 g c - -
    MP  4514  4513 6  4518     6     2     7    73    93  -8.991  -8.930  -0.023  -7.706  -7.986  -8.381 -2.610 -2.124 -2.703  1.354 -2.747 -3.455  1.315 -2.582 -2.566  2.320 -3.261  0.632  1.019 -2.763 -0.529 -1.645 
    ML  4515  4513 6  4518     6     1     2    72    92  -6.250  -6.596  -1.310  -1.005  -6.446  -3.975  0.368 -0.385 -0.191  0.094 
    MR  4516  4513 6  4518     6     1     2    72    91  -6.988  -5.717  -1.625  -5.695  -0.829  -3.908  0.368 -0.385 -0.191  0.094 
     D  4517  4513 6  4518     6     0     0    69    89  -9.049  -7.747  -3.544  -4.226  -4.244  -0.319 
    IL  4518  4518 5  4518     6     1     2    73    93  -2.579  -2.842  -0.760  -4.497  -5.274  -4.934  0.000  0.000  0.000  0.000 
    IR  4519  4519 6  4519     5     1     2    73    92  -2.408  -0.496  -5.920  -4.087  -5.193          0.000  0.000  0.000  0.000 
                                             [ MATP 1145 ]   1841   1907 c g - -
    MP  4520  4519 6  4524     6     2     6    71    91  -8.167  -8.930  -0.025  -7.706  -7.986  -8.381 -1.869 -1.948 -1.536  1.184 -1.934 -2.875  1.770 -2.316 -1.393  1.478 -2.655 -0.310  1.545 -2.103  0.176 -1.228 
    ML  4521  4519 6  4524     6     1     1    70    90  -6.250  -6.596  -1.310  -1.005  -6.446  -3.975  0.368 -0.385 -0.191  0.094 
    MR  4522  4519 6  4524     6     1     1    70    89  -6.988  -5.717  -1.625  -5.695  -0.829  -3.908  0.368 -0.385 -0.191  0.094 
     D  4523  4519 6  4524     6     0     0    67    87  -9.049  -7.747  -3.544  -4.226  -4.244  -0.319 
    IL  4524  4524 5  4524     6     1     2    71    91  -2.599  -2.862  -0.747  -4.517  -5.293  -4.954  0.000  0.000  0.000  0.000 
    IR  4525  4525 6  4525     5     1     2    71    90  -2.408  -0.496  -5.920  -4.087  -5.193          0.000  0.000  0.000  0.000 
                                             [ MATP 1146 ]   1843   1906 c g - -
    MP  4526  4525 6  4530     6     2     6    69    89  -8.991  -8.930  -0.023  -7.706  -7.986  -8.381 -1.283 -1.478 -0.886  1.250 -1.642 -2.504  1.552 -2.001 -1.171  1.128 -1.748 -0.314  1.426 -1.795  0.473 -0.896 
    ML  4527  4525 6  4530     6     1     1    68    88  -6.250  -6.596  -1.310  -1.005  -6.446  -3.975  0.368 -0.385 -0.191  0.094 
    MR  4528  4525 6  4530     6     1     1    68    87  -6.988  -5.717  -1.625  -5.695  -0.829  -3.908  0.368 -0.385 -0.191  0.094 
     D  4529  4525 6  4530     6     0     0    65    85  -9.049  -7.747  -3.544  -4.226  -4.244  -0.319 
    IL  4530  4530 5  4530     6     1     2    69    89  -2.579  -2.842  -0.760  -4.497  -5.274  -4.934  0.000  0.000  0.000  0.000 
    IR  4531  4531 6  4531     5     1     2    69    88  -2.408  -0.496  -5.920  -4.087  -5.193          0.000  0.000  0.000  0.000 
                                             [ MATP 1147 ]   1844   1905 c g - -
    MP  4532  4531 6  4536     6     2     6    67    87  -8.991  -8.930  -0.023  -7.706  -7.986  -8.381 -1.467 -1.712 -0.775  1.257 -1.723 -2.588  1.565 -2.031 -0.928  1.255 -2.304  0.052  1.389 -1.879  0.179 -0.964 
    ML  4533  4531 6  4536     6     1     1    66    86  -6.250  -6.596  -1.310  -1.005  -6.446  -3.975  0.368 -0.385 -0.191  0.094 
    MR  4534  4531 6  4536     6     1     1    66    85  -6.988  -5.717  -1.625  -5.695  -0.829  -3.908  0.368 -0.385 -0.191  0.094 
     D  4535  4531 6  4536     6     0     0    63    83  -9.049  -7.747  -3.544  -4.226  -4.244  -0.319 
    IL  4536  4536 5  4536     6     1     2    67    87  -2.579  -2.842  -0.760  -4.497  -5.274  -4.934  0.000  0.000  0.000  0.000 
    IR  4537  4537 6  4537     5     1     2    67    86  -2.408  -0.496  -5.920  -4.087  -5.193          0.000  0.000  0.000  0.000 
                                             [ MATP 1148 ]   1845   1904 c g - -
    MP  4538  4537 6  4542     6     2     5    65    85  -8.327  -8.930  -0.025  -7.706  -7.986  -8.381 -2.819 -2.768 -2.881  0.802 -2.006 -3.635  2.341 -2.817 -2.500  1.070 -3.390 -0.856  1.944 -3.050  0.169 -1.857 
    ML  4539  4537 6  4542     6     1     1    64    84  -6.250  -6.596  -1.310  -1.005  -6.446  -3.975  0.368 -0.385 -0.191  0.094 
    MR  4540  4537 6  4542     6     1     1    64    83  -6.988  -5.717  -1.625  -5.695  -0.829  -3.908  0.368 -0.385 -0.191  0.094 
     D  4541  4537 6  4542     6     0     0    61    81  -9.049  -7.747  -3.544  -4.226  -4.244  -0.319 
    IL  4542  4542 5  4542     6     1     1    65    85  -2.594  -2.753  -0.775  -4.512  -5.289  -4.949  0.000  0.000  0.000  0.000 
    IR  4543  4543 6  4543     5     1     2    64    84  -2.418  -0.493  -5.929  -4.096  -5.202          0.000  0.000  0.000  0.000 
                                             [ MATP 1149 ]   1847   1902 g c - -
    MP  4544  4543 6  4548     6     2     5    63    83  -8.991  -8.930  -0.023  -7.706  -7.986  -8.381 -2.629 -2.126 -2.918  2.112 -3.013 -3.790  1.171 -3.164 -2.980  2.156 -3.472  0.138  0.881 -3.051 -0.752 -1.913 
    ML  4545  4543 6  4548     6     1     1    62    82  -6.250  -6.596  -1.310  -1.005  -6.446  -3.975  0.368 -0.385 -0.191  0.094 
    MR  4546  4543 6  4548     6     1     1    62    82  -6.988  -5.717  -1.625  -5.695  -0.829  -3.908  0.368 -0.385 -0.191  0.094 
     D  4547  4543 6  4548     6     0     0    59    79  -9.049  -7.747  -3.544  -4.226  -4.244  -0.319 
    IL  4548  4548 5  4548     6     1     1    63    83  -2.579  -2.842  -0.760  -4.497  -5.274  -4.934  0.000  0.000  0.000  0.000 
    IR  4549  4549 6  4549     5     1     1    63    82  -2.408  -0.496  -5.920  -4.087  -5.193          0.000  0.000  0.000  0.000 
                                             [ MATP 1150 ]   1848   1901 c g - -
    MP  4550  4549 6  4554     6     2     4    61    81  -8.991  -8.930  -0.023  -7.706  -7.986  -8.381 -3.447 -3.297 -3.358  0.507 -2.418 -3.957  2.948 -3.090 -3.381  0.798 -3.778 -1.266  1.323 -3.591  0.123 -2.264 
    ML  4551  4549 6  4554     6     1     1    60    80  -6.250  -6.596  -1.310  -1.005  -6.446  -3.975  0.368 -0.385 -0.191  0.094 
    MR  4552  4549 6  4554     6     1     1    60    80  -6.988  -5.717  -1.625  -5.695  -0.829  -3.908  0.368 -0.385 -0.191  0.094 
     D  4553  4549 6  4554     6     0     0    58    78  -9.049  -7.747  -3.544  -4.226  -4.244  -0.319 
    IL  4554  4554 5  4554     6     1     1    61    81  -2.579  -2.842  -0.760  -4.497  -5.274  -4.934  0.000  0.000  0.000  0.000 
    IR  4555  4555 6  4555     5     1     1    61    80  -2.408  -0.496  -5.920  -4.087  -5.193          0.000  0.000  0.000  0.000 
                                             [ MATP 1151 ]   1849   1900 C G - -
    MP  4556  4555 6  4560     4     2     2    59    79  -6.619  -6.826  -0.067  -5.240                 -3.567 -3.456 -3.430  0.281 -2.395 -3.977  3.022 -3.105 -3.460  0.570 -3.829 -1.450  1.385 -3.689  0.168 -2.334 
    ML  4557  4555 6  4560     4     1     1    59    79  -3.758  -3.940  -0.507  -2.670                  0.368 -0.385 -0.191  0.094 
    MR  4558  4555 6  4560     4     1     1    59    79  -4.809  -3.838  -1.706  -0.766                  0.368 -0.385 -0.191  0.094 
     D  4559  4555 6  4560     4     0     0    58    78  -4.568  -4.250  -2.265  -0.520                 
    IL  4560  4560 5  4560     4     1     1    61    81  -1.686  -2.369  -1.117  -4.855                  0.000  0.000  0.000  0.000 
    IR  4561  4561 6  4561     3     1     1    60    80  -1.442  -0.798  -4.142                          0.000  0.000  0.000  0.000 
                                             [ MATL 1152 ]   1850      - c - - -
    ML  4562  4561 6  4564     3     1     1    57    76  -7.662  -0.025  -6.316                         -0.062  0.344 -0.947  0.326 
     D  4563  4561 6  4564     3     0     0    55    75  -6.174  -1.687  -0.566                         
    IL  4564  4564 3  4564     3     1     1    59    79  -1.442  -0.798  -4.142                          0.000  0.000  0.000  0.000 
                                             [ MATL 1153 ]   1851      - G - - -
    ML  4565  4564 3  4567     3     1     1    56    75  -7.662  -0.025  -6.316                         -0.267 -1.312  1.067 -0.576 
     D  4566  4564 3  4567     3     0     0    54    74  -6.174  -1.687  -0.566                         
    IL  4567  4567 3  4567     3     1     1    58    78  -1.442  -0.798  -4.142                          0.000  0.000  0.000  0.000 
                                             [ MATL 1154 ]   1852      - A - - -
    ML  4568  4567 3  4570     3     1     1    55    74  -7.662  -0.025  -6.316                          1.551 -1.775 -1.466 -1.264 
     D  4569  4567 3  4570     3     0     0    53    73  -6.174  -1.687  -0.566                         
    IL  4570  4570 3  4570     3     1     1    57    77  -1.442  -0.798  -4.142                          0.000  0.000  0.000  0.000 
                                             [ MATL 1155 ]   1853      - A - - -
    ML  4571  4570 3  4573     3     1     1    54    73  -8.074  -0.023  -6.392                          1.551 -1.775 -1.466 -1.264 
     D  4572  4570 3  4573     3     0     0    52    72  -5.620  -0.734  -1.403                         
    IL  4573  4573 3  4573     3     1     1    54    74  -1.925  -0.554  -4.164                          0.000  0.000  0.000  0.000 
                                             [ MATR 1156 ]      -   1899 - a - -
    MR  4574  4573 3  4576     3     1     1    53    72  -8.074  -0.023  -6.392                          0.714 -0.485 -0.376 -0.193 
     D  4575  4573 3  4576     3     0     0    51    70  -6.390  -1.568  -0.620                         
    IR  4576  4576 3  4576     3     1     1    53    73  -1.925  -0.554  -4.164                          0.000  0.000  0.000  0.000 
                                             [ MATR 1157 ]      -   1898 - A - -
    MR  4577  4576 3  4579     3     1     1    52    71  -8.074  -0.023  -6.392                          1.551 -1.775 -1.466 -1.264 
     D  4578  4576 3  4579     3     0     0    50    70  -6.390  -1.568  -0.620                         
    IR  4579  4579 3  4579     3     1     1    52    72  -1.925  -0.554  -4.164                          0.000  0.000  0.000  0.000 
                                             [ MATR 1158 ]      -   1897 - u - -
    MR  4580  4579 3  4582     5     1     1    51    70  -6.833  -0.047  -6.648  -6.861  -7.752         -0.066 -0.376  0.044  0.314 
     D  4581  4579 3  4582     5     0     0    49    69  -5.352  -0.707  -2.978  -4.409  -2.404         
    IR  4582  4582 3  4582     5     1     1    51    70  -2.408  -0.496  -5.920  -4.087  -5.193          0.000  0.000  0.000  0.000 
                                             [ MATP 1159 ]   1854   1896 G C - -
    MP  4583  4582 3  4587     6     2     2    50    69  -8.991  -8.930  -0.023  -7.706  -7.986  -8.381 -3.416 -1.617 -3.457  1.098 -3.845 -4.073  0.484 -3.806 -3.465  3.105 -3.884  0.253  0.198 -3.443 -1.440 -2.426 
    ML  4584  4582 3  4587     6     1     1    48    68  -6.250  -6.596  -1.310  -1.005  -6.446  -3.975  0.368 -0.385 -0.191  0.094 
    MR  4585  4582 3  4587     6     1     1    48    67  -6.988  -5.717  -1.625  -5.695  -0.829  -3.908  0.368 -0.385 -0.191  0.094 
     D  4586  4582 3  4587     6     0     0    46    65  -9.049  -7.747  -3.544  -4.226  -4.244  -0.319 
    IL  4587  4587 5  4587     6     1     1    49    69  -2.579  -2.842  -0.760  -4.497  -5.274  -4.934  0.000  0.000  0.000  0.000 
    IR  4588  4588 6  4588     5     1     1    49    68  -2.408  -0.496  -5.920  -4.087  -5.193          0.000  0.000  0.000  0.000 
                                             [ MATP 1160 ]   1855   1895 c g - -
    MP  4589  4588 6  4593     6     2     2    48    67  -8.991  -8.930  -0.023  -7.706  -7.986  -8.381 -1.591 -1.712 -1.750  1.257 -1.695 -2.610  1.573 -0.925 -1.671  1.231 -2.394 -0.219  1.440 -0.447  0.074 -1.022 
    ML  4590  4588 6  4593     6     1     1    46    66  -6.250  -6.596  -1.310  -1.005  -6.446  -3.975  0.368 -0.385 -0.191  0.094 
    MR  4591  4588 6  4593     6     1     1    46    65  -6.988  -5.717  -1.625  -5.695  -0.829  -3.908  0.368 -0.385 -0.191  0.094 
     D  4592  4588 6  4593     6     0     0    44    63  -9.049  -7.747  -3.544  -4.226  -4.244  -0.319 
    IL  4593  4593 5  4593     6     1     1    47    67  -2.579  -2.842  -0.760  -4.497  -5.274  -4.934  0.000  0.000  0.000  0.000 
    IR  4594  4594 6  4594     5     1     1    47    66  -2.408  -0.496  -5.920  -4.087  -5.193          0.000  0.000  0.000  0.000 
                                             [ MATP 1161 ]   1856   1894 c g - -
    MP  4595  4594 6  4599     6     2     2    46    65  -8.991  -8.930  -0.025  -7.706  -7.986  -7.847 -2.939 -2.677 -2.999  1.129 -2.474 -3.777  2.376 -2.969 -3.014  1.490 -3.504 -0.444  1.479 -3.141 -0.136 -1.932 
    ML  4596  4594 6  4599     6     1     1    44    64  -6.250  -6.596  -1.310  -1.005  -6.446  -3.975  0.368 -0.385 -0.191  0.094 
    MR  4597  4594 6  4599     6     1     1    44    63  -6.988  -5.717  -1.625  -5.695  -0.829  -3.908  0.368 -0.385 -0.191  0.094 
     D  4598  4594 6  4599     6     0     0    42    61  -9.049  -7.747  -3.544  -4.226  -4.244  -0.319 
    IL  4599  4599 5  4599     6     1     1    45    65  -2.579  -2.842  -0.760  -4.497  -5.274  -4.934  0.000  0.000  0.000  0.000 
    IR  4600  4600 6  4600     5     1     1    45    64  -2.408  -0.496  -5.920  -4.087  -5.193          0.000  0.000  0.000  0.000 
                                             [ MATP 1162 ]   1857   1893 g c - -
    MP  4601  4600 6  4605     6     2     2    44    63  -8.989  -8.928  -0.027  -7.704  -7.984  -7.363 -2.906 -2.319 -2.949  1.400 -2.916 -3.704  1.485 -3.186 -3.063  2.402 -3.517  0.178  1.032 -3.001 -0.463 -1.944 
    ML  4602  4600 6  4605     6     1     1    42    62  -6.250  -6.596  -1.310  -1.005  -6.446  -3.975  0.368 -0.385 -0.191  0.094 
    MR  4603  4600 6  4605     6     1     1    42    62  -6.988  -5.717  -1.625  -5.695  -0.829  -3.908  0.368 -0.385 -0.191  0.094 
     D  4604  4600 6  4605     6     0     0    40    59  -9.079  -7.777  -3.574  -4.256  -4.274  -0.312 
    IL  4605  4605 5  4605     6     1     1    43    63  -2.579  -2.842  -0.760  -4.497  -5.274  -4.934  0.000  0.000  0.000  0.000 
    IR  4606  4606 6  4606     5     1     1    43    62  -2.408  -0.496  -5.920  -4.087  -5.193          0.000  0.000  0.000  0.000 
                                             [ MATP 1163 ]   1858   1892 c g - -
    MP  4607  4606 6  4611     6     2     2    42    61  -8.014  -8.924  -0.026  -7.700  -7.980  -8.375 -2.813 -2.552 -2.878  1.113 -2.277 -3.648  2.005 -2.930 -2.930  1.916 -3.420 -0.526  1.518 -2.991 -0.003 -1.857 
    ML  4608  4606 6  4611     6     1     1    41    60  -6.250  -6.596  -1.310  -1.005  -6.446  -3.975  0.368 -0.385 -0.191  0.094 
    MR  4609  4606 6  4611     6     1     1    40    60  -6.988  -5.717  -1.625  -5.695  -0.829  -3.908  0.368 -0.385 -0.191  0.094 
     D  4610  4606 6  4611     6     0     0    38    58  -9.145  -7.843  -3.640  -4.322  -4.340  -0.296 
    IL  4611  4611 5  4611     6     1     1    41    61  -2.604  -2.867  -0.744  -4.522  -5.298  -4.958  0.000  0.000  0.000  0.000 
    IR  4612  4612 6  4612     5     1     1    41    60  -2.408  -0.496  -5.920  -4.087  -5.193          0.000  0.000  0.000  0.000 
                                             [ MATP 1164 ]   1860   1891 c g - -
    MP  4613  4612 6  4617     4     2     2    40    59  -5.511  -6.183  -0.245  -3.055                 -1.986 -2.097 -2.122  1.208 -1.893 -2.911  1.864 -2.423 -2.167  1.359 -2.803 -0.449  1.501 -2.258  0.673 -1.164 
    ML  4614  4612 6  4617     4     1     1    40    59  -3.758  -3.940  -0.507  -2.670                  0.368 -0.385 -0.191  0.094 
    MR  4615  4612 6  4617     4     1     1    39    59  -4.809  -3.838  -1.706  -0.766                  0.368 -0.385 -0.191  0.094 
     D  4616  4612 6  4617     4     0     0    38    58  -4.658  -4.340  -2.355  -0.483                 
    IL  4617  4617 5  4617     4     1     1    41    60  -1.742  -2.237  -1.134  -4.911                  0.000  0.000  0.000  0.000 
    IR  4618  4618 6  4618     3     1     1    40    59  -1.472  -0.776  -4.173                          0.000  0.000  0.000  0.000 
                                             [ MATL 1165 ]   1862      - g - - -
    ML  4619  4618 6  4621     5     1     1    37    56  -5.470  -0.099  -6.526  -6.738  -5.413          0.244 -0.893  0.463 -0.154 
     D  4620  4618 6  4621     5     0     0    35    54  -5.451  -1.295  -4.713  -3.087  -1.273         
    IL  4621  4621 3  4621     5     1     1    37    56  -2.448  -0.480  -4.127  -5.959  -5.233          0.000  0.000  0.000  0.000 
                                             [ MATP 1166 ]   1864   1889 c g - -
    MP  4622  4621 3  4626     6     2     2    36    55  -8.929  -8.868  -0.024  -7.645  -7.924  -8.319 -0.819 -1.724 -1.798  1.244 -1.600 -2.642  1.624 -2.125 -1.055  1.350 -2.425 -0.266  1.496 -1.944  0.072 -1.015 
    ML  4623  4621 3  4626     6     1     1    35    54  -6.250  -6.596  -1.310  -1.005  -6.446  -3.975  0.368 -0.385 -0.191  0.094 
    MR  4624  4621 3  4626     6     1     1    34    53  -6.988  -5.717  -1.625  -5.695  -0.829  -3.908  0.368 -0.385 -0.191  0.094 
     D  4625  4621 3  4626     6     0     0    32    51  -9.776  -8.475  -4.272  -4.954  -4.971  -0.184 
    IL  4626  4626 5  4626     6     1     1    36    55  -2.579  -2.842  -0.760  -4.497  -5.274  -4.934  0.000  0.000  0.000  0.000 
    IR  4627  4627 6  4627     5     1     1    35    54  -2.408  -0.496  -5.920  -4.087  -5.193          0.000  0.000  0.000  0.000 
                                             [ MATP 1167 ]   1865   1888 g c - -
    MP  4628  4627 6  4632     6     2     2    34    53  -8.929  -8.868  -0.030  -7.054  -7.924  -7.777 -2.102 -2.197 -2.449  1.221 -2.388 -3.156  1.765 -2.757 -2.621  2.009 -3.126 -0.205  1.414 -2.632 -0.213 -1.615 
    ML  4629  4627 6  4632     6     1     1    33    52  -6.250  -6.596  -1.310  -1.005  -6.446  -3.975  0.368 -0.385 -0.191  0.094 
    MR  4630  4627 6  4632     6     1     1    32    52  -6.988  -5.717  -1.625  -5.695  -0.829  -3.908  0.368 -0.385 -0.191  0.094 
     D  4631  4627 6  4632     6     0     0    30    49  -9.776  -8.475  -4.272  -4.954  -4.971  -0.184 
    IL  4632  4632 5  4632     6     1     1    34    53  -2.579  -2.842  -0.760  -4.497  -5.274  -4.934  0.000  0.000  0.000  0.000 
    IR  4633  4633 6  4633     5     1     1    33    52  -2.408  -0.496  -5.920  -4.087  -5.193          0.000  0.000  0.000  0.000 
                                             [ MATP 1168 ]   1866   1887 c g - -
    MP  4634  4633 6  4638     6     2     2    32    51  -8.923  -8.862  -0.024  -7.639  -7.919  -8.314 -2.933 -2.754 -2.960  0.778 -2.352 -3.206  2.579 -2.907 -2.999  1.345 -3.455 -0.790  1.423 -3.117  0.069 -1.820 
    ML  4635  4633 6  4638     6     1     1    31    50  -6.292  -6.638  -1.353  -0.964  -6.488  -4.018  0.493 -0.472 -0.194 -0.003 
    MR  4636  4633 6  4638     6     1     1    31    50  -6.988  -5.717  -1.625  -5.695  -0.829  -3.908  0.368 -0.385 -0.191  0.094 
     D  4637  4633 6  4638     6     0     0    29    48  -9.795  -8.493  -3.957  -4.972  -4.990  -0.204 
    IL  4638  4638 5  4638     6     1     1    32    51  -2.579  -2.842  -0.760  -4.497  -5.274  -4.934  0.000  0.000  0.000  0.000 
    IR  4639  4639 6  4639     5     1     1    31    50  -2.408  -0.496  -5.920  -4.087  -5.193          0.000  0.000  0.000  0.000 
                                             [ MATP 1169 ]   1867   1886 c g - -
    MP  4640  4639 6  4644     4     2     2    30    49  -5.729  -6.617  -0.095  -4.845                 -2.671 -2.598 -2.741  0.890 -2.072 -3.490  2.132 -2.727 -2.442  1.280 -3.261 -0.713  1.718 -2.899  0.820 -1.748 
    ML  4641  4639 6  4644     4     1     1    30    49  -3.790  -3.972  -0.538  -2.511                  0.389 -0.500  0.025 -0.050 
    MR  4642  4639 6  4644     4     1     1    30    49  -4.809  -3.838  -1.706  -0.766                  0.368 -0.385 -0.191  0.094 
     D  4643  4639 6  4644     4     0     0    28    47  -5.257  -4.938  -2.581  -0.369                 
    IL  4644  4644 5  4644     4     1     1    31    51  -1.716  -2.400  -1.082  -4.885                  0.000  0.000  0.000  0.000 
    IR  4645  4645 6  4645     3     1     1    31    50  -1.442  -0.798  -4.142                          0.000  0.000  0.000  0.000 
                                             [ MATL 1170 ]   1869      - A - - -
    ML  4646  4645 6  4648     3     1     1    27    45  -7.486  -0.029  -6.140                          1.328 -1.296 -1.083 -0.711 
     D  4647  4645 6  4648     3     0     0    26    44  -7.068  -1.851  -0.483                         
    IL  4648  4648 3  4648     3     1     1    29    48  -1.442  -0.798  -4.142                          0.000  0.000  0.000  0.000 
                                             [ MATL 1171 ]   1870      - A - - -
    ML  4649  4648 3  4651     3     1     1    26    44  -7.953  -0.029  -5.974                          1.313 -1.205 -1.084 -0.713 
     D  4650  4648 3  4651     3     0     0    25    43  -6.103  -1.182  -0.877                         
    IL  4651  4651 3  4651     3     1     1    27    45  -1.925  -0.554  -4.164                          0.000  0.000  0.000  0.000 
                                             [ MATR 1172 ]      -   1885 - a - -
    MR  4652  4651 3  4654     5     1     1    25    43  -6.723  -0.051  -6.538  -6.750  -7.642          0.950 -0.950 -0.387 -0.348 
     D  4653  4651 3  4654     5     0     0    24    42  -5.739  -0.847  -2.804  -4.796  -2.024         
    IR  4654  4654 3  4654     5     1     1    25    43  -2.408  -0.496  -5.920  -4.087  -5.193          0.000  0.000  0.000  0.000 
                                             [ MATP 1173 ]   1871   1884 c g - -
    MP  4655  4654 3  4659     6     2     2    24    42  -8.962  -8.901  -0.025  -7.678  -7.551  -8.353 -3.330 -3.167 -3.272  0.555 -2.211 -3.903  2.883 -3.057 -3.299  1.007 -3.713 -1.139  1.354 -3.485 -0.105 -2.191 
    ML  4656  4654 3  4659     6     1     1    22    41  -6.355  -6.701  -1.332  -0.968  -6.551  -4.081  0.230 -0.363 -0.347  0.338 
    MR  4657  4654 3  4659     6     1     1    22    40  -6.988  -5.717  -1.625  -5.695  -0.829  -3.908  0.368 -0.385 -0.191  0.094 
     D  4658  4654 3  4659     6     0     0    20    38  -9.326  -8.024  -3.370  -4.503  -4.520  -0.304 
    IL  4659  4659 5  4659     6     1     1    24    42  -2.579  -2.842  -0.760  -4.497  -5.274  -4.934  0.000  0.000  0.000  0.000 
    IR  4660  4660 6  4660     5     1     1    23    41  -2.408  -0.496  -5.920  -4.087  -5.193          0.000  0.000  0.000  0.000 
                                             [ MATP 1174 ]   1872   1883 c g - -
    MP  4661  4660 6  4665     4     2     2    22    40  -2.474  -6.261  -0.360  -5.164                 -2.588 -2.237 -2.706  0.913 -2.170 -3.439  2.510 -2.745 -2.573  1.227 -3.088 -0.675  1.470 -2.843 -0.050 -1.744 
    ML  4662  4660 6  4665     4     1     1    20    38  -3.812  -3.995  -0.484  -2.724                  0.269 -0.365 -0.303  0.273 
    MR  4663  4660 6  4665     4     1     1    20    38  -4.832  -3.861  -1.656  -0.789                  0.445 -0.439 -0.186  0.031 
     D  4664  4660 6  4665     4     0     0    19    37  -4.793  -4.054  -1.915  -0.647                 
    IL  4665  4665 5  4665     4     1     1    22    40  -1.806  -1.280  -1.825  -5.661                  0.000  0.000  0.000  0.000 
    IR  4666  4666 6  4666     3     1     1    20    38  -1.568  -0.687  -4.590                          0.000  0.000  0.000  0.000 
                                             [ MATL 1175 ]   1876      - u - - -
    ML  4667  4666 6  4669     3     1     1    16    35  -7.648  -0.026  -6.302                         -0.142 -0.651  0.248  0.344 
     D  4668  4666 6  4669     3     0     0    16    34  -6.271  -1.684  -0.565                         
    IL  4669  4669 3  4669     3     1     1    20    38  -1.442  -0.798  -4.142                          0.000  0.000  0.000  0.000 
                                             [ MATL 1176 ]   1877      - u - - -
    ML  4670  4669 3  4672     3     1     1    15    34  -7.653  -0.047  -5.200                         -0.110  0.111 -0.940  0.558 
     D  4671  4669 3  4672     3     0     0    15    33  -6.241  -1.754  -0.535                         
    IL  4672  4672 3  4672     3     1     1    19    37  -1.442  -0.798  -4.142                          0.000  0.000  0.000  0.000 
                                             [ MATL 1177 ]   1878      - a - - -
    ML  4673  4672 3  4675     3     1     1    13    32  -7.631  -0.026  -6.285                          0.681 -0.459 -0.624  0.029 
     D  4674  4672 3  4675     3     0     0    13    32  -6.383  -1.896  -0.475                         
    IL  4675  4675 3  4675     3     1     1    18    36  -1.442  -0.798  -4.142                          0.000  0.000  0.000  0.000 
                                             [ MATL 1178 ]   1879      - a - - -
    ML  4676  4675 3  4678     2     1     1     1     1       *   0.000                                  0.682 -0.673 -0.269 -0.091 
     D  4677  4675 3  4678     2     0     0     0     0       *   0.000                                 
    IL  4678  4678 3  4678     2     1     1    13    28  -1.823  -0.479                                  0.000  0.000  0.000  0.000 
                                             [ END  1179 ]      -      - - - - -
     E  4679  4678 3    -1     0     0     0     0     0                                                 
                                             [ BEGR 1180 ]      -      - - - - -
     S  4680  4359 1  4681     3     0     0    39    58  -7.662  -0.025  -6.316                         
    IL  4681  4681 2  4681     3     1     1    43    62  -1.442  -0.798  -4.142                          0.000  0.000  0.000  0.000 
                                             [ MATL 1181 ]   1938      - G - - -
    ML  4682  4681 2  4684     5     1     1    39    58  -6.833  -0.047  -6.648  -6.861  -7.752         -0.940 -2.046  1.519 -1.431 
     D  4683  4681 2  4684     5     0     0    38    56  -4.959  -0.803  -4.221  -2.596  -2.508         
    IL  4684  4684 3  4684     5     1     1    39    58  -2.408  -0.496  -4.087  -5.920  -5.193          0.000  0.000  0.000  0.000 
                                             [ MATP 1182 ]   1939   1967 u g - -
    MP  4685  4684 3  4689     6     2     2    38    57  -8.991  -8.151  -0.025  -7.706  -7.986  -8.381 -3.052 -2.975 -3.030  0.542 -2.269 -3.683  1.970 -2.886 -3.065  0.852 -3.500 -1.068  1.354 -3.247  2.101 -1.334 
    ML  4686  4684 3  4689     6     1     1    36    55  -6.250  -6.596  -1.310  -1.005  -6.446  -3.975  0.368 -0.385 -0.191  0.094 
    MR  4687  4684 3  4689     6     1     1    36    55  -6.988  -5.717  -1.625  -5.695  -0.829  -3.908  0.368 -0.385 -0.191  0.094 
     D  4688  4684 3  4689     6     0     0    34    53  -9.049  -7.747  -3.544  -4.226  -4.244  -0.319 
    IL  4689  4689 5  4689     6     1     1    38    56  -2.579  -2.842  -0.760  -4.497  -5.274  -4.934  0.000  0.000  0.000  0.000 
    IR  4690  4690 6  4690     5     1     1    37    56  -2.420  -0.508  -5.931  -3.914  -5.205          0.000  0.000  0.000  0.000 
                                             [ MATP 1183 ]   1940   1965 a u - -
    MP  4691  4690 6  4695     6     2     2    36    55  -8.989  -8.928  -0.026  -7.704  -7.414  -8.379 -3.202 -1.980 -3.270  2.860 -3.521 -4.397  0.690 -3.423 -3.222  1.700 -3.754 -0.021  0.363 -3.610 -1.222 -2.178 
    ML  4692  4690 6  4695     6     1     1    34    53  -6.250  -6.596  -1.310  -1.005  -6.446  -3.975  0.368 -0.385 -0.191  0.094 
    MR  4693  4690 6  4695     6     1     1    34    53  -7.010  -5.739  -1.580  -5.717  -0.851  -3.931  0.453 -0.445 -0.187  0.025 
     D  4694  4690 6  4695     6     0     0    32    51  -9.049  -7.747  -3.544  -4.226  -4.244  -0.319 
    IL  4695  4695 5  4695     6     1     1    36    54  -2.579  -2.842  -0.760  -4.497  -5.274  -4.934  0.000  0.000  0.000  0.000 
    IR  4696  4696 6  4696     5     1     1    35    54  -2.408  -0.496  -5.920  -4.087  -5.193          0.000  0.000  0.000  0.000 
                                             [ MATP 1184 ]   1941   1964 g c - -
    MP  4697  4696 6  4701     6     2     2    34    53  -8.143  -8.927  -0.025  -7.704  -7.983  -8.378 -3.093 -2.367 -3.112  1.218 -3.189 -3.787  1.129 -3.406 -3.238  2.790 -3.427 -0.187  0.895 -2.848 -0.834 -2.113 
    ML  4698  4696 6  4701     6     1     1    32    51  -6.250  -6.596  -1.310  -1.005  -6.446  -3.975  0.368 -0.385 -0.191  0.094 
    MR  4699  4696 6  4701     6     1     1    32    51  -7.017  -5.746  -1.654  -5.724  -0.806  -3.937  0.322 -0.250 -0.285  0.122 
     D  4700  4696 6  4701     6     0     0    30    49  -9.049  -7.747  -3.544  -4.226  -4.244  -0.319 
    IL  4701  4701 5  4701     6     1     1    34    52  -2.600  -2.723  -0.780  -4.518  -5.294  -4.954  0.000  0.000  0.000  0.000 
    IR  4702  4702 6  4702     5     1     1    33    52  -2.319  -0.516  -5.956  -4.124  -5.230          0.000  0.000  0.000  0.000 
                                             [ MATP 1185 ]   1943   1960 C G - -
    MP  4703  4702 6  4707     6     2     2    32    51  -8.988  -8.927  -0.033  -6.540  -7.599  -8.378 -3.764 -3.675 -3.607  0.014 -2.281 -4.133  3.231 -3.273 -3.646  0.374 -3.996 -1.684  1.072 -3.881 -0.139 -2.520 
    ML  4704  4702 6  4707     6     1     1    30    49  -6.250  -6.596  -1.310  -1.005  -6.446  -3.975  0.368 -0.385 -0.191  0.094 
    MR  4705  4702 6  4707     6     1     1    30    49  -7.017  -5.746  -1.654  -5.724  -0.806  -3.937  0.320 -0.373 -0.246  0.184 
     D  4706  4702 6  4707     6     0     0    28    47  -9.049  -7.747  -3.544  -4.226  -4.244  -0.319 
    IL  4707  4707 5  4707     6     1     1    32    50  -2.579  -2.842  -0.760  -4.497  -5.274  -4.934  0.000  0.000  0.000  0.000 
    IR  4708  4708 6  4708     5     1     1    31    50  -2.408  -0.496  -5.920  -4.087  -5.193          0.000  0.000  0.000  0.000 
                                             [ MATP 1186 ]   1944   1959 c g - -
    MP  4709  4708 6  4713     6     2     2    30    49  -8.978  -8.917  -0.025  -7.693  -7.973  -7.906 -3.132 -3.067 -2.574  0.513 -2.204 -3.805  2.844 -2.987 -3.157  0.824 -3.604 -1.139  1.320 -3.328  0.408 -2.094 
    ML  4710  4708 6  4713     6     1     1    28    47  -6.351  -6.697  -1.412  -1.106  -6.547  -2.976  0.239 -0.058 -0.413  0.148 
    MR  4711  4708 6  4713     6     1     1    28    47  -7.035  -5.764  -1.672  -5.742  -0.793  -3.955  0.393 -0.417 -0.237  0.123 
     D  4712  4708 6  4713     6     0     0    26    45  -9.049  -7.747  -3.544  -4.226  -4.244  -0.319 
    IL  4713  4713 5  4713     6     1     1    30    48  -2.579  -2.842  -0.760  -4.497  -5.274  -4.934  0.000  0.000  0.000  0.000 
    IR  4714  4714 6  4714     5     1     1    29    48  -2.408  -0.496  -5.920  -4.087  -5.193          0.000  0.000  0.000  0.000 
                                             [ MATP 1187 ]   1945   1958 g c - -
    MP  4715  4714 6  4719     6     2     2    28    47  -8.976  -8.915  -0.025  -7.692  -7.536  -8.366 -3.349 -2.259 -3.377  1.084 -3.587 -4.022  0.898 -3.669 -3.413  2.994 -3.836  0.161  0.490 -3.378 -1.173 -2.333 
    ML  4716  4714 6  4719     6     1     1    26    45  -6.250  -6.596  -1.310  -1.005  -6.446  -3.975  0.368 -0.385 -0.191  0.094 
    MR  4717  4714 6  4719     6     1     1    26    45  -7.035  -5.764  -1.672  -5.742  -0.793  -3.955  0.294 -0.247 -0.316  0.175 
     D  4718  4714 6  4719     6     0     0    24    43  -9.200  -7.898  -3.695  -4.377  -4.395  -0.284 
    IL  4719  4719 5  4719     6     1     1    28    46  -2.579  -2.842  -0.760  -4.497  -5.274  -4.934  0.000  0.000  0.000  0.000 
    IR  4720  4720 6  4720     5     1     1    27    46  -2.408  -0.496  -5.920  -4.087  -5.193          0.000  0.000  0.000  0.000 
                                             [ MATP 1188 ]   1946   1957 u g - -
    MP  4721  4720 6  4725     6     2     2    26    45  -8.974  -8.913  -0.025  -7.304  -7.969  -8.364 -3.440 -3.324 -3.286  0.274 -2.272 -3.822  1.993 -2.971 -3.321  0.594 -3.683 -1.342  1.250 -3.580  2.420 -2.227 
    ML  4722  4720 6  4725     6     1     1    24    43  -6.250  -6.596  -1.310  -1.005  -6.446  -3.975  0.368 -0.385 -0.191  0.094 
    MR  4723  4720 6  4725     6     1     1    24    43  -7.055  -5.784  -1.693  -5.762  -0.778  -3.976  0.361 -0.407 -0.270  0.179 
     D  4724  4720 6  4725     6     0     0    22    41  -9.200  -7.898  -3.695  -4.377  -4.395  -0.284 
    IL  4725  4725 5  4725     6     1     1    26    44  -2.579  -2.842  -0.760  -4.497  -5.274  -4.934  0.000  0.000  0.000  0.000 
    IR  4726  4726 6  4726     5     1     1    25    44  -2.408  -0.496  -5.920  -4.087  -5.193          0.000  0.000  0.000  0.000 
                                             [ MATP 1189 ]   1947   1956 a u - -
    MP  4727  4726 6  4731     6     2     2    24    43  -8.972  -8.911  -0.023  -7.687  -7.967  -8.362 -3.190 -2.117 -3.258  2.811 -3.468 -4.381  0.766 -3.391 -3.198  1.731 -3.728  0.007  0.420 -3.603 -1.159 -2.154 
    ML  4728  4726 6  4731     6     1     1    23    41  -6.276  -6.622  -1.273  -1.031  -6.472  -4.001  0.398 -0.476 -0.029 -0.025 
    MR  4729  4726 6  4731     6     1     1    23    41  -7.055  -5.784  -1.693  -5.762  -0.778  -3.976  0.442 -0.434 -0.128 -0.020 
     D  4730  4726 6  4731     6     0     0    20    39  -9.200  -7.898  -3.695  -4.377  -4.395  -0.284 
    IL  4731  4731 5  4731     6     1     1    24    42  -2.579  -2.842  -0.760  -4.497  -5.274  -4.934  0.000  0.000  0.000  0.000 
    IR  4732  4732 6  4732     5     1     1    23    42  -2.408  -0.496  -5.920  -4.087  -5.193          0.000  0.000  0.000  0.000 
                                             [ MATP 1190 ]   1948   1955 c g - -
    MP  4733  4732 6  4737     6     2     2    22    41  -8.974  -8.913  -0.023  -7.690  -7.969  -8.364 -3.023 -2.694 -3.038  0.901 -2.505 -3.752  2.199 -3.014 -3.090  1.965 -3.545 -0.616  1.339 -3.169  0.156 -1.986 
    ML  4734  4732 6  4737     6     1     1    21    40  -6.250  -6.596  -1.310  -1.005  -6.446  -3.975  0.368 -0.385 -0.191  0.094 
    MR  4735  4732 6  4737     6     1     1    21    40  -7.055  -5.784  -1.637  -5.762  -0.809  -3.976  0.265 -0.174 -0.366  0.184 
     D  4736  4732 6  4737     6     0     0    19    38  -9.200  -7.898  -3.695  -4.377  -4.395  -0.284 
    IL  4737  4737 5  4737     6     1     1    22    41  -2.579  -2.842  -0.760  -4.497  -5.274  -4.934  0.000  0.000  0.000  0.000 
    IR  4738  4738 6  4738     5     1     1    21    40  -2.408  -0.496  -5.920  -4.087  -5.193          0.000  0.000  0.000  0.000 
                                             [ MATP 1191 ]   1949   1954 c g - -
    MP  4739  4738 6  4743     4     2     2    20    39  -6.573  -6.780  -0.069  -5.194                 -3.047 -2.619 -3.072  0.983 -2.639 -3.808  2.146 -3.091 -3.122  2.105 -3.581 -0.421  1.263 -3.188 -0.251 -2.010 
    ML  4740  4738 6  4743     4     1     1    21    39  -3.758  -3.940  -0.507  -2.670                  0.368 -0.385 -0.191  0.094 
    MR  4741  4738 6  4743     4     1     1    20    39  -4.867  -3.896  -1.685  -0.767                  0.290 -0.247 -0.321  0.182 
     D  4742  4738 6  4743     4     0     0    19    38  -4.710  -4.391  -1.826  -0.662                 
    IL  4743  4743 5  4743     4     1     1    22    41  -1.686  -2.369  -1.117  -4.855                  0.000  0.000  0.000  0.000 
    IR  4744  4744 6  4744     3     1     1    21    40  -1.442  -0.798  -4.142                          0.000  0.000  0.000  0.000 
                                             [ MATL 1192 ]   1950      - G - - -
    ML  4745  4744 6  4747     3     1     1    16    35  -7.654  -0.032  -5.881                         -0.231 -1.417  1.124 -0.752 
     D  4746  4744 6  4747     3     0     0    16    34  -6.230  -1.743  -0.540                         
    IL  4747  4747 3  4747     3     1     1    20    38  -1.442  -0.798  -4.142                          0.000  0.000  0.000  0.000 
                                             [ MATL 1193 ]   1951      - G - - -
    ML  4748  4747 3  4750     3     1     1    15    34  -7.648  -0.026  -6.302                         -0.488 -1.401  1.199 -0.707 
     D  4749  4747 3  4750     3     0     0    15    33  -6.275  -1.788  -0.520                         
    IL  4750  4750 3  4750     3     1     1    19    37  -1.442  -0.798  -4.142                          0.000  0.000  0.000  0.000 
                                             [ MATL 1194 ]   1952      - A - - -
    ML  4751  4750 3  4753     3     1     1    13    32  -7.648  -0.026  -6.302                          1.496 -1.599 -1.363 -1.118 
     D  4752  4750 3  4753     3     0     0    13    32  -6.275  -1.614  -0.598                         
    IL  4753  4753 3  4753     3     1     1    18    36  -1.442  -0.798  -4.142                          0.000  0.000  0.000  0.000 
                                             [ MATL 1195 ]   1953      - A - - -
    ML  4754  4753 3  4756     2     1     1     1     1       *   0.000                                  1.480 -1.611 -1.288 -1.076 
     D  4755  4753 3  4756     2     0     0     0     0       *   0.000                                 
    IL  4756  4756 3  4756     2     1     1    13    28  -1.823  -0.479                                  0.000  0.000  0.000  0.000 
                                             [ END  1196 ]      -      - - - - -
     E  4757  4756 3    -1     0     0     0     0     0                                                 
//
HMMER3/f [3.1b3 | July 2016]
NAME  SSU_rRNA_bacteria
ACC   RF00177
LENG  1533
MAXL  1921
ALPH  RNA
RF    no
MM    no
CONS  yes
CS    yes
MAP   yes
DATE  Fri Jun 13 14:11:18 2014
COM   [1] /nfs/production/xfam/rfam/software/bin/cmbuild -F CM SEED
NSEQ  99
EFFN  1.489471
CKSUM 2093381478
STATS LOCAL MSV      -12.7744  0.69565
STATS LOCAL VITERBI  -15.4018  0.69565
STATS LOCAL FORWARD   -5.9811  0.69565
HMM          A        C        G        U   
            m->m     m->i     m->d     i->m     i->i     d->m     d->d
  COMPO   1.36216  1.46207  1.26409  1.47124
          1.38629  1.38629  1.38629  1.38629
          0.08455  3.73264  2.86214  1.46634  0.26236  0.00000        *
      1   1.21972  1.57864  1.81802  1.09040      1 u - - :
          1.38629  1.38629  1.38629  1.38629
          0.05077  3.69886  3.69886  1.46634  0.26236  0.74731  0.64177
      2   1.31826  1.64664  1.61634  1.07565      2 u - - :
          1.38629  1.38629  1.38629  1.38629
          0.04942  3.72520  3.72520  1.46634  0.26236  0.92705  0.50372
      3   1.22126  1.59621  1.66977  1.15777      3 u - - :
          1.38629  1.38629  1.38629  1.38629
          0.04904  3.73264  3.73264  1.46634  0.26236  1.09861  0.40547
      4   1.05158  1.69745  1.67773  1.27058      4 a - - :
          1.38629  1.38629  1.38629  1.38629
          0.04904  3.73264  3.73264  1.46634  0.26236  1.09861  0.40547
      5   1.39251  1.46823  1.99955  0.95238      5 u - - :
          1.38629  1.38629  1.38629  1.38629
          0.04904  3.73264  3.73264  1.46634  0.26236  1.09861  0.40547
      6   1.48233  1.82545  1.16420  1.20539      6 g - - :
          1.38629  1.38629  1.38629  1.38629
          0.04904  3.73264  3.73264  1.46634  0.26236  1.09861  0.40547
      7   1.27905  1.86212  1.17673  1.35452      7 g - - :
          1.38629  1.38629  1.38629  1.38629
          0.04904  3.73264  3.73264  1.46634  0.26236  1.09861  0.40547
      8   0.42520  2.32481  2.27480  1.92592      8 A - - :
          1.38629  1.38629  1.38629  1.38629
          0.05434  3.73264  3.54174  1.46634  0.26236  1.09861  0.40547
      9   2.25882  2.76025  0.26839  2.69355      9 G - - <
          1.38629  1.38629  1.38629  1.38629
          0.04930  3.72759  3.72759  1.46634  0.26236  1.16637  0.37323
     10   0.72118  2.28633  1.21186  2.16683     10 a - - <
          1.38629  1.38629  1.38629  1.38629
          0.04930  3.72759  3.72759  1.46634  0.26236  1.16637  0.37323
     11   2.11127  2.54382  0.33453  2.46894     11 G - - <
          1.38629  1.38629  1.38629  1.38629
          0.04930  3.72759  3.72759  1.46634  0.26236  1.16637  0.37323
     12   2.25533  1.38092  2.02950  0.66862     12 U - - <
          1.38629  1.38629  1.38629  1.38629
          0.04930  3.72759  3.72759  1.46634  0.26236  1.16637  0.37323
     13   2.20753  1.37006  1.94887  0.70623     13 u - - <
          1.38629  1.38629  1.38629  1.38629
          0.05812  3.56491  3.56988  1.27400  0.32810  1.16637  0.37323
     14   2.17882  2.21935  2.67321  0.34374     15 U - - _
          1.38629  1.38629  1.38629  1.38629
          0.04951  3.72347  3.72347  1.46634  0.26236  1.02733  0.44311
     15   1.99001  2.66372  0.37044  2.27121     16 G - - _
          1.38629  1.38629  1.38629  1.38629
          0.04925  3.72854  3.72854  1.46634  0.26236  1.15399  0.37888
     16   0.31818  2.58394  2.36994  2.26752     17 A - - _
          1.38629  1.38629  1.38629  1.38629
          0.04925  3.72854  3.72854  1.46634  0.26236  0.99628  0.46085
     17   2.07682  2.05394  2.57498  0.40005     18 U - - _
          1.38629  1.38629  1.38629  1.38629
          0.06131  3.33704  3.73264  1.04481  0.43349  1.09861  0.40547
     18   1.93946  0.59339  2.50836  1.50343     20 C - - _
          1.38629  1.38629  1.38629  1.38629
          0.04904  3.73264  3.73264  1.46634  0.26236  1.09861  0.40547
     19   1.63156  0.70653  2.33950  1.53876     21 c - - _
          1.38629  1.38629  1.38629  1.38629
          0.04904  3.73264  3.73264  1.46634  0.26236  1.09861  0.40547
     20   1.95011  2.00361  2.40915  0.45728     22 U - - _
          1.38629  1.38629  1.38629  1.38629
          0.05434  3.73264  3.54174  1.46634  0.26236  1.09861  0.40547
     21   1.68545  2.11209  0.58661  1.98455     23 G - - >
          1.38629  1.38629  1.38629  1.38629
          0.04930  3.72759  3.72759  1.46634  0.26236  1.16637  0.37323
     22   1.78216  2.19828  0.52400  2.05118     24 G - - >
          1.38629  1.38629  1.38629  1.38629
          0.04930  3.72759  3.72759  1.46634  0.26236  1.16637  0.37323
     23   2.69303  0.38922  2.34740  1.83810     25 C - - >
          1.38629  1.38629  1.38629  1.38629
          0.05397  3.72759  3.55841  1.46634  0.26236  1.16637  0.37323
     24   2.38564  1.54371  2.09744  0.55929     26 U - - >
          1.38629  1.38629  1.38629  1.38629
          0.04952  3.72315  3.72315  1.46634  0.26236  1.22221  0.34896
     25   2.89342  0.31883  2.57975  1.95318     27 C - - >
          1.38629  1.38629  1.38629  1.38629
          0.04952  3.72315  3.72315  1.46634  0.26236  0.88955  0.52906
     26   0.30705  2.65850  2.34604  2.31682     28 A - - ,
          1.38629  1.38629  1.38629  1.38629
          0.04904  3.73264  3.73264  1.46634  0.26236  1.09861  0.40547
     27   2.12722  2.69398  0.30295  2.59580     29 G - - {
          1.38629  1.38629  1.38629  1.38629
          0.04904  3.73264  3.73264  1.46634  0.26236  1.09861  0.40547
     28   1.42936  2.18090  0.64471  2.09734     30 G - - {
          1.38629  1.38629  1.38629  1.38629
          0.04904  3.73264  3.73264  1.46634  0.26236  1.09861  0.40547
     29   1.21702  1.77977  1.07838  1.63442     31 g - - {
          1.38629  1.38629  1.38629  1.38629
          0.04904  3.73264  3.73264  1.46634  0.26236  1.09861  0.40547
     30   2.14489  1.01299  1.84825  1.01535     32 c - - {
          1.38629  1.38629  1.38629  1.38629
          0.04904  3.73264  3.73264  1.46634  0.26236  1.09861  0.40547
     31   1.69352  2.33741  0.57666  1.84655     33 G - - -
          1.38629  1.38629  1.38629  1.38629
          0.04904  3.73264  3.73264  1.46634  0.26236  1.09861  0.40547
     32   0.60996  2.20899  1.46976  2.14697     34 A - - {
          1.38629  1.38629  1.38629  1.38629
          0.04904  3.73264  3.73264  1.46634  0.26236  1.09861  0.40547
     33   0.59619  2.22048  1.50296  2.13652     35 A - - {
          1.38629  1.38629  1.38629  1.38629
          0.04904  3.73264  3.73264  1.46634  0.26236  1.09861  0.40547
     34   2.60269  0.47261  2.33660  1.58036     36 C - - {
          1.38629  1.38629  1.38629  1.38629
          0.04904  3.73264  3.73264  1.46634  0.26236  1.09861  0.40547
     35   2.23974  2.77042  0.27056  2.68938     37 G - - {
          1.38629  1.38629  1.38629  1.38629
          0.04904  3.73264  3.73264  1.46634  0.26236  1.09861  0.40547
     36   2.59951  0.48775  2.31054  1.54893     38 C - - {
          1.38629  1.38629  1.38629  1.38629
          0.04904  3.73264  3.73264  1.46634  0.26236  1.09861  0.40547
     37   2.52236  1.55595  2.21914  0.51076     39 U - - {
          1.38629  1.38629  1.38629  1.38629
          0.05434  3.54174  3.73264  1.24361  0.34016  1.09861  0.40547
     38   1.56411  2.55270  0.52012  2.13365     41 G - - ,
          1.38629  1.38629  1.38629  1.38629
          0.04904  3.73264  3.73264  1.46634  0.26236  1.09861  0.40547
     39   2.23396  2.76353  0.27184  2.69044     42 G - - {
          1.38629  1.38629  1.38629  1.38629
          0.05614  3.48483  3.73264  1.18467  0.36507  1.09861  0.40547
     40   2.60430  0.48911  2.31771  1.54004     44 C - - {
          1.38629  1.38629  1.38629  1.38629
          0.04904  3.73264  3.73264  1.46634  0.26236  1.09861  0.40547
     41   2.02531  2.51073  0.36431  2.38419     45 G - - {
          1.38629  1.38629  1.38629  1.38629
          0.04904  3.73264  3.73264  1.46634  0.26236  1.09861  0.40547
     42   1.97204  2.53955  0.36553  2.42933     46 G - - {
          1.38629  1.38629  1.38629  1.38629
          0.05434  3.54174  3.73264  1.31579  0.31233  1.09861  0.40547
     43   2.32584  0.64742  2.08673  1.36724     49 C - - {
          1.38629  1.38629  1.38629  1.38629
          0.04904  3.73264  3.73264  1.46634  0.26236  1.09861  0.40547
     44   1.52181  2.05235  0.67316  1.94379     50 G - - {
          1.38629  1.38629  1.38629  1.38629
          0.04904  3.73264  3.73264  1.46634  0.26236  1.09861  0.40547
     45   1.85392  1.33536  1.51987  1.01729     51 u - - {
          1.38629  1.38629  1.38629  1.38629
          0.04904  3.73264  3.73264  1.46634  0.26236  1.09861  0.40547
     46   2.24610  2.73380  0.27406  2.67462     52 G - - {
          1.38629  1.38629  1.38629  1.38629
          0.06147  3.33282  3.73264  1.04108  0.43552  1.09861  0.40547
     47   1.97404  0.94151  1.55674  1.34613     54 c - - {
          1.38629  1.38629  1.38629  1.38629
          0.04904  3.73264  3.73264  1.46634  0.26236  1.09861  0.40547
     48   1.38782  1.15421  2.08600  1.16831     55 c - - -
          1.38629  1.38629  1.38629  1.38629
          0.04904  3.73264  3.73264  1.46634  0.26236  1.09861  0.40547
     49   2.19384  2.23154  2.68925  0.33797     56 U - - -
          1.38629  1.38629  1.38629  1.38629
          0.04904  3.73264  3.73264  1.46634  0.26236  1.09861  0.40547
     50   0.77254  1.98021  1.95654  1.35180     57 a - - -
          1.38629  1.38629  1.38629  1.38629
          0.04904  3.73264  3.73264  1.46634  0.26236  1.09861  0.40547
     51   0.28511  2.66576  2.48733  2.34976     58 A - - -
          1.38629  1.38629  1.38629  1.38629
          0.04904  3.73264  3.73264  1.46634  0.26236  1.09861  0.40547
     52   1.83603  1.17712  1.34533  1.30220     59 c - - {
          1.38629  1.38629  1.38629  1.38629
          0.04904  3.73264  3.73264  1.46634  0.26236  1.09861  0.40547
     53   1.03958  2.09001  0.96554  1.95240     60 g - - {
          1.38629  1.38629  1.38629  1.38629
          0.04904  3.73264  3.73264  1.46634  0.26236  1.09861  0.40547
     54   2.71672  0.40075  2.45338  1.72547     61 C - - {
          1.38629  1.38629  1.38629  1.38629
          0.04904  3.73264  3.73264  1.46634  0.26236  1.09861  0.40547
     55   0.25670  2.78401  2.55363  2.44402     62 A - - -
          1.38629  1.38629  1.38629  1.38629
          0.04904  3.73264  3.73264  1.46634  0.26236  1.09861  0.40547
     56   2.51444  1.58116  2.20450  0.50575     63 U - - {
          1.38629  1.38629  1.38629  1.38629
          0.04904  3.73264  3.73264  1.46634  0.26236  1.09861  0.40547
     57   2.29826  2.75694  0.26218  2.70747     64 G - - {
          1.38629  1.38629  1.38629  1.38629
          0.04904  3.73264  3.73264  1.46634  0.26236  1.09861  0.40547
     58   2.75262  0.38104  2.46361  1.78402     65 C - - {
          1.38629  1.38629  1.38629  1.38629
          0.04904  3.73264  3.73264  1.46634  0.26236  1.09861  0.40547
     59   0.28228  2.71727  2.44000  2.37817     66 A - - ,
          1.38629  1.38629  1.38629  1.38629
          0.04904  3.73264  3.73264  1.46634  0.26236  1.09861  0.40547
     60   0.27973  2.70868  2.50506  2.34639     67 A - - ,
          1.38629  1.38629  1.38629  1.38629
          0.04904  3.73264  3.73264  1.46634  0.26236  1.09861  0.40547
     61   2.25506  2.74345  0.27071  2.68902     68 G - - <
          1.38629  1.38629  1.38629  1.38629
          0.04904  3.73264  3.73264  1.46634  0.26236  1.09861  0.40547
     62   2.53610  1.34416  2.26588  0.58640     69 U - - <
          1.38629  1.38629  1.38629  1.38629
          0.04904  3.73264  3.73264  1.46634  0.26236  1.09861  0.40547
     63   2.65171  0.45023  2.36147  1.62096     70 C - - <
          1.38629  1.38629  1.38629  1.38629
          0.04904  3.73264  3.73264  1.46634  0.26236  1.09861  0.40547
     64   1.66231  2.55985  0.49037  2.11541     71 G - - -
          1.38629  1.38629  1.38629  1.38629
          0.04904  3.73264  3.73264  1.46634  0.26236  1.09861  0.40547
     65   0.67223  2.02089  1.95509  1.53553     72 A - - -
          1.38629  1.38629  1.38629  1.38629
          0.04904  3.73264  3.73264  1.46634  0.26236  1.09861  0.40547
     66   1.26752  1.98560  0.84068  1.89875     73 g - - <
          1.38629  1.38629  1.38629  1.38629
          0.04904  3.73264  3.73264  1.46634  0.26236  1.09861  0.40547
     67   2.18800  0.74551  1.66848  1.49239     74 c - - <
          1.38629  1.38629  1.38629  1.38629
          0.04904  3.73264  3.73264  1.46634  0.26236  1.09861  0.40547
     68   1.80573  1.62438  0.84506  1.56505     75 g - - <
          1.38629  1.38629  1.38629  1.38629
          0.16204  3.17296  2.22829  0.90881  0.51584  1.09861  0.40547
     69   1.48783  1.46251  1.31291  1.29665     77 u - - <
          1.38629  1.38629  1.38629  1.38629
          0.05365  3.64513  3.64513  1.46634  0.26236  1.87199  0.16702
     70   1.50773  1.46676  1.30037  1.28923     78 u - - <
          1.38629  1.38629  1.38629  1.38629
          0.12426  3.64513  2.39987  1.46634  0.26236  1.57251  0.23259
     71   1.04183  1.73957  1.60343  1.30789     79 a - - -
          1.38629  1.38629  1.38629  1.38629
          0.35958  1.37486  3.01281  1.13421  0.38813  1.16176  0.37533
     72   1.46779  1.44985  1.43766  1.21242     92 u - - <
          1.38629  1.38629  1.38629  1.38629
          0.05544  3.61321  3.61321  1.46634  0.26236  1.18043  0.36694
     73   1.48423  1.50247  1.29346  1.28582     93 u - - <
          1.38629  1.38629  1.38629  1.38629
          0.05799  3.64939  3.49562  1.46634  0.26236  1.58156  0.23024
     74   1.49679  1.46415  1.30385  1.29684     94 u - - <
          1.38629  1.38629  1.38629  1.38629
          0.05322  3.65295  3.65295  1.46634  0.26236  1.43848  0.27088
     75   1.63830  1.43874  1.25592  1.26001     95 g - - <
          1.38629  1.38629  1.38629  1.38629
          0.05256  3.66509  3.66509  1.46634  0.26236  0.61506  0.77785
     76   1.75400  1.40008  1.11644  1.37477     96 g - - <
          1.38629  1.38629  1.38629  1.38629
          0.04981  3.71740  3.71740  1.46634  0.26236  0.79998  0.59664
     77   1.67153  1.33898  1.27159  1.31103     97 g - - <
          1.38629  1.38629  1.38629  1.38629
          0.04904  3.73264  3.73264  1.46634  0.26236  1.09861  0.40547
     78   1.64339  1.29469  1.28739  1.35983     98 g - - <
          1.38629  1.38629  1.38629  1.38629
          0.05335  3.73264  3.57492  1.46634  0.26236  1.09861  0.40547
     79   1.46585  1.63915  1.51035  1.03806     99 u - - _
          1.38629  1.38629  1.38629  1.38629
          0.04925  3.72854  3.72854  1.46634  0.26236  0.99628  0.46085
     80   1.60343  1.33470  2.06542  0.89455    100 u - - _
          1.38629  1.38629  1.38629  1.38629
          0.07184  3.09239  3.73264  1.05285  0.42916  1.09861  0.40547
     81   1.08532  1.47990  1.90469  1.25290    106 a - - _
          1.38629  1.38629  1.38629  1.38629
          0.06776  3.73264  3.18001  1.46634  0.26236  1.09861  0.40547
     82   1.03621  2.02752  1.19474  1.55704    107 a - - _
          1.38629  1.38629  1.38629  1.38629
          0.04995  3.71482  3.71482  1.46634  0.26236  0.76587  0.62535
     83   1.58945  1.43901  1.11897  1.46022    108 g - - >
          1.38629  1.38629  1.38629  1.38629
          0.04904  3.73264  3.73264  1.46634  0.26236  1.09861  0.40547
     84   1.51749  1.41701  1.18494  1.45871    109 g - - >
          1.38629  1.38629  1.38629  1.38629
          0.05246  3.73264  3.60541  1.46634  0.26236  1.09861  0.40547
     85   1.59932  1.28241  1.23783  1.46713    110 g - - >
          1.38629  1.38629  1.38629  1.38629
          0.09519  3.72938  2.70623  1.46634  0.26236  1.14284  0.38406
     86   1.50207  1.42519  1.22600  1.41304    111 g - - >
          1.38629  1.38629  1.38629  1.38629
          0.06578  3.50398  3.39356  1.25345  0.33620  1.59283  0.22734
     87   1.51251  1.46878  1.23467  1.35283    113 g - - >
          1.38629  1.38629  1.38629  1.38629
          0.06521  3.50119  3.41214  1.25963  0.33374  1.65954  0.21100
     88   1.49693  1.46465  1.28339  1.31704    115 g - - >
          1.38629  1.38629  1.38629  1.38629
          0.08972  3.66941  2.80809  1.46634  0.26236  1.71565  0.19826
     89   1.42143  1.58972  1.21584  1.35408    116 g - - >
          1.38629  1.38629  1.38629  1.38629
          0.55530  1.33829  1.80906  2.99695  0.05123  1.93536  0.15592
     90   1.17460  1.79040  1.28544  1.39579    243 a - - -
          1.38629  1.38629  1.38629  1.38629
          0.06988  3.48616  3.30014  1.46634  0.26236  0.57396  0.82848
     91   1.50483  1.50609  1.24069  1.32056    244 g - - >
          1.38629  1.38629  1.38629  1.38629
          0.05365  3.64513  3.64513  1.46634  0.26236  1.87199  0.16702
     92   1.44222  1.53450  1.28331  1.30595    245 g - - >
          1.38629  1.38629  1.38629  1.38629
          0.22167  3.35560  1.80828  1.14333  0.38384  1.73684  0.19368
     93   1.33988  1.73182  1.24440  1.29811    247 g - - -
          1.38629  1.38629  1.38629  1.38629
          0.06222  3.50122  3.50122  1.46634  0.26236  0.18865  1.76072
     94   1.01856  1.63977  1.42986  1.58222    248 a - - >
          1.38629  1.38629  1.38629  1.38629
          0.04904  3.73264  3.73264  1.46634  0.26236  1.09861  0.40547
     95   1.75213  1.81660  0.65371  1.93861    249 G - - >
          1.38629  1.38629  1.38629  1.38629
          0.05614  3.48483  3.73264  1.18467  0.36507  1.09861  0.40547
     96   2.12712  0.97492  1.81285  1.07761    251 c - - >
          1.38629  1.38629  1.38629  1.38629
          0.04904  3.73264  3.73264  1.46634  0.26236  1.09861  0.40547
     97   1.87348  2.52179  0.39170  2.40584    252 G - - >
          1.38629  1.38629  1.38629  1.38629
          0.04904  3.73264  3.73264  1.46634  0.26236  1.09861  0.40547
     98   1.84174  2.42804  0.42833  2.28622    253 G - - >
          1.38629  1.38629  1.38629  1.38629
          0.04904  3.73264  3.73264  1.46634  0.26236  1.09861  0.40547
     99   2.88879  0.31949  2.56170  1.96138    254 C - - >
          1.38629  1.38629  1.38629  1.38629
          0.04904  3.73264  3.73264  1.46634  0.26236  1.09861  0.40547
    100   1.47964  2.49821  0.57083  2.07949    255 G - - ,
          1.38629  1.38629  1.38629  1.38629
          0.04904  3.73264  3.73264  1.46634  0.26236  1.09861  0.40547
    101   0.96941  1.76513  1.46370  1.52258    256 a - - ,
          1.38629  1.38629  1.38629  1.38629
          0.04904  3.73264  3.73264  1.46634  0.26236  1.09861  0.40547
    102   0.25670  2.78401  2.55363  2.44402    257 A - - ,
          1.38629  1.38629  1.38629  1.38629
          0.05614  3.48483  3.73264  1.18467  0.36507  1.09861  0.40547
    103   1.68102  0.65705  2.38335  1.59357    259 C - - ,
          1.38629  1.38629  1.38629  1.38629
          0.04904  3.73264  3.73264  1.46634  0.26236  1.09861  0.40547
    104   2.07594  2.80726  0.33396  2.32169    260 G - - ,
          1.38629  1.38629  1.38629  1.38629
          0.04904  3.73264  3.73264  1.46634  0.26236  1.09861  0.40547
    105   2.21862  3.01996  0.26439  2.59347    261 G - - ,
          1.38629  1.38629  1.38629  1.38629
          0.04904  3.73264  3.73264  1.46634  0.26236  1.09861  0.40547
    106   2.15111  2.32921  0.36473  2.38719    262 G - - [
          1.38629  1.38629  1.38629  1.38629
          0.04904  3.73264  3.73264  1.46634  0.26236  1.09861  0.40547
    107   2.10452  1.51808  1.74066  0.72658    263 u - - [
          1.38629  1.38629  1.38629  1.38629
          0.04904  3.73264  3.73264  1.46634  0.26236  1.09861  0.40547
    108   2.11348  2.32285  0.38390  2.30270    264 G - - [
          1.38629  1.38629  1.38629  1.38629
          0.04904  3.73264  3.73264  1.46634  0.26236  1.09861  0.40547
    109   0.48569  2.06842  2.20719  1.90830    265 A - - ,
          1.38629  1.38629  1.38629  1.38629
          0.04904  3.73264  3.73264  1.46634  0.26236  1.09861  0.40547
    110   2.21862  3.01996  0.26439  2.59348    266 G - - ,
          1.38629  1.38629  1.38629  1.38629
          0.04904  3.73264  3.73264  1.46634  0.26236  1.09861  0.40547
    111   1.83507  1.93197  2.22101  0.53267    267 U - - ,
          1.38629  1.38629  1.38629  1.38629
          0.04904  3.73264  3.73264  1.46634  0.26236  1.09861  0.40547
    112   0.28513  2.66568  2.48729  2.34969    268 A - - ,
          1.38629  1.38629  1.38629  1.38629
          0.04904  3.73264  3.73264  1.46634  0.26236  1.09861  0.40547
    113   0.32684  2.58817  2.36145  2.21314    269 A - - ,
          1.38629  1.38629  1.38629  1.38629
          0.04904  3.73264  3.73264  1.46634  0.26236  1.09861  0.40547
    114   1.75679  0.75620  2.22281  1.38768    270 c - - ,
          1.38629  1.38629  1.38629  1.38629
          0.04904  3.73264  3.73264  1.46634  0.26236  1.09861  0.40547
    115   1.39248  1.65763  1.10962  1.46417    271 g - - (
          1.38629  1.38629  1.38629  1.38629
          0.04904  3.73264  3.73264  1.46634  0.26236  1.09861  0.40547
    116   2.41045  0.57013  2.04876  1.53304    272 C - - (
          1.38629  1.38629  1.38629  1.38629
          0.04904  3.73264  3.73264  1.46634  0.26236  1.09861  0.40547
    117   1.77763  2.33007  0.45957  2.28165    273 G - - (
          1.38629  1.38629  1.38629  1.38629
          0.04904  3.73264  3.73264  1.46634  0.26236  1.09861  0.40547
    118   2.24490  1.33945  2.02364  0.69335    274 u - - (
          1.38629  1.38629  1.38629  1.38629
          0.04904  3.73264  3.73264  1.46634  0.26236  1.09861  0.40547
    119   1.41089  1.83986  0.85811  1.75289    275 g - - (
          1.38629  1.38629  1.38629  1.38629
          0.04904  3.73264  3.73264  1.46634  0.26236  1.09861  0.40547
    120   1.55079  1.82972  0.80400  1.71521    276 g - - (
          1.38629  1.38629  1.38629  1.38629
          0.04904  3.73264  3.73264  1.46634  0.26236  1.09861  0.40547
    121   1.69606  1.88824  0.68035  1.84001    277 G - - (
          1.38629  1.38629  1.38629  1.38629
          0.04904  3.73264  3.73264  1.46634  0.26236  1.09861  0.40547
    122   1.63726  1.31680  1.55831  1.11779    278 u - - (
          1.38629  1.38629  1.38629  1.38629
          0.20030  3.48483  1.89145  1.27779  0.32663  1.09861  0.40547
    123   0.60290  2.19964  1.73194  1.80184    281 A - - -
          1.38629  1.38629  1.38629  1.38629
          0.05638  3.59690  3.59690  1.46634  0.26236  0.27555  1.42359
    124   0.25670  2.78401  2.55363  2.44402    282 A - - -
          1.38629  1.38629  1.38629  1.38629
          0.04904  3.73264  3.73264  1.46634  0.26236  1.09861  0.40547
    125   2.21574  0.91863  1.89741  1.07322    283 c - - (
          1.38629  1.38629  1.38629  1.38629
          0.04904  3.73264  3.73264  1.46634  0.26236  1.09861  0.40547
    126   2.07683  0.83452  1.69418  1.35931    284 c - - (
          1.38629  1.38629  1.38629  1.38629
          0.04904  3.73264  3.73264  1.46634  0.26236  1.09861  0.40547
    127   1.93064  1.96210  2.39428  0.47298    285 U - - -
          1.38629  1.38629  1.38629  1.38629
          0.04904  3.73264  3.73264  1.46634  0.26236  1.09861  0.40547
    128   0.97409  2.14995  1.13726  1.68589    286 a - - -
          1.38629  1.38629  1.38629  1.38629
          0.04904  3.73264  3.73264  1.46634  0.26236  1.09861  0.40547
    129   1.83711  0.64841  2.31051  1.52034    287 C - - -
          1.38629  1.38629  1.38629  1.38629
          0.04904  3.73264  3.73264  1.46634  0.26236  1.09861  0.40547
    130   2.70610  0.40874  2.42151  1.71518    288 C - - (
          1.38629  1.38629  1.38629  1.38629
          0.04904  3.73264  3.73264  1.46634  0.26236  1.09861  0.40547
    131   2.11261  0.97582  1.74600  1.11559    289 c - - (
          1.38629  1.38629  1.38629  1.38629
          0.04904  3.73264  3.73264  1.46634  0.26236  1.09861  0.40547
    132   1.71941  1.29427  1.44042  1.17149    290 u - - (
          1.38629  1.38629  1.38629  1.38629
          0.04904  3.73264  3.73264  1.46634  0.26236  1.09861  0.40547
    133   1.61867  1.38825  1.30247  1.27130    291 u - - (
          1.38629  1.38629  1.38629  1.38629
          0.04904  3.73264  3.73264  1.46634  0.26236  1.09861  0.40547
    134   1.53789  1.44918  1.24793  1.33444    292 g - - (
          1.38629  1.38629  1.38629  1.38629
          0.04904  3.73264  3.73264  1.46634  0.26236  1.09861  0.40547
    135   1.31372  1.75428  1.00730  1.64534    293 g - - (
          1.38629  1.38629  1.38629  1.38629
          0.04904  3.73264  3.73264  1.46634  0.26236  1.09861  0.40547
    136   1.78443  1.68007  0.75021  1.75169    294 g - - (
          1.38629  1.38629  1.38629  1.38629
          0.04904  3.73264  3.73264  1.46634  0.26236  1.09861  0.40547
    137   1.13331  1.74584  2.03935  0.98504    295 u - - ,
          1.38629  1.38629  1.38629  1.38629
          0.04904  3.73264  3.73264  1.46634  0.26236  1.09861  0.40547
    138   1.76355  1.36707  1.15460  1.35275    296 g - - <
          1.38629  1.38629  1.38629  1.38629
          0.04904  3.73264  3.73264  1.46634  0.26236  1.09861  0.40547
    139   1.59589  1.47572  1.22544  1.29087    297 g - - <
          1.38629  1.38629  1.38629  1.38629
          0.06177  3.32513  3.73264  1.18454  0.36512  1.09861  0.40547
    140   1.73886  2.01674  0.62857  1.84619    300 G - - <
          1.38629  1.38629  1.38629  1.38629
          0.04904  3.73264  3.73264  1.46634  0.26236  1.09861  0.40547
    141   1.79739  2.16100  0.52910  2.04082    301 G - - <
          1.38629  1.38629  1.38629  1.38629
          0.04904  3.73264  3.73264  1.46634  0.26236  1.09861  0.40547
    142   1.37386  2.11645  0.78629  1.76678    302 g - - -
          1.38629  1.38629  1.38629  1.38629
          0.04904  3.73264  3.73264  1.46634  0.26236  1.09861  0.40547
    143   0.28186  2.71832  2.44168  2.37925    303 A - - -
          1.38629  1.38629  1.38629  1.38629
          0.04904  3.73264  3.73264  1.46634  0.26236  1.09861  0.40547
    144   1.74646  1.61066  2.28466  0.64618    304 U - - -
          1.38629  1.38629  1.38629  1.38629
          0.04904  3.73264  3.73264  1.46634  0.26236  1.09861  0.40547
    145   0.25670  2.78401  2.55363  2.44402    305 A - - -
          1.38629  1.38629  1.38629  1.38629
          0.04904  3.73264  3.73264  1.46634  0.26236  1.09861  0.40547
    146   1.36571  1.52089  1.32832  1.34185    306 g - - <
          1.38629  1.38629  1.38629  1.38629
          0.04904  3.73264  3.73264  1.46634  0.26236  1.09861  0.40547
    147   2.01043  0.79048  1.78997  1.40455    307 c - - <
          1.38629  1.38629  1.38629  1.38629
          0.04904  3.73264  3.73264  1.46634  0.26236  1.09861  0.40547
    148   1.70198  1.15662  1.45945  1.30650    308 c - - <
          1.38629  1.38629  1.38629  1.38629
          0.04904  3.73264  3.73264  1.46634  0.26236  1.09861  0.40547
    149   1.72489  1.22839  1.38859  1.27433    309 c - - <
          1.38629  1.38629  1.38629  1.38629
          0.04904  3.73264  3.73264  1.46634  0.26236  1.09861  0.40547
    150   1.72525  1.30105  1.29592  1.28744    310 u - - <
          1.38629  1.38629  1.38629  1.38629
          0.04904  3.73264  3.73264  1.46634  0.26236  1.09861  0.40547
    151   1.79684  1.32578  1.28681  1.22952    311 u - - <
          1.38629  1.38629  1.38629  1.38629
          0.04904  3.73264  3.73264  1.46634  0.26236  1.09861  0.40547
    152   1.73917  1.36137  1.11630  1.42488    312 g - - <
          1.38629  1.38629  1.38629  1.38629
          0.04904  3.73264  3.73264  1.46634  0.26236  1.09861  0.40547
    153   1.91963  2.60507  0.40323  2.19567    313 G - - _
          1.38629  1.38629  1.38629  1.38629
          0.04904  3.73264  3.73264  1.46634  0.26236  1.09861  0.40547
    154   0.25670  2.78401  2.55363  2.44402    314 A - - _
          1.38629  1.38629  1.38629  1.38629
          0.04904  3.73264  3.73264  1.46634  0.26236  1.09861  0.40547
    155   0.29167  2.69422  2.40320  2.35430    315 A - - _
          1.38629  1.38629  1.38629  1.38629
          0.05283  3.73264  3.59258  1.46634  0.26236  1.09861  0.40547
    156   0.40921  2.33698  2.19401  2.05780    316 A - - _
          1.38629  1.38629  1.38629  1.38629
          0.04922  3.72903  3.72903  1.46634  0.26236  1.00745  0.45436
    157   1.66159  1.24079  1.19520  1.52158    317 g - - >
          1.38629  1.38629  1.38629  1.38629
          0.04904  3.73264  3.73264  1.46634  0.26236  1.09861  0.40547
    158   1.56160  1.49679  1.07012  1.49887    318 g - - >
          1.38629  1.38629  1.38629  1.38629
          0.04904  3.73264  3.73264  1.46634  0.26236  1.09861  0.40547
    159   1.54652  1.46831  1.10581  1.48831    319 g - - >
          1.38629  1.38629  1.38629  1.38629
          0.04904  3.73264  3.73264  1.46634  0.26236  1.09861  0.40547
    160   1.50086  1.53342  1.06398  1.53163    320 g - - >
          1.38629  1.38629  1.38629  1.38629
          0.04904  3.73264  3.73264  1.46634  0.26236  1.09861  0.40547
    161   1.51448  1.61071  1.02213  1.51183    321 g - - >
          1.38629  1.38629  1.38629  1.38629
          0.04904  3.73264  3.73264  1.46634  0.26236  1.09861  0.40547
    162   1.53384  1.96901  0.74047  1.78491    322 g - - >
          1.38629  1.38629  1.38629  1.38629
          0.04904  3.73264  3.73264  1.46634  0.26236  1.09861  0.40547
    163   1.53313  1.43548  1.28015  1.31623    323 g - - >
          1.38629  1.38629  1.38629  1.38629
          0.04904  3.73264  3.73264  1.46634  0.26236  1.09861  0.40547
    164   1.99891  1.91632  2.49880  0.45384    324 U - - -
          1.38629  1.38629  1.38629  1.38629
          0.04904  3.73264  3.73264  1.46634  0.26236  1.09861  0.40547
    165   0.25670  2.78401  2.55363  2.44402    325 A - - -
          1.38629  1.38629  1.38629  1.38629
          0.04904  3.73264  3.73264  1.46634  0.26236  1.09861  0.40547
    166   0.25670  2.78401  2.55363  2.44402    326 A - - -
          1.38629  1.38629  1.38629  1.38629
          0.04904  3.73264  3.73264  1.46634  0.26236  1.09861  0.40547
    167   1.79257  1.97218  2.20319  0.53809    327 U - - -
          1.38629  1.38629  1.38629  1.38629
          0.04904  3.73264  3.73264  1.46634  0.26236  1.09861  0.40547
    168   0.62408  1.98026  2.01677  1.64440    328 A - - -
          1.38629  1.38629  1.38629  1.38629
          0.04904  3.73264  3.73264  1.46634  0.26236  1.09861  0.40547
    169   2.24669  0.61282  1.97906  1.54069    329 C - - >
          1.38629  1.38629  1.38629  1.38629
          0.04904  3.73264  3.73264  1.46634  0.26236  1.09861  0.40547
    170   2.06243  0.73217  1.81942  1.47024    330 c - - >
          1.38629  1.38629  1.38629  1.38629
          0.04904  3.73264  3.73264  1.46634  0.26236  1.09861  0.40547
    171   1.53842  1.48733  1.14372  1.42431    331 g - - >
          1.38629  1.38629  1.38629  1.38629
          0.04904  3.73264  3.73264  1.46634  0.26236  1.09861  0.40547
    172   1.60109  1.27539  1.17974  1.55287    332 g - - >
          1.38629  1.38629  1.38629  1.38629
          0.04904  3.73264  3.73264  1.46634  0.26236  1.09861  0.40547
    173   0.36169  2.55050  2.16477  2.20109    333 A - - ,
          1.38629  1.38629  1.38629  1.38629
          0.04904  3.73264  3.73264  1.46634  0.26236  1.09861  0.40547
    174   1.88254  1.96827  2.30287  0.49737    334 U - - ,
          1.38629  1.38629  1.38629  1.38629
          0.04904  3.73264  3.73264  1.46634  0.26236  1.09861  0.40547
    175   0.71598  2.25557  1.38418  1.85827    335 a - - ,
          1.38629  1.38629  1.38629  1.38629
          0.04904  3.73264  3.73264  1.46634  0.26236  1.09861  0.40547
    176   1.05771  1.70191  1.75308  1.21343    336 a - - ,
          1.38629  1.38629  1.38629  1.38629
          0.05614  3.73264  3.48483  1.46634  0.26236  1.09861  0.40547
    177   1.32919  1.74259  1.29053  1.25485    337 u - - ,
          1.38629  1.38629  1.38629  1.38629
          0.20305  3.72588  1.83465  1.46634  0.26236  0.94040  0.49507
    178   1.63421  1.42057  1.15690  1.39088    338 g - - <
          1.38629  1.38629  1.38629  1.38629
          0.05690  3.58800  3.58800  1.46634  0.26236  1.60650  0.22388
    179   1.84514  1.18034  1.54491  1.13479    339 u - - <
          1.38629  1.38629  1.38629  1.38629
          0.05574  3.60800  3.60800  1.46634  0.26236  1.89054  0.16368
    180   1.73144  1.26315  1.31933  1.29868    340 c - - <
          1.38629  1.38629  1.38629  1.38629
          0.05544  3.61320  3.61320  1.46634  0.26236  2.04182  0.13902
    181   1.56109  1.37559  1.32914  1.29939    341 u - - <
          1.38629  1.38629  1.38629  1.38629
          0.05971  3.47382  3.61320  1.35267  0.29915  2.04182  0.13902
    182   1.59722  1.41129  1.26252  1.30648    344 g - - <
          1.38629  1.38629  1.38629  1.38629
          0.05544  3.61320  3.61320  1.46634  0.26236  2.04182  0.13902
    183   1.53181  1.47139  1.29894  1.26787    345 u - - <
          1.38629  1.38629  1.38629  1.38629
          0.06767  3.61320  3.25803  1.46634  0.26236  1.76422  0.18792
    184   1.55177  1.47569  1.30034  1.24803    346 u - - <
          1.38629  1.38629  1.38629  1.38629
          0.31220  1.42246  3.61032  0.23109  1.57828  0.40360  1.10236
    185   1.58598  1.39427  1.28427  1.30791    349 g - - <
          1.38629  1.38629  1.38629  1.38629
          0.04977  3.71832  3.71832  1.46634  0.26236  1.12436  0.39283
    186   1.64714  1.34149  1.39130  1.21338    350 u - - <
          1.38629  1.38629  1.38629  1.38629
          0.04956  3.72238  3.72238  1.46634  0.26236  1.23152  0.34510
    187   1.78989  1.16825  1.35282  1.33332    351 c - - <
          1.38629  1.38629  1.38629  1.38629
          0.07259  3.08251  3.72238  0.92623  0.50426  1.23152  0.34510
    188   1.42037  1.90783  1.12340  1.25597    354 g - - _
          1.38629  1.38629  1.38629  1.38629
          0.04956  3.72238  3.72238  1.46634  0.26236  1.23152  0.34510
    189   1.35448  1.22813  1.83875  1.23766    355 c - - _
          1.38629  1.38629  1.38629  1.38629
          0.06265  3.72238  3.30893  1.46634  0.26236  1.23152  0.34510
    190   0.84946  1.74881  1.77558  1.47408    356 a - - _
          1.38629  1.38629  1.38629  1.38629
          0.05583  3.70992  3.51245  1.46634  0.26236  1.01561  0.44970
    191   1.28132  1.83216  1.66999  0.98346    357 u - - _
          1.38629  1.38629  1.38629  1.38629
          0.10059  2.88534  3.22229  0.91573  0.51120  0.76818  0.62335
    192   1.59692  1.49363  0.99993  1.58465    360 g - - >
          1.38629  1.38629  1.38629  1.38629
          0.04982  3.71728  3.71728  1.46634  0.26236  1.29109  0.32154
    193   1.42632  1.53620  1.15780  1.46778    361 g - - >
          1.38629  1.38629  1.38629  1.38629
          0.04982  3.71728  3.71728  1.46634  0.26236  1.10020  0.40467
    194   1.53573  1.44076  1.19898  1.40058    362 g - - >
          1.38629  1.38629  1.38629  1.38629
          0.40266  1.58881  2.06126  0.25961  1.47558  1.23152  0.34510
    195   1.47951  1.49357  1.23052  1.36438    365 g - - >
          1.38629  1.38629  1.38629  1.38629
          0.07319  3.44918  3.24933  1.27216  0.32882  1.68496  0.20512
    196   1.47809  1.47582  1.24755  1.36208    367 g - - >
          1.38629  1.38629  1.38629  1.38629
          0.05544  3.61320  3.61320  1.46634  0.26236  2.04182  0.13902
    197   1.51866  1.43490  1.22300  1.39227    368 g - - >
          1.38629  1.38629  1.38629  1.38629
          0.06608  3.29750  3.61320  1.11817  0.39583  2.04182  0.13902
    198   1.50404  1.49367  1.20065  1.37743    370 g - - >
          1.38629  1.38629  1.38629  1.38629
          0.05973  3.47314  3.61320  1.29895  0.31858  2.04182  0.13902
    199   1.51273  1.48869  1.10864  1.49603    372 g - - >
          1.38629  1.38629  1.38629  1.38629
          0.08316  3.44207  3.04075  1.26482  0.33169  2.04182  0.13902
    200   1.33660  1.70008  1.02597  1.62891    374 g - - >
          1.38629  1.38629  1.38629  1.38629
          0.05665  3.59215  3.59215  1.46634  0.26236  2.13738  0.12552
    201   1.62685  1.33511  1.24663  1.37495    375 g - - >
          1.38629  1.38629  1.38629  1.38629
          0.08655  2.96530  3.46210  0.85822  0.55150  0.26909  1.44423
    202   1.39386  1.53503  1.53744  1.13474    377 u - - ,
          1.38629  1.38629  1.38629  1.38629
          0.04921  3.72931  3.72931  1.46634  0.26236  1.14387  0.38358
    203   0.31599  2.60477  2.43660  2.21135    378 A - - ,
          1.38629  1.38629  1.38629  1.38629
          0.04921  3.72931  3.72931  1.46634  0.26236  1.14387  0.38358
    204   0.30424  2.66371  2.35857  2.32207    379 A - - ,
          1.38629  1.38629  1.38629  1.38629
          0.04921  3.72931  3.72931  1.46634  0.26236  1.14387  0.38358
    205   0.39516  2.44005  2.22202  2.03344    380 A - - ,
          1.38629  1.38629  1.38629  1.38629
          0.05762  3.44254  3.72931  1.14603  0.38257  1.14387  0.38358
    206   1.86254  2.37566  0.43284  2.27202    382 G - - <
          1.38629  1.38629  1.38629  1.38629
          0.04921  3.72931  3.72931  1.46634  0.26236  1.14387  0.38358
    207   1.59244  1.47612  1.09464  1.45504    383 g - - <
          1.38629  1.38629  1.38629  1.38629
          0.20315  3.72931  1.83361  1.46634  0.26236  1.14387  0.38358
    208   1.65033  1.36641  1.31813  1.25402    384 u - - <
          1.38629  1.38629  1.38629  1.38629
          0.51733  1.24204  2.16197  2.31035  0.10450  2.17431  0.12069
    209   1.15995  1.64152  1.57492  1.25250    441 a - - _
          1.38629  1.38629  1.38629  1.38629
          0.08162  3.49196  3.03778  1.46634  0.26236  0.21714  1.63380
    210   1.40554  1.75712  1.66312  0.93476    442 u - - _
          1.38629  1.38629  1.38629  1.38629
          0.05833  3.71074  3.43565  1.46634  0.26236  1.07690  0.41650
    211   1.47718  1.56823  1.90907  0.87927    443 u - - _
          1.38629  1.38629  1.38629  1.38629
          0.05014  3.71107  3.71107  1.46634  0.26236  1.35880  0.29702
    212   1.28133  1.32538  1.91559  1.17320    444 u - - _
          1.38629  1.38629  1.38629  1.38629
          0.05014  3.71107  3.71107  1.46634  0.26236  1.35880  0.29702
    213   1.11410  1.95097  1.30758  1.35024    445 a - - _
          1.38629  1.38629  1.38629  1.38629
          0.38690  1.86649  1.79473  1.03584  0.43839  0.72142  0.66565
    214   1.50694  1.48146  1.16600  1.42921    451 g - - >
          1.38629  1.38629  1.38629  1.38629
          0.05717  3.58333  3.58333  1.46634  0.26236  0.27861  1.41402
    215   1.67381  1.26082  1.32054  1.33920    452 c - - >
          1.38629  1.38629  1.38629  1.38629
          0.04921  3.72931  3.72931  1.46634  0.26236  1.14387  0.38358
    216   2.49488  0.53418  2.19524  1.51406    453 C - - >
          1.38629  1.38629  1.38629  1.38629
          0.04921  3.72931  3.72931  1.46634  0.26236  1.01382  0.45072
    217   1.79907  2.67492  0.41731  2.23661    454 G - - ,
          1.38629  1.38629  1.38629  1.38629
          0.04904  3.73264  3.73264  1.46634  0.26236  1.09861  0.40547
    218   1.99332  0.84833  1.52105  1.52720    455 c - - )
          1.38629  1.38629  1.38629  1.38629
          0.04904  3.73264  3.73264  1.46634  0.26236  1.09861  0.40547
    219   1.88923  1.13192  1.56100  1.15053    456 c - - )
          1.38629  1.38629  1.38629  1.38629
          0.04904  3.73264  3.73264  1.46634  0.26236  1.09861  0.40547
    220   1.53580  1.40471  1.27905  1.34332    457 g - - )
          1.38629  1.38629  1.38629  1.38629
          0.04904  3.73264  3.73264  1.46634  0.26236  1.09861  0.40547
    221   1.50345  1.46613  1.19413  1.41118    458 g - - )
          1.38629  1.38629  1.38629  1.38629
          0.04904  3.73264  3.73264  1.46634  0.26236  1.09861  0.40547
    222   1.39850  1.59357  1.12611  1.48925    459 g - - )
          1.38629  1.38629  1.38629  1.38629
          0.04904  3.73264  3.73264  1.46634  0.26236  1.09861  0.40547
    223   1.30953  1.90071  0.85339  1.86677    460 g - - )
          1.38629  1.38629  1.38629  1.38629
          0.04904  3.73264  3.73264  1.46634  0.26236  1.09861  0.40547
    224   1.98273  2.58957  0.35263  2.47198    461 G - - )
          1.38629  1.38629  1.38629  1.38629
          0.04904  3.73264  3.73264  1.46634  0.26236  1.09861  0.40547
    225   0.32276  2.62458  2.29083  2.28083    462 A - - -
          1.38629  1.38629  1.38629  1.38629
          0.04904  3.73264  3.73264  1.46634  0.26236  1.09861  0.40547
    226   1.50049  1.85286  1.53618  0.90390    463 u - - -
          1.38629  1.38629  1.38629  1.38629
          0.04904  3.73264  3.73264  1.46634  0.26236  1.09861  0.40547
    227   1.60539  1.83866  0.72614  1.85542    464 g - - )
          1.38629  1.38629  1.38629  1.38629
          0.04904  3.73264  3.73264  1.46634  0.26236  1.09861  0.40547
    228   1.23904  2.07122  0.81165  1.96481    465 g - - )
          1.38629  1.38629  1.38629  1.38629
          0.04904  3.73264  3.73264  1.46634  0.26236  1.09861  0.40547
    229   1.50578  1.72620  0.93480  1.57247    466 g - - )
          1.38629  1.38629  1.38629  1.38629
          0.04904  3.73264  3.73264  1.46634  0.26236  1.09861  0.40547
    230   2.08047  0.77631  1.71207  1.45015    467 c - - )
          1.38629  1.38629  1.38629  1.38629
          0.04904  3.73264  3.73264  1.46634  0.26236  1.09861  0.40547
    231   1.96997  0.90248  1.64540  1.33925    468 c - - )
          1.38629  1.38629  1.38629  1.38629
          0.04904  3.73264  3.73264  1.46634  0.26236  1.09861  0.40547
    232   1.99493  1.00641  1.66442  1.17394    469 c - - )
          1.38629  1.38629  1.38629  1.38629
          0.04904  3.73264  3.73264  1.46634  0.26236  1.09861  0.40547
    233   1.47860  2.18416  0.63917  2.02691    470 G - - )
          1.38629  1.38629  1.38629  1.38629
          0.04904  3.73264  3.73264  1.46634  0.26236  1.09861  0.40547
    234   2.51102  0.52889  2.15512  1.54333    471 C - - )
          1.38629  1.38629  1.38629  1.38629
          0.04904  3.73264  3.73264  1.46634  0.26236  1.09861  0.40547
    235   1.76847  2.22973  0.50294  2.14474    472 G - - )
          1.38629  1.38629  1.38629  1.38629
          0.04904  3.73264  3.73264  1.46634  0.26236  1.09861  0.40547
    236   1.66474  1.42348  1.34156  1.17621    473 u - - )
          1.38629  1.38629  1.38629  1.38629
          0.04904  3.73264  3.73264  1.46634  0.26236  1.09861  0.40547
    237   2.02038  0.88347  1.66215  1.33061    474 c - - <
          1.38629  1.38629  1.38629  1.38629
          0.04904  3.73264  3.73264  1.46634  0.26236  1.09861  0.40547
    238   1.88260  1.02889  1.53106  1.29427    475 c - - <
          1.38629  1.38629  1.38629  1.38629
          0.04904  3.73264  3.73264  1.46634  0.26236  1.09861  0.40547
    239   1.87710  1.25044  1.33016  1.21689    476 u - - <
          1.38629  1.38629  1.38629  1.38629
          0.04904  3.73264  3.73264  1.46634  0.26236  1.09861  0.40547
    240   0.25670  2.78401  2.55363  2.44402    477 A - - -
          1.38629  1.38629  1.38629  1.38629
          0.04904  3.73264  3.73264  1.46634  0.26236  1.09861  0.40547
    241   2.19384  2.23154  2.68925  0.33797    478 U - - -
          1.38629  1.38629  1.38629  1.38629
          0.04904  3.73264  3.73264  1.46634  0.26236  1.09861  0.40547
    242   1.74522  1.30565  1.50163  1.10374    479 u - - <
          1.38629  1.38629  1.38629  1.38629
          0.04904  3.73264  3.73264  1.46634  0.26236  1.09861  0.40547
    243   0.25670  2.78401  2.55363  2.44402    480 A - - -
          1.38629  1.38629  1.38629  1.38629
          0.04904  3.73264  3.73264  1.46634  0.26236  1.09861  0.40547
    244   2.27860  2.74010  0.26797  2.68711    481 G - - <
          1.38629  1.38629  1.38629  1.38629
          0.04904  3.73264  3.73264  1.46634  0.26236  1.09861  0.40547
    245   1.99768  0.95435  1.51343  1.35041    482 c - - <
          1.38629  1.38629  1.38629  1.38629
          0.04904  3.73264  3.73264  1.46634  0.26236  1.09861  0.40547
    246   2.43294  1.30134  2.20692  0.63485    483 U - - <
          1.38629  1.38629  1.38629  1.38629
          0.04904  3.73264  3.73264  1.46634  0.26236  1.09861  0.40547
    247   0.65578  2.05559  2.04078  1.50050    484 A - - -
          1.38629  1.38629  1.38629  1.38629
          0.04904  3.73264  3.73264  1.46634  0.26236  1.09861  0.40547
    248   2.21862  3.01996  0.26439  2.59348    485 G - - -
          1.38629  1.38629  1.38629  1.38629
          0.04904  3.73264  3.73264  1.46634  0.26236  1.09861  0.40547
    249   2.19342  1.45746  1.95633  0.66502    486 U - - <
          1.38629  1.38629  1.38629  1.38629
          0.04904  3.73264  3.73264  1.46634  0.26236  1.09861  0.40547
    250   2.16850  1.44707  1.90595  0.68973    487 U - - <
          1.38629  1.38629  1.38629  1.38629
          0.04904  3.73264  3.73264  1.46634  0.26236  1.09861  0.40547
    251   2.27128  2.77717  0.26398  2.70881    488 G - - <
          1.38629  1.38629  1.38629  1.38629
          0.04904  3.73264  3.73264  1.46634  0.26236  1.09861  0.40547
    252   2.17055  2.51117  0.33537  2.41201    489 G - - <
          1.38629  1.38629  1.38629  1.38629
          0.04904  3.73264  3.73264  1.46634  0.26236  1.09861  0.40547
    253   1.93785  1.45270  1.76071  0.79823    490 u - - <
          1.38629  1.38629  1.38629  1.38629
          0.04904  3.73264  3.73264  1.46634  0.26236  1.09861  0.40547
    254   1.51962  2.09343  0.66102  1.95464    491 G - - <
          1.38629  1.38629  1.38629  1.38629
          0.04904  3.73264  3.73264  1.46634  0.26236  1.09861  0.40547
    255   1.42930  1.97531  0.77020  1.83958    492 g - - <
          1.38629  1.38629  1.38629  1.38629
          0.04904  3.73264  3.73264  1.46634  0.26236  1.09861  0.40547
    256   2.19097  2.71162  0.28641  2.64779    493 G - - <
          1.38629  1.38629  1.38629  1.38629
          0.04904  3.73264  3.73264  1.46634  0.26236  1.09861  0.40547
    257   2.21862  3.01996  0.26439  2.59348    494 G - - _
          1.38629  1.38629  1.38629  1.38629
          0.04904  3.73264  3.73264  1.46634  0.26236  1.09861  0.40547
    258   2.07581  2.05228  2.57398  0.40067    495 U - - _
          1.38629  1.38629  1.38629  1.38629
          0.04904  3.73264  3.73264  1.46634  0.26236  1.09861  0.40547
    259   0.35974  2.49512  2.26446  2.15615    496 A - - _
          1.38629  1.38629  1.38629  1.38629
          0.04904  3.73264  3.73264  1.46634  0.26236  1.09861  0.40547
    260   0.30643  2.65990  2.34829  2.31830    497 A - - _
          1.38629  1.38629  1.38629  1.38629
          0.04904  3.73264  3.73264  1.46634  0.26236  1.09861  0.40547
    261   1.18609  1.41133  1.95307  1.17464    498 u - - _
          1.38629  1.38629  1.38629  1.38629
          0.04904  3.73264  3.73264  1.46634  0.26236  1.09861  0.40547
    262   1.47166  2.37963  0.63436  1.91329    499 G - - _
          1.38629  1.38629  1.38629  1.38629
          0.04904  3.73264  3.73264  1.46634  0.26236  1.09861  0.40547
    263   2.21862  3.01996  0.26439  2.59347    500 G - - _
          1.38629  1.38629  1.38629  1.38629
          0.04904  3.73264  3.73264  1.46634  0.26236  1.09861  0.40547
    264   2.86746  0.33362  2.53814  1.91179    501 C - - >
          1.38629  1.38629  1.38629  1.38629
          0.04904  3.73264  3.73264  1.46634  0.26236  1.09861  0.40547
    265   2.10098  0.87656  1.76786  1.23528    502 c - - >
          1.38629  1.38629  1.38629  1.38629
          0.04904  3.73264  3.73264  1.46634  0.26236  1.09861  0.40547
    266   2.20918  0.90708  1.90613  1.08514    503 c - - >
          1.38629  1.38629  1.38629  1.38629
          0.04904  3.73264  3.73264  1.46634  0.26236  1.09861  0.40547
    267   0.87613  1.91981  1.32471  1.76554    504 a - - >
          1.38629  1.38629  1.38629  1.38629
          0.04904  3.73264  3.73264  1.46634  0.26236  1.09861  0.40547
    268   2.62693  0.38654  2.33707  1.88595    505 C - - >
          1.38629  1.38629  1.38629  1.38629
          0.04904  3.73264  3.73264  1.46634  0.26236  1.09861  0.40547
    269   2.92139  0.31185  2.60266  1.96630    506 C - - >
          1.38629  1.38629  1.38629  1.38629
          0.04904  3.73264  3.73264  1.46634  0.26236  1.09861  0.40547
    270   0.79110  2.06674  1.28391  1.94418    507 a - - >
          1.38629  1.38629  1.38629  1.38629
          0.04904  3.73264  3.73264  1.46634  0.26236  1.09861  0.40547
    271   0.75974  2.12656  1.29670  1.96948    508 a - - >
          1.38629  1.38629  1.38629  1.38629
          0.05367  3.73264  3.56385  1.46634  0.26236  1.09861  0.40547
    272   1.71580  2.36604  0.48359  2.20945    509 G - - >
          1.38629  1.38629  1.38629  1.38629
          0.04926  3.72823  3.72823  1.46634  0.26236  1.15810  0.37700
    273   1.59723  1.64730  0.82988  1.77860    510 g - - >
          1.38629  1.38629  1.38629  1.38629
          0.04926  3.72823  3.72823  1.46634  0.26236  1.15810  0.37700
    274   2.92618  0.30709  2.57957  2.00241    511 C - - >
          1.38629  1.38629  1.38629  1.38629
          0.04926  3.72823  3.72823  1.46634  0.26236  0.98931  0.46495
    275   1.31318  1.85177  1.20675  1.29131    512 g - - -
          1.38629  1.38629  1.38629  1.38629
          0.04904  3.73264  3.73264  1.46634  0.26236  1.09861  0.40547
    276   0.44670  2.31179  2.20622  1.89005    513 A - - -
          1.38629  1.38629  1.38629  1.38629
          0.04904  3.73264  3.73264  1.46634  0.26236  1.09861  0.40547
    277   1.41552  1.14017  2.12352  1.14626    514 c - - -
          1.38629  1.38629  1.38629  1.38629
          0.04904  3.73264  3.73264  1.46634  0.26236  1.09861  0.40547
    278   1.95888  2.74867  0.35650  2.35548    515 G - - -
          1.38629  1.38629  1.38629  1.38629
          0.04904  3.73264  3.73264  1.46634  0.26236  1.09861  0.40547
    279   0.25670  2.78401  2.55363  2.44402    516 A - - -
          1.38629  1.38629  1.38629  1.38629
          0.04904  3.73264  3.73264  1.46634  0.26236  1.09861  0.40547
    280   1.64420  1.42155  1.33034  1.20029    517 u - - >
          1.38629  1.38629  1.38629  1.38629
          0.04904  3.73264  3.73264  1.46634  0.26236  1.09861  0.40547
    281   1.59711  1.45677  0.98758  1.64997    518 g - - >
          1.38629  1.38629  1.38629  1.38629
          0.04904  3.73264  3.73264  1.46634  0.26236  1.09861  0.40547
    282   1.50604  1.67570  0.90743  1.67411    519 g - - >
          1.38629  1.38629  1.38629  1.38629
          0.04904  3.73264  3.73264  1.46634  0.26236  1.09861  0.40547
    283   1.54558  1.81166  0.78415  1.79023    520 g - - >
          1.38629  1.38629  1.38629  1.38629
          0.04904  3.73264  3.73264  1.46634  0.26236  1.09861  0.40547
    284   2.19384  2.23154  2.68925  0.33797    521 U - - ,
          1.38629  1.38629  1.38629  1.38629
          0.04904  3.73264  3.73264  1.46634  0.26236  1.09861  0.40547
    285   0.25670  2.78401  2.55363  2.44402    522 A - - ,
          1.38629  1.38629  1.38629  1.38629
          0.04904  3.73264  3.73264  1.46634  0.26236  1.09861  0.40547
    286   1.96708  2.43422  0.38487  2.38675    523 G - - <
          1.38629  1.38629  1.38629  1.38629
          0.04904  3.73264  3.73264  1.46634  0.26236  1.09861  0.40547
    287   2.21882  0.74868  1.64408  1.49130    524 c - - <
          1.38629  1.38629  1.38629  1.38629
          0.04904  3.73264  3.73264  1.46634  0.26236  1.09861  0.40547
    288   2.06223  1.07424  1.52013  1.16287    525 c - - <
          1.38629  1.38629  1.38629  1.38629
          0.04904  3.73264  3.73264  1.46634  0.26236  1.09861  0.40547
    289   2.29951  2.75808  0.26177  2.70916    526 G - - <
          1.38629  1.38629  1.38629  1.38629
          0.05614  3.48483  3.73264  1.18467  0.36507  1.09861  0.40547
    290   1.55558  2.00467  0.70687  1.82608    528 g - - <
          1.38629  1.38629  1.38629  1.38629
          0.04904  3.73264  3.73264  1.46634  0.26236  1.09861  0.40547
    291   1.93514  1.13321  1.66156  1.06782    529 u - - <
          1.38629  1.38629  1.38629  1.38629
          0.04904  3.73264  3.73264  1.46634  0.26236  1.09861  0.40547
    292   2.14278  0.80266  1.65562  1.41239    530 c - - <
          1.38629  1.38629  1.38629  1.38629
          0.04904  3.73264  3.73264  1.46634  0.26236  1.09861  0.40547
    293   2.52546  1.37665  2.25629  0.57480    531 U - - <
          1.38629  1.38629  1.38629  1.38629
          0.04904  3.73264  3.73264  1.46634  0.26236  1.09861  0.40547
    294   1.66511  2.30840  0.60467  1.80086    532 G - - _
          1.38629  1.38629  1.38629  1.38629
          0.04904  3.73264  3.73264  1.46634  0.26236  1.09861  0.40547
    295   0.33863  2.54827  2.29158  2.22628    533 A - - _
          1.38629  1.38629  1.38629  1.38629
          0.04904  3.73264  3.73264  1.46634  0.26236  1.09861  0.40547
    296   1.97200  2.84162  0.33755  2.41939    534 G - - _
          1.38629  1.38629  1.38629  1.38629
          0.04904  3.73264  3.73264  1.46634  0.26236  1.09861  0.40547
    297   0.38221  2.33743  2.32026  2.09699    535 A - - _
          1.38629  1.38629  1.38629  1.38629
          0.04904  3.73264  3.73264  1.46634  0.26236  1.09861  0.40547
    298   1.85500  2.42630  0.42629  2.28024    536 G - - >
          1.38629  1.38629  1.38629  1.38629
          0.04904  3.73264  3.73264  1.46634  0.26236  1.09861  0.40547
    299   1.66413  1.79247  0.69977  1.91464    537 g - - >
          1.38629  1.38629  1.38629  1.38629
          0.04904  3.73264  3.73264  1.46634  0.26236  1.09861  0.40547
    300   1.23167  1.83114  0.99819  1.71803    538 g - - >
          1.38629  1.38629  1.38629  1.38629
          0.04904  3.73264  3.73264  1.46634  0.26236  1.09861  0.40547
    301   2.05461  1.13474  1.82129  0.94537    539 u - - >
          1.38629  1.38629  1.38629  1.38629
          0.04904  3.73264  3.73264  1.46634  0.26236  1.09861  0.40547
    302   2.21862  3.01996  0.26439  2.59348    540 G - - -
          1.38629  1.38629  1.38629  1.38629
          0.04904  3.73264  3.73264  1.46634  0.26236  1.09861  0.40547
    303   0.81168  2.13152  1.39088  1.66931    541 a - - -
          1.38629  1.38629  1.38629  1.38629
          0.04904  3.73264  3.73264  1.46634  0.26236  1.09861  0.40547
    304   1.37980  1.41547  2.06148  0.97209    542 u - - -
          1.38629  1.38629  1.38629  1.38629
          0.04904  3.73264  3.73264  1.46634  0.26236  1.09861  0.40547
    305   2.92937  0.30543  2.58662  2.00625    543 C - - >
          1.38629  1.38629  1.38629  1.38629
          0.04904  3.73264  3.73264  1.46634  0.26236  1.09861  0.40547
    306   1.34237  1.65323  0.94947  1.83010    544 g - - >
          1.38629  1.38629  1.38629  1.38629
          0.04904  3.73264  3.73264  1.46634  0.26236  1.09861  0.40547
    307   1.73397  1.77622  0.66222  1.97735    545 G - - >
          1.38629  1.38629  1.38629  1.38629
          0.04904  3.73264  3.73264  1.46634  0.26236  1.09861  0.40547
    308   2.61406  0.45456  2.26193  1.67192    546 C - - >
          1.38629  1.38629  1.38629  1.38629
          0.04904  3.73264  3.73264  1.46634  0.26236  1.09861  0.40547
    309   2.52693  0.43953  2.15559  1.83305    547 C - - ]
          1.38629  1.38629  1.38629  1.38629
          0.04904  3.73264  3.73264  1.46634  0.26236  1.09861  0.40547
    310   0.82288  1.88810  1.35403  1.88865    548 a - - ]
          1.38629  1.38629  1.38629  1.38629
          0.04904  3.73264  3.73264  1.46634  0.26236  1.09861  0.40547
    311   2.60775  0.42053  2.16528  1.86509    549 C - - ]
          1.38629  1.38629  1.38629  1.38629
          0.04904  3.73264  3.73264  1.46634  0.26236  1.09861  0.40547
    312   0.25670  2.78401  2.55363  2.44402    550 A - - ,
          1.38629  1.38629  1.38629  1.38629
          0.04904  3.73264  3.73264  1.46634  0.26236  1.09861  0.40547
    313   1.92883  1.01582  1.63396  1.21260    551 c - - <
          1.38629  1.38629  1.38629  1.38629
          0.04904  3.73264  3.73264  1.46634  0.26236  1.09861  0.40547
    314   2.01670  1.42078  1.53525  0.89166    552 u - - <
          1.38629  1.38629  1.38629  1.38629
          0.04904  3.73264  3.73264  1.46634  0.26236  1.09861  0.40547
    315   2.24007  2.58580  0.29778  2.58032    553 G - - <
          1.38629  1.38629  1.38629  1.38629
          0.04904  3.73264  3.73264  1.46634  0.26236  1.09861  0.40547
    316   2.09400  2.58304  0.33236  2.47650    554 G - - <
          1.38629  1.38629  1.38629  1.38629
          0.04904  3.73264  3.73264  1.46634  0.26236  1.09861  0.40547
    317   1.60169  1.69393  0.84132  1.69550    555 g - - <
          1.38629  1.38629  1.38629  1.38629
          0.04904  3.73264  3.73264  1.46634  0.26236  1.09861  0.40547
    318   0.75692  1.69375  1.73497  1.76809    556 a - - <
          1.38629  1.38629  1.38629  1.38629
          0.04904  3.73264  3.73264  1.46634  0.26236  1.09861  0.40547
    319   2.11010  0.47661  2.66637  1.66925    557 C - - _
          1.38629  1.38629  1.38629  1.38629
          0.04904  3.73264  3.73264  1.46634  0.26236  1.09861  0.40547
    320   2.19384  2.23154  2.68925  0.33797    558 U - - _
          1.38629  1.38629  1.38629  1.38629
          0.04904  3.73264  3.73264  1.46634  0.26236  1.09861  0.40547
    321   2.21862  3.01996  0.26439  2.59347    559 G - - _
          1.38629  1.38629  1.38629  1.38629
          0.04904  3.73264  3.73264  1.46634  0.26236  1.09861  0.40547
    322   0.28415  2.71260  2.43253  2.37336    560 A - - _
          1.38629  1.38629  1.38629  1.38629
          0.04904  3.73264  3.73264  1.46634  0.26236  1.09861  0.40547
    323   1.95794  2.68313  0.36991  2.30553    561 G - - _
          1.38629  1.38629  1.38629  1.38629
          0.04904  3.73264  3.73264  1.46634  0.26236  1.09861  0.40547
    324   0.25670  2.78401  2.55363  2.44402    562 A - - _
          1.38629  1.38629  1.38629  1.38629
          0.05267  3.73264  3.59801  1.46634  0.26236  1.09861  0.40547
    325   1.78137  0.76511  2.25252  1.34256    563 c - - _
          1.38629  1.38629  1.38629  1.38629
          0.04922  3.72918  3.72918  1.46634  0.26236  1.01090  0.45238
    326   0.25670  2.78401  2.55363  2.44402    564 A - - _
          1.38629  1.38629  1.38629  1.38629
          0.04904  3.73264  3.73264  1.46634  0.26236  1.09861  0.40547
    327   1.95588  0.50432  2.57307  1.72406    565 C - - _
          1.38629  1.38629  1.38629  1.38629
          0.05367  3.73264  3.56385  1.46634  0.26236  1.09861  0.40547
    328   1.78931  2.37570  0.56823  1.75190    566 G - - _
          1.38629  1.38629  1.38629  1.38629
          0.04926  3.72823  3.72823  1.46634  0.26236  0.98931  0.46495
    329   2.02666  1.96995  0.58782  1.75316    567 G - - >
          1.38629  1.38629  1.38629  1.38629
          0.04904  3.73264  3.73264  1.46634  0.26236  1.09861  0.40547
    330   1.91974  0.94406  1.53412  1.39164    568 c - - >
          1.38629  1.38629  1.38629  1.38629
          0.04904  3.73264  3.73264  1.46634  0.26236  1.09861  0.40547
    331   2.69266  0.38886  2.40611  1.80604    569 C - - >
          1.38629  1.38629  1.38629  1.38629
          0.04904  3.73264  3.73264  1.46634  0.26236  1.09861  0.40547
    332   2.80230  0.34542  2.41730  1.95022    570 C - - >
          1.38629  1.38629  1.38629  1.38629
          0.04904  3.73264  3.73264  1.46634  0.26236  1.09861  0.40547
    333   1.01649  1.70713  1.25896  1.75560    571 a - - >
          1.38629  1.38629  1.38629  1.38629
          0.04904  3.73264  3.73264  1.46634  0.26236  1.09861  0.40547
    334   1.49206  1.78490  0.84859  1.71894    572 g - - >
          1.38629  1.38629  1.38629  1.38629
          0.04904  3.73264  3.73264  1.46634  0.26236  1.09861  0.40547
    335   0.28018  2.70726  2.50415  2.34455    573 A - - ,
          1.38629  1.38629  1.38629  1.38629
          0.04904  3.73264  3.73264  1.46634  0.26236  1.09861  0.40547
    336   2.67881  0.43163  2.38833  1.66008    574 C - - <
          1.38629  1.38629  1.38629  1.38629
          0.04904  3.73264  3.73264  1.46634  0.26236  1.09861  0.40547
    337   2.05677  1.37476  1.85533  0.77039    575 u - - <
          1.38629  1.38629  1.38629  1.38629
          0.04904  3.73264  3.73264  1.46634  0.26236  1.09861  0.40547
    338   2.58241  0.50511  2.29764  1.51198    576 C - - <
          1.38629  1.38629  1.38629  1.38629
          0.04904  3.73264  3.73264  1.46634  0.26236  1.09861  0.40547
    339   2.67660  0.43670  2.39546  1.64036    577 C - - <
          1.38629  1.38629  1.38629  1.38629
          0.04904  3.73264  3.73264  1.46634  0.26236  1.09861  0.40547
    340   2.19384  2.23154  2.68925  0.33797    578 U - - _
          1.38629  1.38629  1.38629  1.38629
          0.04904  3.73264  3.73264  1.46634  0.26236  1.09861  0.40547
    341   0.29962  2.67545  2.37324  2.33467    579 A - - _
          1.38629  1.38629  1.38629  1.38629
          0.04904  3.73264  3.73264  1.46634  0.26236  1.09861  0.40547
    342   2.02968  0.45622  2.64191  1.80958    580 C - - _
          1.38629  1.38629  1.38629  1.38629
          0.04904  3.73264  3.73264  1.46634  0.26236  1.09861  0.40547
    343   2.21862  3.01996  0.26439  2.59348    581 G - - _
          1.38629  1.38629  1.38629  1.38629
          0.04904  3.73264  3.73264  1.46634  0.26236  1.09861  0.40547
    344   1.95988  2.55516  0.36528  2.43681    582 G - - >
          1.38629  1.38629  1.38629  1.38629
          0.04904  3.73264  3.73264  1.46634  0.26236  1.09861  0.40547
    345   1.80226  2.45683  0.42564  2.34325    583 G - - >
          1.38629  1.38629  1.38629  1.38629
          0.04904  3.73264  3.73264  1.46634  0.26236  1.09861  0.40547
    346   0.89232  2.01948  1.20294  1.84984    584 a - - >
          1.38629  1.38629  1.38629  1.38629
          0.04904  3.73264  3.73264  1.46634  0.26236  1.09861  0.40547
    347   1.91933  2.55137  0.37434  2.43527    585 G - - >
          1.38629  1.38629  1.38629  1.38629
          0.04904  3.73264  3.73264  1.46634  0.26236  1.09861  0.40547
    348   2.11062  2.84847  0.30734  2.45918    586 G - - ,
          1.38629  1.38629  1.38629  1.38629
          0.04904  3.73264  3.73264  1.46634  0.26236  1.09861  0.40547
    349   2.30092  0.35528  2.85937  1.95508    587 C - - ,
          1.38629  1.38629  1.38629  1.38629
          0.04904  3.73264  3.73264  1.46634  0.26236  1.09861  0.40547
    350   0.53973  2.20445  2.18052  1.64094    588 A - - ,
          1.38629  1.38629  1.38629  1.38629
          0.04904  3.73264  3.73264  1.46634  0.26236  1.09861  0.40547
    351   2.05503  2.62723  0.33118  2.50645    589 G - - }
          1.38629  1.38629  1.38629  1.38629
          0.04904  3.73264  3.73264  1.46634  0.26236  1.09861  0.40547
    352   2.91771  0.30716  2.58218  2.00397    590 C - - }
          1.38629  1.38629  1.38629  1.38629
          0.04904  3.73264  3.73264  1.46634  0.26236  1.09861  0.40547
    353   0.57823  2.37576  1.41791  2.26389    591 A - - }
          1.38629  1.38629  1.38629  1.38629
          0.04904  3.73264  3.73264  1.46634  0.26236  1.09861  0.40547
    354   1.96381  2.61378  0.35225  2.48510    592 G - - }
          1.38629  1.38629  1.38629  1.38629
          0.04904  3.73264  3.73264  1.46634  0.26236  1.09861  0.40547
    355   2.19907  1.25733  1.90248  0.78639    593 u - - }
          1.38629  1.38629  1.38629  1.38629
          0.04904  3.73264  3.73264  1.46634  0.26236  1.09861  0.40547
    356   1.49886  1.48847  1.04211  1.61852    594 g - - }
          1.38629  1.38629  1.38629  1.38629
          0.04904  3.73264  3.73264  1.46634  0.26236  1.09861  0.40547
    357   1.32200  2.25753  0.76386  1.81446    595 g - - -
          1.38629  1.38629  1.38629  1.38629
          0.04904  3.73264  3.73264  1.46634  0.26236  1.09861  0.40547
    358   1.45109  1.85881  0.82626  1.75943    596 g - - }
          1.38629  1.38629  1.38629  1.38629
          0.04904  3.73264  3.73264  1.46634  0.26236  1.09861  0.40547
    359   2.21862  3.01996  0.26439  2.59348    597 G - - ,
          1.38629  1.38629  1.38629  1.38629
          0.04904  3.73264  3.73264  1.46634  0.26236  1.09861  0.40547
    360   0.41764  2.46481  2.00435  2.10679    598 A - - ,
          1.38629  1.38629  1.38629  1.38629
          0.04904  3.73264  3.73264  1.46634  0.26236  1.09861  0.40547
    361   0.27955  2.72414  2.45102  2.38521    599 A - - ,
          1.38629  1.38629  1.38629  1.38629
          0.04904  3.73264  3.73264  1.46634  0.26236  1.09861  0.40547
    362   1.92224  2.04703  2.39474  0.45664    600 U - - ,
          1.38629  1.38629  1.38629  1.38629
          0.04904  3.73264  3.73264  1.46634  0.26236  1.09861  0.40547
    363   1.10988  1.39736  2.03074  1.23130    601 a - - ,
          1.38629  1.38629  1.38629  1.38629
          0.04904  3.73264  3.73264  1.46634  0.26236  1.09861  0.40547
    364   2.02125  1.53981  1.64691  0.77556    602 u - - <
          1.38629  1.38629  1.38629  1.38629
          0.04904  3.73264  3.73264  1.46634  0.26236  1.09861  0.40547
    365   2.19384  2.23154  2.68925  0.33797    603 U - - -
          1.38629  1.38629  1.38629  1.38629
          0.04904  3.73264  3.73264  1.46634  0.26236  1.09861  0.40547
    366   1.90596  1.38184  0.99322  1.47046    604 g - - <
          1.38629  1.38629  1.38629  1.38629
          0.04904  3.73264  3.73264  1.46634  0.26236  1.09861  0.40547
    367   1.99111  1.04642  1.27858  1.45316    605 c - - <
          1.38629  1.38629  1.38629  1.38629
          0.04904  3.73264  3.73264  1.46634  0.26236  1.09861  0.40547
    368   1.43634  1.89592  0.80109  1.81289    606 g - - <
          1.38629  1.38629  1.38629  1.38629
          0.04904  3.73264  3.73264  1.46634  0.26236  1.09861  0.40547
    369   2.30092  0.35528  2.85937  1.95508    607 C - - -
          1.38629  1.38629  1.38629  1.38629
          0.04904  3.73264  3.73264  1.46634  0.26236  1.09861  0.40547
    370   0.25670  2.78401  2.55363  2.44402    608 A - - -
          1.38629  1.38629  1.38629  1.38629
          0.04904  3.73264  3.73264  1.46634  0.26236  1.09861  0.40547
    371   0.25670  2.78401  2.55363  2.44402    609 A - - -
          1.38629  1.38629  1.38629  1.38629
          0.04904  3.73264  3.73264  1.46634  0.26236  1.09861  0.40547
    372   2.40733  1.37880  2.14201  0.61499    610 U - - <
          1.38629  1.38629  1.38629  1.38629
          0.04904  3.73264  3.73264  1.46634  0.26236  1.09861  0.40547
    373   1.74860  2.32122  0.47045  2.27201    611 G - - <
          1.38629  1.38629  1.38629  1.38629
          0.04904  3.73264  3.73264  1.46634  0.26236  1.09861  0.40547
    374   2.04293  2.37759  0.37877  2.37649    612 G - - <
          1.38629  1.38629  1.38629  1.38629
          0.04904  3.73264  3.73264  1.46634  0.26236  1.09861  0.40547
    375   1.60979  2.02796  0.62845  2.00211    613 G - - <
          1.38629  1.38629  1.38629  1.38629
          0.04904  3.73264  3.73264  1.46634  0.26236  1.09861  0.40547
    376   2.05399  0.93612  1.38334  1.47451    614 c - - <
          1.38629  1.38629  1.38629  1.38629
          0.05327  3.57759  3.73264  1.28236  0.32488  1.09861  0.40547
    377   2.10985  2.90839  0.30212  2.46592    616 G - - _
          1.38629  1.38629  1.38629  1.38629
          0.04904  3.73264  3.73264  1.46634  0.26236  1.09861  0.40547
    378   0.78795  1.70464  1.84987  1.57925    617 a - - _
          1.38629  1.38629  1.38629  1.38629
          0.04904  3.73264  3.73264  1.46634  0.26236  1.09861  0.40547
    379   0.31098  2.64978  2.33196  2.30760    618 A - - _
          1.38629  1.38629  1.38629  1.38629
          0.04904  3.73264  3.73264  1.46634  0.26236  1.09861  0.40547
    380   0.28142  2.68040  2.49539  2.36137    619 A - - _
          1.38629  1.38629  1.38629  1.38629
          0.04904  3.73264  3.73264  1.46634  0.26236  1.09861  0.40547
    381   1.72241  1.50328  0.82808  1.81969    620 g - - >
          1.38629  1.38629  1.38629  1.38629
          0.04904  3.73264  3.73264  1.46634  0.26236  1.09861  0.40547
    382   2.23970  0.71302  1.86025  1.39548    621 c - - >
          1.38629  1.38629  1.38629  1.38629
          0.06999  3.73264  3.13110  1.46634  0.26236  1.09861  0.40547
    383   2.61691  0.43118  2.21529  1.78314    622 C - - >
          1.38629  1.38629  1.38629  1.38629
          0.05006  3.71270  3.71270  1.46634  0.26236  0.74000  0.64839
    384   2.49968  1.52529  2.13908  0.54031    623 U - - >
          1.38629  1.38629  1.38629  1.38629
          0.04904  3.73264  3.73264  1.46634  0.26236  1.09861  0.40547
    385   1.81857  2.31587  0.47552  2.14132    624 G - - >
          1.38629  1.38629  1.38629  1.38629
          0.04904  3.73264  3.73264  1.46634  0.26236  1.09861  0.40547
    386   0.25670  2.78401  2.55363  2.44402    625 A - - -
          1.38629  1.38629  1.38629  1.38629
          0.04904  3.73264  3.73264  1.46634  0.26236  1.09861  0.40547
    387   2.03595  0.90794  1.72247  1.24665    626 c - - >
          1.38629  1.38629  1.38629  1.38629
          0.04904  3.73264  3.73264  1.46634  0.26236  1.09861  0.40547
    388   1.68089  1.39509  0.93378  1.75494    627 g - - >
          1.38629  1.38629  1.38629  1.38629
          0.04904  3.73264  3.73264  1.46634  0.26236  1.09861  0.40547
    389   1.72499  1.09295  1.21312  1.66426    628 c - - >
          1.38629  1.38629  1.38629  1.38629
          0.04904  3.73264  3.73264  1.46634  0.26236  1.09861  0.40547
    390   0.88980  1.83687  1.37081  1.73702    629 a - - >
          1.38629  1.38629  1.38629  1.38629
          0.04904  3.73264  3.73264  1.46634  0.26236  1.09861  0.40547
    391   2.14661  2.96971  0.28327  2.54481    630 G - - ,
          1.38629  1.38629  1.38629  1.38629
          0.04904  3.73264  3.73264  1.46634  0.26236  1.09861  0.40547
    392   2.90263  0.31702  2.56746  1.96559    631 C - - }
          1.38629  1.38629  1.38629  1.38629
          0.04904  3.73264  3.73264  1.46634  0.26236  1.09861  0.40547
    393   1.35133  1.65968  1.02249  1.65440    632 g - - }
          1.38629  1.38629  1.38629  1.38629
          0.04904  3.73264  3.73264  1.46634  0.26236  1.09861  0.40547
    394   0.25670  2.78401  2.55363  2.44402    633 A - - -
          1.38629  1.38629  1.38629  1.38629
          0.04904  3.73264  3.73264  1.46634  0.26236  1.09861  0.40547
    395   2.13773  0.77193  1.86743  1.32638    634 c - - }
          1.38629  1.38629  1.38629  1.38629
          0.04904  3.73264  3.73264  1.46634  0.26236  1.09861  0.40547
    396   1.61452  2.24738  0.55664  2.10206    635 G - - }
          1.38629  1.38629  1.38629  1.38629
          0.04904  3.73264  3.73264  1.46634  0.26236  1.09861  0.40547
    397   2.64928  0.43092  2.36031  1.68741    636 C - - }
          1.38629  1.38629  1.38629  1.38629
          0.04904  3.73264  3.73264  1.46634  0.26236  1.09861  0.40547
    398   2.59948  0.41918  2.33133  1.76648    637 C - - }
          1.38629  1.38629  1.38629  1.38629
          0.04904  3.73264  3.73264  1.46634  0.26236  1.09861  0.40547
    399   1.81412  2.47370  0.41821  2.35889    638 G - - }
          1.38629  1.38629  1.38629  1.38629
          0.04904  3.73264  3.73264  1.46634  0.26236  1.09861  0.40547
    400   2.88801  0.32465  2.58016  1.92569    639 C - - }
          1.38629  1.38629  1.38629  1.38629
          0.04904  3.73264  3.73264  1.46634  0.26236  1.09861  0.40547
    401   2.16516  2.94040  0.28811  2.49197    640 G - - ,
          1.38629  1.38629  1.38629  1.38629
          0.04904  3.73264  3.73264  1.46634  0.26236  1.09861  0.40547
    402   2.19384  2.23154  2.68925  0.33797    641 U - - ,
          1.38629  1.38629  1.38629  1.38629
          0.04904  3.73264  3.73264  1.46634  0.26236  1.09861  0.40547
    403   2.15161  2.58333  0.31966  2.50370    642 G - - <
          1.38629  1.38629  1.38629  1.38629
          0.04904  3.73264  3.73264  1.46634  0.26236  1.09861  0.40547
    404   1.49255  1.51380  1.08752  1.52291    643 g - - <
          1.38629  1.38629  1.38629  1.38629
          0.04904  3.73264  3.73264  1.46634  0.26236  1.09861  0.40547
    405   1.32287  2.09860  0.73937  2.01299    644 g - - <
          1.38629  1.38629  1.38629  1.38629
          0.04904  3.73264  3.73264  1.46634  0.26236  1.09861  0.40547
    406   1.84633  1.45118  1.04756  1.35830    645 g - - <
          1.38629  1.38629  1.38629  1.38629
          0.05614  3.48483  3.73264  1.18467  0.36507  1.09861  0.40547
    407   2.17103  2.94915  0.28538  2.50313    647 G - - -
          1.38629  1.38629  1.38629  1.38629
          0.04904  3.73264  3.73264  1.46634  0.26236  1.09861  0.40547
    408   0.25670  2.78401  2.55363  2.44402    648 A - - -
          1.38629  1.38629  1.38629  1.38629
          0.05743  3.57579  3.58220  1.28039  0.32563  1.09861  0.40547
    409   1.17228  1.76280  1.92435  0.98669    650 u - - -
          1.38629  1.38629  1.38629  1.38629
          0.04924  3.72874  3.72874  1.46634  0.26236  1.00088  0.45817
    410   2.09545  2.83641  0.32318  2.35906    651 G - - -
          1.38629  1.38629  1.38629  1.38629
          0.04904  3.73264  3.73264  1.46634  0.26236  1.09861  0.40547
    411   0.25670  2.78401  2.55363  2.44402    652 A - - -
          1.38629  1.38629  1.38629  1.38629
          0.04904  3.73264  3.73264  1.46634  0.26236  1.09861  0.40547
    412   0.57493  1.87723  2.14311  1.79005    653 A - - -
          1.38629  1.38629  1.38629  1.38629
          0.04904  3.73264  3.73264  1.46634  0.26236  1.09861  0.40547
    413   1.65790  1.90985  0.72125  1.74173    654 g - - <
          1.38629  1.38629  1.38629  1.38629
          0.04904  3.73264  3.73264  1.46634  0.26236  1.09861  0.40547
    414   1.79654  1.52409  0.89934  1.56316    655 g - - <
          1.38629  1.38629  1.38629  1.38629
          0.04904  3.73264  3.73264  1.46634  0.26236  1.09861  0.40547
    415   2.08336  0.91652  1.81035  1.16481    656 c - - <
          1.38629  1.38629  1.38629  1.38629
          0.04904  3.73264  3.73264  1.46634  0.26236  1.09861  0.40547
    416   2.30980  0.75650  2.03166  1.20299    657 c - - <
          1.38629  1.38629  1.38629  1.38629
          0.10667  2.56076  3.73264  0.73020  0.65742  1.09861  0.40547
    417   1.80184  1.70789  2.26273  0.59840    661 U - - _
          1.38629  1.38629  1.38629  1.38629
          0.04904  3.73264  3.73264  1.46634  0.26236  1.09861  0.40547
    418   1.60515  1.90225  2.21640  0.61451    662 U - - _
          1.38629  1.38629  1.38629  1.38629
          0.04904  3.73264  3.73264  1.46634  0.26236  1.09861  0.40547
    419   1.47564  0.92176  2.19774  1.33752    663 c - - _
          1.38629  1.38629  1.38629  1.38629
          0.04904  3.73264  3.73264  1.46634  0.26236  1.09861  0.40547
    420   1.92726  2.71176  0.38307  2.24179    664 G - - _
          1.38629  1.38629  1.38629  1.38629
          0.05982  3.37746  3.73264  1.21312  0.35278  1.09861  0.40547
    421   1.63481  2.19189  0.56459  2.08175    667 G - - >
          1.38629  1.38629  1.38629  1.38629
          0.04904  3.73264  3.73264  1.46634  0.26236  1.09861  0.40547
    422   1.36282  1.96822  0.79843  1.86872    668 g - - >
          1.38629  1.38629  1.38629  1.38629
          0.04904  3.73264  3.73264  1.46634  0.26236  1.09861  0.40547
    423   1.79207  1.38583  1.36304  1.11661    669 u - - >
          1.38629  1.38629  1.38629  1.38629
          0.04904  3.73264  3.73264  1.46634  0.26236  1.09861  0.40547
    424   2.02357  1.06465  1.72225  1.06623    670 c - - >
          1.38629  1.38629  1.38629  1.38629
          0.04904  3.73264  3.73264  1.46634  0.26236  1.09861  0.40547
    425   2.21862  3.01996  0.26439  2.59348    671 G - - -
          1.38629  1.38629  1.38629  1.38629
          0.04904  3.73264  3.73264  1.46634  0.26236  1.09861  0.40547
    426   2.19384  2.23154  2.68925  0.33797    672 U - - -
          1.38629  1.38629  1.38629  1.38629
          0.04904  3.73264  3.73264  1.46634  0.26236  1.09861  0.40547
    427   0.25670  2.78401  2.55363  2.44402    673 A - - -
          1.38629  1.38629  1.38629  1.38629
          0.04904  3.73264  3.73264  1.46634  0.26236  1.09861  0.40547
    428   0.25670  2.78401  2.55363  2.44402    674 A - - -
          1.38629  1.38629  1.38629  1.38629
          0.04904  3.73264  3.73264  1.46634  0.26236  1.09861  0.40547
    429   0.25670  2.78401  2.55363  2.44402    675 A - - -
          1.38629  1.38629  1.38629  1.38629
          0.04904  3.73264  3.73264  1.46634  0.26236  1.09861  0.40547
    430   1.68158  1.15505  1.21619  1.59691    676 c - - >
          1.38629  1.38629  1.38629  1.38629
          0.04904  3.73264  3.73264  1.46634  0.26236  1.09861  0.40547
    431   2.24159  0.84705  1.91828  1.14515    677 c - - >
          1.38629  1.38629  1.38629  1.38629
          0.04904  3.73264  3.73264  1.46634  0.26236  1.09861  0.40547
    432   1.74521  1.22918  1.35704  1.28940    678 c - - >
          1.38629  1.38629  1.38629  1.38629
          0.04904  3.73264  3.73264  1.46634  0.26236  1.09861  0.40547
    433   2.67641  0.37964  2.39998  1.85557    679 C - - >
          1.38629  1.38629  1.38629  1.38629
          0.04904  3.73264  3.73264  1.46634  0.26236  1.09861  0.40547
    434   1.87022  2.00881  2.29753  0.49224    680 U - - ,
          1.38629  1.38629  1.38629  1.38629
          0.04904  3.73264  3.73264  1.46634  0.26236  1.09861  0.40547
    435   1.56363  1.94869  1.28238  0.99212    681 u - - ,
          1.38629  1.38629  1.38629  1.38629
          0.04904  3.73264  3.73264  1.46634  0.26236  1.09861  0.40547
    436   1.78927  1.95777  2.30135  0.52489    682 U - - ,
          1.38629  1.38629  1.38629  1.38629
          0.05754  3.73264  3.44251  1.46634  0.26236  1.09861  0.40547
    437   1.58786  1.36448  1.49467  1.15264    683 u - - <
          1.38629  1.38629  1.38629  1.38629
          0.05640  3.72455  3.48316  1.46634  0.26236  0.91482  0.51180
    438   1.44120  1.46753  1.34788  1.29802    684 u - - <
          1.38629  1.38629  1.38629  1.38629
          0.04937  3.72608  3.72608  1.46634  0.26236  1.18571  0.36460
    439   1.74341  1.37302  1.33289  1.17758    685 u - - <
          1.38629  1.38629  1.38629  1.38629
          0.04937  3.72608  3.72608  1.46634  0.26236  1.18571  0.36460
    440   1.66216  1.35946  1.22295  1.35049    686 g - - <
          1.38629  1.38629  1.38629  1.38629
          0.04937  3.72608  3.72608  1.46634  0.26236  1.18571  0.36460
    441   1.52366  1.54928  1.06777  1.48761    687 g - - <
          1.38629  1.38629  1.38629  1.38629
          0.04937  3.72608  3.72608  1.46634  0.26236  1.18571  0.36460
    442   1.82551  2.23316  0.48615  2.14827    688 G - - <
          1.38629  1.38629  1.38629  1.38629
          0.04937  3.72608  3.72608  1.46634  0.26236  1.18571  0.36460
    443   1.71112  1.65501  0.88170  1.54101    689 g - - <
          1.38629  1.38629  1.38629  1.38629
          0.04937  3.72608  3.72608  1.46634  0.26236  1.18571  0.36460
    444   1.69015  2.48775  0.50406  2.05311    690 G - - -
          1.38629  1.38629  1.38629  1.38629
          0.06219  3.31858  3.72608  1.03430  0.43924  1.18571  0.36460
    445   0.38567  2.42154  2.20170  2.11523    692 A - - -
          1.38629  1.38629  1.38629  1.38629
          0.04937  3.72608  3.72608  1.46634  0.26236  1.18571  0.36460
    446   0.87740  1.71634  1.70780  1.49991    693 a - - -
          1.38629  1.38629  1.38629  1.38629
          0.04937  3.72608  3.72608  1.46634  0.26236  1.18571  0.36460
    447   1.67563  1.70166  0.83232  1.63276    694 g - - <
          1.38629  1.38629  1.38629  1.38629
          0.04937  3.72608  3.72608  1.46634  0.26236  1.18571  0.36460
    448   0.28484  2.70872  2.43463  2.36861    695 A - - -
          1.38629  1.38629  1.38629  1.38629
          0.04937  3.72608  3.72608  1.46634  0.26236  1.18571  0.36460
    449   0.76388  1.98764  1.78299  1.47408    696 a - - -
          1.38629  1.38629  1.38629  1.38629
          0.05404  3.72608  3.55729  1.46634  0.26236  1.18571  0.36460
    450   1.07481  1.71591  1.60248  1.28215    697 a - - -
          1.38629  1.38629  1.38629  1.38629
          0.17733  3.56393  2.00863  1.27943  0.32600  1.24037  0.34147
    451   1.09960  1.64149  1.59510  1.30779    699 a - - -
          1.38629  1.38629  1.38629  1.38629
          0.05590  3.60513  3.60513  1.46634  0.26236  0.36675  1.18086
    452   1.07607  1.67910  1.55545  1.34160    700 a - - -
          1.38629  1.38629  1.38629  1.38629
          0.25976  3.72164  1.58686  1.46634  0.26236  1.07158  0.41926
    453   1.71547  1.34331  1.19502  1.36085    701 g - - <
          1.38629  1.38629  1.38629  1.38629
          0.06051  3.52815  3.52815  1.46634  0.26236  2.37288  0.09785
    454   1.71417  1.28242  1.31587  1.29360    702 c - - <
          1.38629  1.38629  1.38629  1.38629
          0.06051  3.52815  3.52815  1.46634  0.26236  2.37288  0.09785
    455   1.63720  1.41139  1.24771  1.29276    703 g - - <
          1.38629  1.38629  1.38629  1.38629
          0.06926  3.52815  3.28192  1.46634  0.26236  2.37288  0.09785
    456   1.28011  1.59756  1.41764  1.28259    704 a - - _
          1.38629  1.38629  1.38629  1.38629
          0.07063  3.51992  3.25483  1.46634  0.26236  2.39857  0.09524
    457   1.27945  1.67905  1.49721  1.16634    705 u - - _
          1.38629  1.38629  1.38629  1.38629
          0.07223  3.51089  3.22348  1.46634  0.26236  2.42577  0.09256
    458   1.10090  1.74115  1.57035  1.25830    706 a - - _
          1.38629  1.38629  1.38629  1.38629
          0.45807  1.15770  2.93199  1.76332  0.18811  2.45479  0.08980
    459   1.19531  1.66873  1.62950  1.16195    716 u - - _
          1.38629  1.38629  1.38629  1.38629
          0.06376  3.47750  3.47750  1.46634  0.26236  1.77691  0.18532
    460   1.20612  1.60476  1.63137  1.19058    717 u - - _
          1.38629  1.38629  1.38629  1.38629
          0.06160  3.51089  3.51089  1.46634  0.26236  2.28364  0.10749
    461   1.26882  1.52404  1.58866  1.21467    718 u - - _
          1.38629  1.38629  1.38629  1.38629
          0.06131  3.51544  3.51544  1.46634  0.26236  2.27171  0.10885
    462   1.36384  1.47757  1.60493  1.15446    719 u - - _
          1.38629  1.38629  1.38629  1.38629
          0.06103  3.51992  3.51992  1.46634  0.26236  1.52998  0.24404
    463   1.03785  1.69727  1.87046  1.17588    720 a - - _
          1.38629  1.38629  1.38629  1.38629
          0.05856  3.56006  3.56006  1.46634  0.26236  1.50824  0.25013
    464   1.28102  1.73188  1.49465  1.13642    721 u - - _
          1.38629  1.38629  1.38629  1.38629
          0.32178  1.68181  2.41793  0.67299  0.71372  2.13938  0.12526
    465   1.53137  1.39768  1.21339  1.42961    727 g - - >
          1.38629  1.38629  1.38629  1.38629
          0.06051  3.52815  3.52815  1.46634  0.26236  2.37288  0.09785
    466   1.56420  1.47275  1.09995  1.47595    728 g - - >
          1.38629  1.38629  1.38629  1.38629
          0.06051  3.52815  3.52815  1.46634  0.26236  2.37288  0.09785
    467   1.57603  1.37318  1.18805  1.44779    729 g - - >
          1.38629  1.38629  1.38629  1.38629
          0.06529  3.52815  3.38591  1.46634  0.26236  2.37288  0.09785
    468   1.24357  1.58225  1.60963  1.18360    730 u - - -
          1.38629  1.38629  1.38629  1.38629
          0.09190  2.84188  3.52365  0.87159  0.54178  2.38703  0.09640
    469   1.36432  1.51924  1.72918  1.05516    733 u - - -
          1.38629  1.38629  1.38629  1.38629
          0.06079  3.52365  3.52365  1.46634  0.26236  0.23433  1.56592
    470   1.68854  1.85737  1.98833  0.64970    734 U - - -
          1.38629  1.38629  1.38629  1.38629
          0.04937  3.72608  3.72608  1.46634  0.26236  1.18571  0.36460
    471   2.20559  3.00457  0.26875  2.57804    735 G - - -
          1.38629  1.38629  1.38629  1.38629
          0.04937  3.72608  3.72608  1.46634  0.26236  1.18571  0.36460
    472   0.34854  2.46996  2.37018  2.15219    736 A - - -
          1.38629  1.38629  1.38629  1.38629
          0.04937  3.72608  3.72608  1.46634  0.26236  1.18571  0.36460
    473   1.86581  0.93028  1.56017  1.42426    737 c - - >
          1.38629  1.38629  1.38629  1.38629
          0.05485  3.72608  3.53074  1.46634  0.26236  1.18571  0.36460
    474   1.45862  1.99484  0.89706  1.49772    738 g - - -
          1.38629  1.38629  1.38629  1.38629
          0.06115  3.72087  3.34929  1.46634  0.26236  1.24954  0.33776
    475   1.68792  2.29772  0.63389  1.69237    739 G - - -
          1.38629  1.38629  1.38629  1.38629
          0.05020  3.70992  3.70992  1.46634  0.26236  0.86060  0.54976
    476   1.73291  1.94424  2.32436  0.54079    740 U - - -
          1.38629  1.38629  1.38629  1.38629
          0.05420  3.72608  3.55202  1.46634  0.26236  1.18571  0.36460
    477   0.39556  2.44856  2.18559  2.05677    741 A - - -
          1.38629  1.38629  1.38629  1.38629
          0.05482  3.72149  3.53547  1.46634  0.26236  1.06812  0.42107
    478   1.80738  0.98931  1.43807  1.48413    742 c - - >
          1.38629  1.38629  1.38629  1.38629
          0.04962  3.72114  3.72114  1.46634  0.26236  1.06028  0.42520
    479   2.39018  0.55984  2.04892  1.56921    743 C - - >
          1.38629  1.38629  1.38629  1.38629
          0.04937  3.72608  3.72608  1.46634  0.26236  1.18571  0.36460
    480   1.71258  1.19863  1.38098  1.32177    744 c - - >
          1.38629  1.38629  1.38629  1.38629
          0.04937  3.72608  3.72608  1.46634  0.26236  1.18571  0.36460
    481   1.57760  1.36011  1.19455  1.45219    745 g - - >
          1.38629  1.38629  1.38629  1.38629
          0.04937  3.72608  3.72608  1.46634  0.26236  1.18571  0.36460
    482   1.37825  1.48934  1.19321  1.51771    746 g - - >
          1.38629  1.38629  1.38629  1.38629
          0.04937  3.72608  3.72608  1.46634  0.26236  1.18571  0.36460
    483   1.41318  1.56437  1.24929  1.34438    747 g - - >
          1.38629  1.38629  1.38629  1.38629
          0.04937  3.72608  3.72608  1.46634  0.26236  1.18571  0.36460
    484   1.38948  2.01245  0.90358  1.55109    748 g - - -
          1.38629  1.38629  1.38629  1.38629
          0.05407  3.72608  3.55616  1.46634  0.26236  1.18571  0.36460
    485   0.26271  2.76372  2.53537  2.42196    749 A - - -
          1.38629  1.38629  1.38629  1.38629
          0.05344  3.72161  3.58114  1.46634  0.26236  1.24076  0.34131
    486   0.83191  2.23236  1.21596  1.82585    750 a - - -
          1.38629  1.38629  1.38629  1.38629
          0.06355  3.71795  3.28906  1.46634  0.26236  0.90622  0.51760
    487   1.46907  1.67024  1.16468  1.31068    751 g - - >
          1.38629  1.38629  1.38629  1.38629
          0.04988  3.71608  3.71608  1.46634  0.26236  0.78206  0.61150
    488   0.33020  2.53921  2.40641  2.18789    752 A - - ,
          1.38629  1.38629  1.38629  1.38629
          0.04904  3.73264  3.73264  1.46634  0.26236  1.09861  0.40547
    489   0.25670  2.78401  2.55363  2.44402    753 A - - ,
          1.38629  1.38629  1.38629  1.38629
          0.04904  3.73264  3.73264  1.46634  0.26236  1.09861  0.40547
    490   2.30000  2.75852  0.26162  2.70982    754 G - - <
          1.38629  1.38629  1.38629  1.38629
          0.04904  3.73264  3.73264  1.46634  0.26236  1.09861  0.40547
    491   2.22141  0.75999  1.70618  1.41752    755 c - - <
          1.38629  1.38629  1.38629  1.38629
          0.04904  3.73264  3.73264  1.46634  0.26236  1.09861  0.40547
    492   1.55998  1.27511  1.33426  1.39794    756 c - - <
          1.38629  1.38629  1.38629  1.38629
          0.04904  3.73264  3.73264  1.46634  0.26236  1.09861  0.40547
    493   1.71103  1.04889  1.55485  1.35567    757 c - - <
          1.38629  1.38629  1.38629  1.38629
          0.04904  3.73264  3.73264  1.46634  0.26236  1.09861  0.40547
    494   2.39236  0.57170  2.00329  1.56480    758 C - - <
          1.38629  1.38629  1.38629  1.38629
          0.04904  3.73264  3.73264  1.46634  0.26236  1.09861  0.40547
    495   1.87987  2.68352  0.39999  2.21880    759 G - - -
          1.38629  1.38629  1.38629  1.38629
          0.04904  3.73264  3.73264  1.46634  0.26236  1.09861  0.40547
    496   2.13523  2.96152  0.28645  2.53683    760 G - - -
          1.38629  1.38629  1.38629  1.38629
          0.04904  3.73264  3.73264  1.46634  0.26236  1.09861  0.40547
    497   2.30092  0.35528  2.85937  1.95508    761 C - - -
          1.38629  1.38629  1.38629  1.38629
          0.04904  3.73264  3.73264  1.46634  0.26236  1.09861  0.40547
    498   1.77237  1.84550  2.32901  0.55385    762 U - - -
          1.38629  1.38629  1.38629  1.38629
          0.04904  3.73264  3.73264  1.46634  0.26236  1.09861  0.40547
    499   0.25670  2.78401  2.55363  2.44402    763 A - - -
          1.38629  1.38629  1.38629  1.38629
          0.04904  3.73264  3.73264  1.46634  0.26236  1.09861  0.40547
    500   0.25670  2.78401  2.55363  2.44402    764 A - - -
          1.38629  1.38629  1.38629  1.38629
          0.04904  3.73264  3.73264  1.46634  0.26236  1.09861  0.40547
    501   2.09997  0.75500  1.77470  1.43550    765 c - - <
          1.38629  1.38629  1.38629  1.38629
          0.04904  3.73264  3.73264  1.46634  0.26236  1.09861  0.40547
    502   2.35304  1.40170  2.06915  0.63026    766 U - - <
          1.38629  1.38629  1.38629  1.38629
          0.04904  3.73264  3.73264  1.46634  0.26236  1.09861  0.40547
    503   1.49374  1.27031  1.43971  1.35585    767 c - - <
          1.38629  1.38629  1.38629  1.38629
          0.04904  3.73264  3.73264  1.46634  0.26236  1.09861  0.40547
    504   2.29229  0.70995  1.97780  1.31333    768 c - - <
          1.38629  1.38629  1.38629  1.38629
          0.04904  3.73264  3.73264  1.46634  0.26236  1.09861  0.40547
    505   2.29843  2.75709  0.26212  2.70769    769 G - - <
          1.38629  1.38629  1.38629  1.38629
          0.05335  3.73264  3.57492  1.46634  0.26236  1.09861  0.40547
    506   2.18711  2.22608  2.68207  0.34054    770 U - - -
          1.38629  1.38629  1.38629  1.38629
          0.04925  3.72854  3.72854  1.46634  0.26236  1.15399  0.37888
    507   2.21047  3.01034  0.26711  2.58383    771 G - - -
          1.38629  1.38629  1.38629  1.38629
          0.04925  3.72854  3.72854  1.46634  0.26236  0.99628  0.46085
    508   2.30092  0.35528  2.85937  1.95508    772 C - - -
          1.38629  1.38629  1.38629  1.38629
          0.04904  3.73264  3.73264  1.46634  0.26236  1.09861  0.40547
    509   2.30092  0.35528  2.85937  1.95508    773 C - - -
          1.38629  1.38629  1.38629  1.38629
          0.04904  3.73264  3.73264  1.46634  0.26236  1.09861  0.40547
    510   0.25670  2.78401  2.55363  2.44402    774 A - - -
          1.38629  1.38629  1.38629  1.38629
          0.04904  3.73264  3.73264  1.46634  0.26236  1.09861  0.40547
    511   2.29459  2.75360  0.26336  2.70250    775 G - - <
          1.38629  1.38629  1.38629  1.38629
          0.04904  3.73264  3.73264  1.46634  0.26236  1.09861  0.40547
    512   2.59736  0.42760  2.34625  1.72749    776 C - - <
          1.38629  1.38629  1.38629  1.38629
          0.04904  3.73264  3.73264  1.46634  0.26236  1.09861  0.40547
    513   0.25670  2.78401  2.55363  2.44402    777 A - - _
          1.38629  1.38629  1.38629  1.38629
          0.04904  3.73264  3.73264  1.46634  0.26236  1.09861  0.40547
    514   2.21862  3.01996  0.26439  2.59347    778 G - - _
          1.38629  1.38629  1.38629  1.38629
          0.04904  3.73264  3.73264  1.46634  0.26236  1.09861  0.40547
    515   2.25635  0.37947  2.81452  1.88974    779 C - - _
          1.38629  1.38629  1.38629  1.38629
          0.04904  3.73264  3.73264  1.46634  0.26236  1.09861  0.40547
    516   1.91593  0.55174  2.52143  1.62708    780 C - - _
          1.38629  1.38629  1.38629  1.38629
          0.04904  3.73264  3.73264  1.46634  0.26236  1.09861  0.40547
    517   1.99813  2.51545  0.37126  2.36745    781 G - - >
          1.38629  1.38629  1.38629  1.38629
          0.04904  3.73264  3.73264  1.46634  0.26236  1.09861  0.40547
    518   2.93459  0.30467  2.58859  2.00727    782 C - - >
          1.38629  1.38629  1.38629  1.38629
          0.04904  3.73264  3.73264  1.46634  0.26236  1.09861  0.40547
    519   2.21862  3.01996  0.26439  2.59348    783 G - - -
          1.38629  1.38629  1.38629  1.38629
          0.04904  3.73264  3.73264  1.46634  0.26236  1.09861  0.40547
    520   2.21862  3.01996  0.26439  2.59348    784 G - - -
          1.38629  1.38629  1.38629  1.38629
          0.04904  3.73264  3.73264  1.46634  0.26236  1.09861  0.40547
    521   2.19384  2.23154  2.68925  0.33797    785 U - - -
          1.38629  1.38629  1.38629  1.38629
          0.04904  3.73264  3.73264  1.46634  0.26236  1.09861  0.40547
    522   0.37459  2.39329  2.29007  2.12157    786 A - - -
          1.38629  1.38629  1.38629  1.38629
          0.05335  3.73264  3.57492  1.46634  0.26236  1.09861  0.40547
    523   0.25892  2.77646  2.54684  2.43581    787 A - - -
          1.38629  1.38629  1.38629  1.38629
          0.04925  3.72854  3.72854  1.46634  0.26236  0.99628  0.46085
    524   1.59179  1.83568  1.86910  0.72842    788 u - - -
          1.38629  1.38629  1.38629  1.38629
          0.04904  3.73264  3.73264  1.46634  0.26236  1.09861  0.40547
    525   0.25670  2.78401  2.55363  2.44402    789 A - - -
          1.38629  1.38629  1.38629  1.38629
          0.04904  3.73264  3.73264  1.46634  0.26236  1.09861  0.40547
    526   2.92600  0.30593  2.58534  2.00559    790 C - - >
          1.38629  1.38629  1.38629  1.38629
          0.04904  3.73264  3.73264  1.46634  0.26236  1.09861  0.40547
    527   1.52369  2.15559  0.61843  2.05989    791 G - - >
          1.38629  1.38629  1.38629  1.38629
          0.04904  3.73264  3.73264  1.46634  0.26236  1.09861  0.40547
    528   1.57211  1.59774  1.11898  1.33398    792 g - - >
          1.38629  1.38629  1.38629  1.38629
          0.04904  3.73264  3.73264  1.46634  0.26236  1.09861  0.40547
    529   0.79652  2.22936  1.13405  2.12209    793 a - - >
          1.38629  1.38629  1.38629  1.38629
          0.04904  3.73264  3.73264  1.46634  0.26236  1.09861  0.40547
    530   1.66004  1.91083  0.67642  1.87421    794 G - - >
          1.38629  1.38629  1.38629  1.38629
          0.04904  3.73264  3.73264  1.46634  0.26236  1.09861  0.40547
    531   1.81764  2.17809  0.50070  2.13516    795 G - - >
          1.38629  1.38629  1.38629  1.38629
          0.04904  3.73264  3.73264  1.46634  0.26236  1.09861  0.40547
    532   1.56825  1.71318  0.92801  1.53267    796 g - - >
          1.38629  1.38629  1.38629  1.38629
          0.04904  3.73264  3.73264  1.46634  0.26236  1.09861  0.40547
    533   1.61398  1.47456  1.13673  1.38166    797 g - - >
          1.38629  1.38629  1.38629  1.38629
          0.04904  3.73264  3.73264  1.46634  0.26236  1.09861  0.40547
    534   1.69554  1.84062  0.65300  1.98561    798 G - - >
          1.38629  1.38629  1.38629  1.38629
          0.04904  3.73264  3.73264  1.46634  0.26236  1.09861  0.40547
    535   2.92730  0.30574  2.58583  2.00585    799 C - - >
          1.38629  1.38629  1.38629  1.38629
          0.04904  3.73264  3.73264  1.46634  0.26236  1.09861  0.40547
    536   0.91811  2.09054  1.29269  1.59663    800 a - - ,
          1.38629  1.38629  1.38629  1.38629
          0.04904  3.73264  3.73264  1.46634  0.26236  1.09861  0.40547
    537   0.58877  2.38691  1.38244  2.28171    801 A - - }
          1.38629  1.38629  1.38629  1.38629
          0.04904  3.73264  3.73264  1.46634  0.26236  1.09861  0.40547
    538   1.79285  2.47167  0.42395  2.35792    802 G - - }
          1.38629  1.38629  1.38629  1.38629
          0.04904  3.73264  3.73264  1.46634  0.26236  1.09861  0.40547
    539   2.90350  0.32313  2.59535  1.91958    803 C - - }
          1.38629  1.38629  1.38629  1.38629
          0.04904  3.73264  3.73264  1.46634  0.26236  1.09861  0.40547
    540   1.84237  2.49435  0.40749  2.36775    804 G - - }
          1.38629  1.38629  1.38629  1.38629
          0.04904  3.73264  3.73264  1.46634  0.26236  1.09861  0.40547
    541   2.38668  1.74548  2.03600  0.50591    805 U - - }
          1.38629  1.38629  1.38629  1.38629
          0.04904  3.73264  3.73264  1.46634  0.26236  1.09861  0.40547
    542   2.36638  1.70678  2.02475  0.52306    806 U - - }
          1.38629  1.38629  1.38629  1.38629
          0.04904  3.73264  3.73264  1.46634  0.26236  1.09861  0.40547
    543   1.20948  2.02385  0.86069  1.91983    807 g - - }
          1.38629  1.38629  1.38629  1.38629
          0.04904  3.73264  3.73264  1.46634  0.26236  1.09861  0.40547
    544   1.85906  1.20729  1.60026  1.06906    808 u - - }
          1.38629  1.38629  1.38629  1.38629
          0.04904  3.73264  3.73264  1.46634  0.26236  1.09861  0.40547
    545   2.33163  0.75108  2.00087  1.21812    809 c - - }
          1.38629  1.38629  1.38629  1.38629
          0.04904  3.73264  3.73264  1.46634  0.26236  1.09861  0.40547
    546   2.82092  0.34522  2.51707  1.88594    810 C - - }
          1.38629  1.38629  1.38629  1.38629
          0.04904  3.73264  3.73264  1.46634  0.26236  1.09861  0.40547
    547   2.21862  3.01996  0.26439  2.59348    811 G - - ,
          1.38629  1.38629  1.38629  1.38629
          0.04904  3.73264  3.73264  1.46634  0.26236  1.09861  0.40547
    548   2.14070  2.96547  0.28492  2.54067    812 G - - ,
          1.38629  1.38629  1.38629  1.38629
          0.04904  3.73264  3.73264  1.46634  0.26236  1.09861  0.40547
    549   0.42073  2.35836  2.23715  1.95127    813 A - - ,
          1.38629  1.38629  1.38629  1.38629
          0.04904  3.73264  3.73264  1.46634  0.26236  1.09861  0.40547
    550   0.97360  1.88320  1.86835  1.15265    814 a - - ,
          1.38629  1.38629  1.38629  1.38629
          0.04904  3.73264  3.73264  1.46634  0.26236  1.09861  0.40547
    551   2.19384  2.23154  2.68925  0.33797    815 U - - ,
          1.38629  1.38629  1.38629  1.38629
          0.04904  3.73264  3.73264  1.46634  0.26236  1.09861  0.40547
    552   1.68664  1.52947  2.11461  0.73913    816 u - - ,
          1.38629  1.38629  1.38629  1.38629
          0.04904  3.73264  3.73264  1.46634  0.26236  1.09861  0.40547
    553   0.25670  2.78401  2.55363  2.44402    817 A - - ,
          1.38629  1.38629  1.38629  1.38629
          0.04904  3.73264  3.73264  1.46634  0.26236  1.09861  0.40547
    554   1.78605  1.02726  2.31727  0.97856    818 u - - ,
          1.38629  1.38629  1.38629  1.38629
          0.04904  3.73264  3.73264  1.46634  0.26236  1.09861  0.40547
    555   2.19384  2.23154  2.68925  0.33797    819 U - - ,
          1.38629  1.38629  1.38629  1.38629
          0.04904  3.73264  3.73264  1.46634  0.26236  1.09861  0.40547
    556   1.97200  2.84162  0.33755  2.41939    820 G - - ,
          1.38629  1.38629  1.38629  1.38629
          0.04904  3.73264  3.73264  1.46634  0.26236  1.09861  0.40547
    557   2.29827  2.75695  0.26217  2.70748    821 G - - {
          1.38629  1.38629  1.38629  1.38629
          0.04904  3.73264  3.73264  1.46634  0.26236  1.09861  0.40547
    558   2.29888  2.75751  0.26197  2.70831    822 G - - {
          1.38629  1.38629  1.38629  1.38629
          0.04904  3.73264  3.73264  1.46634  0.26236  1.09861  0.40547
    559   2.46624  0.61456  2.17640  1.34413    823 C - - {
          1.38629  1.38629  1.38629  1.38629
          0.04904  3.73264  3.73264  1.46634  0.26236  1.09861  0.40547
    560   1.79474  2.38220  0.56387  1.75750    824 G - - -
          1.38629  1.38629  1.38629  1.38629
          0.04904  3.73264  3.73264  1.46634  0.26236  1.09861  0.40547
    561   2.05719  2.15209  2.57331  0.38616    825 U - - -
          1.38629  1.38629  1.38629  1.38629
          0.04904  3.73264  3.73264  1.46634  0.26236  1.09861  0.40547
    562   0.25670  2.78401  2.55363  2.44402    826 A - - -
          1.38629  1.38629  1.38629  1.38629
          0.04904  3.73264  3.73264  1.46634  0.26236  1.09861  0.40547
    563   0.25670  2.78401  2.55363  2.44402    827 A - - -
          1.38629  1.38629  1.38629  1.38629
          0.04904  3.73264  3.73264  1.46634  0.26236  1.09861  0.40547
    564   0.25670  2.78401  2.55363  2.44402    828 A - - -
          1.38629  1.38629  1.38629  1.38629
          0.04904  3.73264  3.73264  1.46634  0.26236  1.09861  0.40547
    565   2.25028  2.73890  0.27235  2.68230    829 G - - {
          1.38629  1.38629  1.38629  1.38629
          0.04904  3.73264  3.73264  1.46634  0.26236  1.09861  0.40547
    566   1.38134  1.75373  1.01242  1.54977    830 g - - ,
          1.38629  1.38629  1.38629  1.38629
          0.04904  3.73264  3.73264  1.46634  0.26236  1.09861  0.40547
    567   2.20502  2.72087  0.28236  2.66028    831 G - - [
          1.38629  1.38629  1.38629  1.38629
          0.06631  3.21322  3.73264  0.94048  0.49502  1.09861  0.40547
    568   1.95972  1.08146  1.69833  1.08763    833 c - - [
          1.38629  1.38629  1.38629  1.38629
          0.04904  3.73264  3.73264  1.46634  0.26236  1.09861  0.40547
    569   1.68439  1.74123  0.77953  1.71193    834 g - - [
          1.38629  1.38629  1.38629  1.38629
          0.04904  3.73264  3.73264  1.46634  0.26236  1.09861  0.40547
    570   2.14240  0.83728  1.78854  1.26396    835 c - - [
          1.38629  1.38629  1.38629  1.38629
          0.04904  3.73264  3.73264  1.46634  0.26236  1.09861  0.40547
    571   2.12303  2.86857  0.30194  2.47490    836 G - - -
          1.38629  1.38629  1.38629  1.38629
          0.04904  3.73264  3.73264  1.46634  0.26236  1.09861  0.40547
    572   1.66013  1.36446  1.57042  1.06014    837 u - - [
          1.38629  1.38629  1.38629  1.38629
          0.06168  3.73264  3.32748  1.46634  0.26236  1.09861  0.40547
    573   0.33210  2.54176  2.34117  2.22898    838 A - - -
          1.38629  1.38629  1.38629  1.38629
          0.04965  3.72061  3.72061  1.46634  0.26236  0.84747  0.55948
    574   1.70973  2.44103  0.45408  2.33321    839 G - - [
          1.38629  1.38629  1.38629  1.38629
          0.04904  3.73264  3.73264  1.46634  0.26236  1.09861  0.40547
    575   2.03326  2.54303  0.34789  2.47354    840 G - - [
          1.38629  1.38629  1.38629  1.38629
          0.04904  3.73264  3.73264  1.46634  0.26236  1.09861  0.40547
    576   2.26087  0.74061  2.01697  1.25225    841 c - - [
          1.38629  1.38629  1.38629  1.38629
          0.04904  3.73264  3.73264  1.46634  0.26236  1.09861  0.40547
    577   1.80050  2.38707  0.53923  1.83452    842 G - - ,
          1.38629  1.38629  1.38629  1.38629
          0.04904  3.73264  3.73264  1.46634  0.26236  1.09861  0.40547
    578   2.18875  2.54219  0.32438  2.45022    843 G - - <
          1.38629  1.38629  1.38629  1.38629
          0.04904  3.73264  3.73264  1.46634  0.26236  1.09861  0.40547
    579   1.72165  1.25777  1.47861  1.17446    844 u - - <
          1.38629  1.38629  1.38629  1.38629
          0.04904  3.73264  3.73264  1.46634  0.26236  1.09861  0.40547
    580   1.80059  1.26411  1.50571  1.10731    845 u - - <
          1.38629  1.38629  1.38629  1.38629
          0.04904  3.73264  3.73264  1.46634  0.26236  1.09861  0.40547
    581   1.64746  1.40703  1.33704  1.20407    846 u - - <
          1.38629  1.38629  1.38629  1.38629
          0.04904  3.73264  3.73264  1.46634  0.26236  1.09861  0.40547
    582   1.62641  1.47956  1.19686  1.29650    847 g - - <
          1.38629  1.38629  1.38629  1.38629
          0.04904  3.73264  3.73264  1.46634  0.26236  1.09861  0.40547
    583   1.62220  1.50046  1.16900  1.31368    848 g - - <
          1.38629  1.38629  1.38629  1.38629
          0.04904  3.73264  3.73264  1.46634  0.26236  1.09861  0.40547
    584   1.87585  1.15220  1.69395  1.05832    849 u - - <
          1.38629  1.38629  1.38629  1.38629
          0.04904  3.73264  3.73264  1.46634  0.26236  1.09861  0.40547
    585   0.43629  2.42404  1.99069  2.05258    850 A - - -
          1.38629  1.38629  1.38629  1.38629
          0.06177  3.32513  3.73264  1.03430  0.43924  1.09861  0.40547
    586   0.92955  1.74735  1.38320  1.71336    852 a - - <
          1.38629  1.38629  1.38629  1.38629
          0.04904  3.73264  3.73264  1.46634  0.26236  1.09861  0.40547
    587   2.05381  2.63868  0.32713  2.53437    853 G - - <
          1.38629  1.38629  1.38629  1.38629
          0.04904  3.73264  3.73264  1.46634  0.26236  1.09861  0.40547
    588   2.23944  1.29338  1.97759  0.73243    854 u - - <
          1.38629  1.38629  1.38629  1.38629
          0.04904  3.73264  3.73264  1.46634  0.26236  1.09861  0.40547
    589   1.97476  1.00290  1.58200  1.24193    855 c - - <
          1.38629  1.38629  1.38629  1.38629
          0.04904  3.73264  3.73264  1.46634  0.26236  1.09861  0.40547
    590   1.58365  1.54975  1.09312  1.39713    856 g - - <
          1.38629  1.38629  1.38629  1.38629
          0.04904  3.73264  3.73264  1.46634  0.26236  1.09861  0.40547
    591   1.56981  1.59910  1.01430  1.48201    857 g - - <
          1.38629  1.38629  1.38629  1.38629
          0.05346  3.57101  3.73264  1.27515  0.32765  1.09861  0.40547
    592   1.55448  1.43671  1.25763  1.32176    859 g - - <
          1.38629  1.38629  1.38629  1.38629
          0.04904  3.73264  3.73264  1.46634  0.26236  1.09861  0.40547
    593   1.72228  1.38555  1.30437  1.20460    860 u - - <
          1.38629  1.38629  1.38629  1.38629
          0.04904  3.73264  3.73264  1.46634  0.26236  1.09861  0.40547
    594   1.79083  1.94886  0.63087  1.84129    861 G - - <
          1.38629  1.38629  1.38629  1.38629
          0.04904  3.73264  3.73264  1.46634  0.26236  1.09861  0.40547
    595   1.86829  1.38968  1.61682  0.92148    862 u - - <
          1.38629  1.38629  1.38629  1.38629
          0.04904  3.73264  3.73264  1.46634  0.26236  1.09861  0.40547
    596   1.62673  1.51604  1.14430  1.32650    863 g - - <
          1.38629  1.38629  1.38629  1.38629
          0.04904  3.73264  3.73264  1.46634  0.26236  1.09861  0.40547
    597   0.46599  2.28889  2.13994  1.87440    864 A - - -
          1.38629  1.38629  1.38629  1.38629
          0.04904  3.73264  3.73264  1.46634  0.26236  1.09861  0.40547
    598   0.30519  2.58937  2.44603  2.28952    865 A - - -
          1.38629  1.38629  1.38629  1.38629
          0.04904  3.73264  3.73264  1.46634  0.26236  1.09861  0.40547
    599   0.25670  2.78401  2.55363  2.44402    866 A - - -
          1.38629  1.38629  1.38629  1.38629
          0.04904  3.73264  3.73264  1.46634  0.26236  1.09861  0.40547
    600   1.43876  1.89644  1.31046  1.07008    867 u - - -
          1.38629  1.38629  1.38629  1.38629
          0.04904  3.73264  3.73264  1.46634  0.26236  1.09861  0.40547
    601   1.51541  1.32129  1.49173  1.24303    868 u - - <
          1.38629  1.38629  1.38629  1.38629
          0.04904  3.73264  3.73264  1.46634  0.26236  1.09861  0.40547
    602   1.80137  1.13336  1.55130  1.20062    869 c - - <
          1.38629  1.38629  1.38629  1.38629
          0.04904  3.73264  3.73264  1.46634  0.26236  1.09861  0.40547
    603   1.92441  1.03793  1.61335  1.20186    870 c - - <
          1.38629  1.38629  1.38629  1.38629
          0.04904  3.73264  3.73264  1.46634  0.26236  1.09861  0.40547
    604   1.59315  1.42599  1.20274  1.36229    871 g - - <
          1.38629  1.38629  1.38629  1.38629
          0.05332  3.57579  3.73264  1.28039  0.32563  1.09861  0.40547
    605   1.71979  1.29581  1.23213  1.36434    873 g - - <
          1.38629  1.38629  1.38629  1.38629
          0.04904  3.73264  3.73264  1.46634  0.26236  1.09861  0.40547
    606   1.61736  1.79964  0.79125  1.69857    874 g - - <
          1.38629  1.38629  1.38629  1.38629
          0.04904  3.73264  3.73264  1.46634  0.26236  1.09861  0.40547
    607   2.15441  2.71797  0.29276  2.63365    875 G - - <
          1.38629  1.38629  1.38629  1.38629
          0.04904  3.73264  3.73264  1.46634  0.26236  1.09861  0.40547
    608   1.97200  0.50471  2.57803  1.70806    876 C - - _
          1.38629  1.38629  1.38629  1.38629
          0.04904  3.73264  3.73264  1.46634  0.26236  1.09861  0.40547
    609   1.86373  1.93495  2.28433  0.51311    877 U - - _
          1.38629  1.38629  1.38629  1.38629
          0.04904  3.73264  3.73264  1.46634  0.26236  1.09861  0.40547
    610   1.79047  0.83934  2.34408  1.18683    878 c - - _
          1.38629  1.38629  1.38629  1.38629
          0.04904  3.73264  3.73264  1.46634  0.26236  1.09861  0.40547
    611   0.25670  2.78401  2.55363  2.44402    879 A - - _
          1.38629  1.38629  1.38629  1.38629
          0.04904  3.73264  3.73264  1.46634  0.26236  1.09861  0.40547
    612   0.37956  2.34522  2.32388  2.10275    880 A - - _
          1.38629  1.38629  1.38629  1.38629
          0.04904  3.73264  3.73264  1.46634  0.26236  1.09861  0.40547
    613   2.85238  0.34566  2.54319  1.85840    881 C - - >
          1.38629  1.38629  1.38629  1.38629
          0.04904  3.73264  3.73264  1.46634  0.26236  1.09861  0.40547
    614   1.96081  0.92449  1.59797  1.34624    882 c - - >
          1.38629  1.38629  1.38629  1.38629
          0.04904  3.73264  3.73264  1.46634  0.26236  1.09861  0.40547
    615   1.59482  1.39507  1.14834  1.46069    883 g - - >
          1.38629  1.38629  1.38629  1.38629
          0.05935  3.39045  3.73264  1.09329  0.40814  1.09861  0.40547
    616   1.59187  1.34176  1.24628  1.39635    885 g - - >
          1.38629  1.38629  1.38629  1.38629
          0.06177  3.73264  3.32513  1.46634  0.26236  1.09861  0.40547
    617   1.40402  1.76328  0.90391  1.72639    886 g - - >
          1.38629  1.38629  1.38629  1.38629
          0.05331  3.58642  3.72053  1.30561  0.31609  0.84613  0.56049
    618   1.42156  1.72759  0.99928  1.54737    888 g - - >
          1.38629  1.38629  1.38629  1.38629
          0.04904  3.73264  3.73264  1.46634  0.26236  1.09861  0.40547
    619   1.33695  1.70229  1.20612  1.36361    889 g - - >
          1.38629  1.38629  1.38629  1.38629
          0.05671  3.73264  3.46722  1.46634  0.26236  1.09861  0.40547
    620   0.77252  1.87495  1.73475  1.56857    890 a - - -
          1.38629  1.38629  1.38629  1.38629
          0.07902  3.72534  2.95899  1.46634  0.26236  0.92971  0.50198
    621   1.38034  1.36645  1.67289  1.18485    891 u - - -
          1.38629  1.38629  1.38629  1.38629
          0.09049  3.70468  2.78213  1.46634  0.26236  0.65722  0.73042
    622   1.57830  1.50752  1.23315  1.26996    892 g - - >
          1.38629  1.38629  1.38629  1.38629
          0.06411  3.69569  3.28958  1.46634  0.26236  0.58501  0.81442
    623   1.56439  1.75414  0.87168  1.61203    893 g - - >
          1.38629  1.38629  1.38629  1.38629
          0.04965  3.72058  3.72058  1.46634  0.26236  0.84693  0.55989
    624   2.11349  0.72126  1.74041  1.52513    894 c - - >
          1.38629  1.38629  1.38629  1.38629
          0.04904  3.73264  3.73264  1.46634  0.26236  1.09861  0.40547
    625   1.43664  1.47223  1.17192  1.50018    895 g - - >
          1.38629  1.38629  1.38629  1.38629
          0.04904  3.73264  3.73264  1.46634  0.26236  1.09861  0.40547
    626   1.58478  1.43974  1.22782  1.32770    896 g - - >
          1.38629  1.38629  1.38629  1.38629
          0.04904  3.73264  3.73264  1.46634  0.26236  1.09861  0.40547
    627   1.69462  1.24631  1.41284  1.25416    897 c - - >
          1.38629  1.38629  1.38629  1.38629
          0.04904  3.73264  3.73264  1.46634  0.26236  1.09861  0.40547
    628   1.68279  1.22879  1.30904  1.38063    898 c - - >
          1.38629  1.38629  1.38629  1.38629
          0.04904  3.73264  3.73264  1.46634  0.26236  1.09861  0.40547
    629   1.46757  1.72592  0.86818  1.76146    899 g - - >
          1.38629  1.38629  1.38629  1.38629
          0.04904  3.73264  3.73264  1.46634  0.26236  1.09861  0.40547
    630   0.84015  2.14509  1.14243  2.02302    900 a - - >
          1.38629  1.38629  1.38629  1.38629
          0.04904  3.73264  3.73264  1.46634  0.26236  1.09861  0.40547
    631   0.94593  1.92360  1.80145  1.20216    901 a - - -
          1.38629  1.38629  1.38629  1.38629
          0.04904  3.73264  3.73264  1.46634  0.26236  1.09861  0.40547
    632   0.25670  2.78401  2.55363  2.44402    902 A - - -
          1.38629  1.38629  1.38629  1.38629
          0.04904  3.73264  3.73264  1.46634  0.26236  1.09861  0.40547
    633   2.75020  0.37268  2.45724  1.82310    903 C - - >
          1.38629  1.38629  1.38629  1.38629
          0.04904  3.73264  3.73264  1.46634  0.26236  1.09861  0.40547
    634   1.99752  1.56036  1.58019  0.80222    904 u - - >
          1.38629  1.38629  1.38629  1.38629
          0.04904  3.73264  3.73264  1.46634  0.26236  1.09861  0.40547
    635   1.48371  1.85647  0.83919  1.68784    905 g - - >
          1.38629  1.38629  1.38629  1.38629
          0.04904  3.73264  3.73264  1.46634  0.26236  1.09861  0.40547
    636   1.62244  1.32014  1.25183  1.38828    906 g - - >
          1.38629  1.38629  1.38629  1.38629
          0.04904  3.73264  3.73264  1.46634  0.26236  1.09861  0.40547
    637   1.53834  1.35107  1.28954  1.38270    907 g - - >
          1.38629  1.38629  1.38629  1.38629
          0.04904  3.73264  3.73264  1.46634  0.26236  1.09861  0.40547
    638   1.41465  1.51139  1.20791  1.43732    908 g - - >
          1.38629  1.38629  1.38629  1.38629
          0.05307  3.58432  3.73264  1.28978  0.32204  1.09861  0.40547
    639   1.36777  1.68131  1.04179  1.57807    910 g - - >
          1.38629  1.38629  1.38629  1.38629
          0.04904  3.73264  3.73264  1.46634  0.26236  1.09861  0.40547
    640   1.39704  1.66569  1.07451  1.50442    911 g - - >
          1.38629  1.38629  1.38629  1.38629
          0.04904  3.73264  3.73264  1.46634  0.26236  1.09861  0.40547
    641   2.65267  0.37783  2.36207  1.89736    912 C - - >
          1.38629  1.38629  1.38629  1.38629
          0.04904  3.73264  3.73264  1.46634  0.26236  1.09861  0.40547
    642   2.19384  2.23154  2.68925  0.33797    913 U - - ,
          1.38629  1.38629  1.38629  1.38629
          0.04904  3.73264  3.73264  1.46634  0.26236  1.09861  0.40547
    643   1.19718  1.72371  1.79866  1.03837    914 u - - ,
          1.38629  1.38629  1.38629  1.38629
          0.05593  3.49124  3.73264  1.19116  0.36222  1.09861  0.40547
    644   2.21862  3.01996  0.26439  2.59348    916 G - - ,
          1.38629  1.38629  1.38629  1.38629
          0.04904  3.73264  3.73264  1.46634  0.26236  1.09861  0.40547
    645   0.64909  2.25405  1.34775  2.18319    917 A - - (
          1.38629  1.38629  1.38629  1.38629
          0.04904  3.73264  3.73264  1.46634  0.26236  1.09861  0.40547
    646   1.85010  2.26753  0.46248  2.21191    918 G - - (
          1.38629  1.38629  1.38629  1.38629
          0.04904  3.73264  3.73264  1.46634  0.26236  1.09861  0.40547
    647   1.75570  1.47054  1.27117  1.14914    919 u - - (
          1.38629  1.38629  1.38629  1.38629
          0.04904  3.73264  3.73264  1.46634  0.26236  1.09861  0.40547
    648   1.47798  1.46647  1.35318  1.26320    920 u - - (
          1.38629  1.38629  1.38629  1.38629
          0.04904  3.73264  3.73264  1.46634  0.26236  1.09861  0.40547
    649   1.75813  1.22866  1.45663  1.19757    921 u - - (
          1.38629  1.38629  1.38629  1.38629
          0.04904  3.73264  3.73264  1.46634  0.26236  1.09861  0.40547
    650   1.56388  1.65520  0.94145  1.56273    922 g - - (
          1.38629  1.38629  1.38629  1.38629
          0.04904  3.73264  3.73264  1.46634  0.26236  1.09861  0.40547
    651   1.62165  1.68719  0.90349  1.55005    923 g - - (
          1.38629  1.38629  1.38629  1.38629
          0.04904  3.73264  3.73264  1.46634  0.26236  1.09861  0.40547
    652   1.63893  1.39138  1.35479  1.20705    924 u - - (
          1.38629  1.38629  1.38629  1.38629
          0.04904  3.73264  3.73264  1.46634  0.26236  1.09861  0.40547
    653   1.22162  1.52939  1.39036  1.42881    925 a - - (
          1.38629  1.38629  1.38629  1.38629
          0.04904  3.73264  3.73264  1.46634  0.26236  1.09861  0.40547
    654   1.94353  2.73115  0.36334  2.34018    926 G - - -
          1.38629  1.38629  1.38629  1.38629
          0.04904  3.73264  3.73264  1.46634  0.26236  1.09861  0.40547
    655   0.65291  2.22957  1.53440  1.85591    927 A - - -
          1.38629  1.38629  1.38629  1.38629
          0.04904  3.73264  3.73264  1.46634  0.26236  1.09861  0.40547
    656   1.64619  2.25318  0.53487  2.15064    928 G - - (
          1.38629  1.38629  1.38629  1.38629
          0.04904  3.73264  3.73264  1.46634  0.26236  1.09861  0.40547
    657   2.21359  2.72259  0.28086  2.66135    929 G - - (
          1.38629  1.38629  1.38629  1.38629
          0.04904  3.73264  3.73264  1.46634  0.26236  1.09861  0.40547
    658   1.56584  1.43281  1.18239  1.40281    930 g - - (
          1.38629  1.38629  1.38629  1.38629
          0.04904  3.73264  3.73264  1.46634  0.26236  1.09861  0.40547
    659   1.38527  1.59281  1.14533  1.47721    931 g - - (
          1.38629  1.38629  1.38629  1.38629
          0.04904  3.73264  3.73264  1.46634  0.26236  1.09861  0.40547
    660   1.42121  1.71564  0.96254  1.62552    932 g - - (
          1.38629  1.38629  1.38629  1.38629
          0.04904  3.73264  3.73264  1.46634  0.26236  1.09861  0.40547
    661   1.67345  1.69681  0.81660  1.67556    933 g - - (
          1.38629  1.38629  1.38629  1.38629
          0.04904  3.73264  3.73264  1.46634  0.26236  1.09861  0.40547
    662   2.04189  1.06113  1.72373  1.06203    934 c - - (
          1.38629  1.38629  1.38629  1.38629
          0.04904  3.73264  3.73264  1.46634  0.26236  1.09861  0.40547
    663   1.66475  2.13876  0.57670  2.03095    935 G - - <
          1.38629  1.38629  1.38629  1.38629
          0.04904  3.73264  3.73264  1.46634  0.26236  1.09861  0.40547
    664   1.94092  1.83611  0.61219  1.86542    936 G - - <
          1.38629  1.38629  1.38629  1.38629
          0.04904  3.73264  3.73264  1.46634  0.26236  1.09861  0.40547
    665   0.27902  2.71086  2.50647  2.34924    937 A - - -
          1.38629  1.38629  1.38629  1.38629
          0.04904  3.73264  3.73264  1.46634  0.26236  1.09861  0.40547
    666   0.25670  2.78401  2.55363  2.44402    938 A - - -
          1.38629  1.38629  1.38629  1.38629
          0.04904  3.73264  3.73264  1.46634  0.26236  1.09861  0.40547
    667   2.15410  1.20986  1.93345  0.81848    939 u - - <
          1.38629  1.38629  1.38629  1.38629
          0.04904  3.73264  3.73264  1.46634  0.26236  1.09861  0.40547
    668   1.93375  1.44266  1.55190  0.89833    940 u - - <
          1.38629  1.38629  1.38629  1.38629
          0.04904  3.73264  3.73264  1.46634  0.26236  1.09861  0.40547
    669   2.02572  0.90086  1.67343  1.29361    941 c - - <
          1.38629  1.38629  1.38629  1.38629
          0.04904  3.73264  3.73264  1.46634  0.26236  1.09861  0.40547
    670   1.93933  0.94531  1.62911  1.30366    942 c - - <
          1.38629  1.38629  1.38629  1.38629
          0.04904  3.73264  3.73264  1.46634  0.26236  1.09861  0.40547
    671   1.75802  1.21213  1.46112  1.21041    943 u - - <
          1.38629  1.38629  1.38629  1.38629
          0.04904  3.73264  3.73264  1.46634  0.26236  1.09861  0.40547
    672   1.60068  1.84276  0.78033  1.70591    944 g - - <
          1.38629  1.38629  1.38629  1.38629
          0.04904  3.73264  3.73264  1.46634  0.26236  1.09861  0.40547
    673   1.69431  2.44110  0.46084  2.31817    945 G - - <
          1.38629  1.38629  1.38629  1.38629
          0.04904  3.73264  3.73264  1.46634  0.26236  1.09861  0.40547
    674   2.04144  1.62943  1.82528  0.66759    946 U - - <
          1.38629  1.38629  1.38629  1.38629
          0.04904  3.73264  3.73264  1.46634  0.26236  1.09861  0.40547
    675   2.21862  3.01996  0.26439  2.59347    947 G - - -
          1.38629  1.38629  1.38629  1.38629
          0.04904  3.73264  3.73264  1.46634  0.26236  1.09861  0.40547
    676   1.71188  1.93866  1.93663  0.63226    948 U - - -
          1.38629  1.38629  1.38629  1.38629
          0.04904  3.73264  3.73264  1.46634  0.26236  1.09861  0.40547
    677   0.25670  2.78401  2.55363  2.44402    949 A - - -
          1.38629  1.38629  1.38629  1.38629
          0.05614  3.73264  3.48483  1.46634  0.26236  1.09861  0.40547
    678   2.02659  2.61818  0.33590  2.51841    950 G - - <
          1.38629  1.38629  1.38629  1.38629
          0.04938  3.72588  3.72588  1.46634  0.26236  0.94040  0.49507
    679   1.92483  0.95671  1.54805  1.35758    951 c - - <
          1.38629  1.38629  1.38629  1.38629
          0.04904  3.73264  3.73264  1.46634  0.26236  1.09861  0.40547
    680   1.49712  2.40928  0.53838  2.27641    952 G - - <
          1.38629  1.38629  1.38629  1.38629
          0.04904  3.73264  3.73264  1.46634  0.26236  1.09861  0.40547
    681   2.07213  2.78543  0.32495  2.40998    953 G - - _
          1.38629  1.38629  1.38629  1.38629
          0.04904  3.73264  3.73264  1.46634  0.26236  1.09861  0.40547
    682   2.19384  2.23154  2.68925  0.33797    954 U - - _
          1.38629  1.38629  1.38629  1.38629
          0.04904  3.73264  3.73264  1.46634  0.26236  1.09861  0.40547
    683   1.83161  2.73887  0.39046  2.31812    955 G - - _
          1.38629  1.38629  1.38629  1.38629
          0.04904  3.73264  3.73264  1.46634  0.26236  1.09861  0.40547
    684   0.49628  2.37597  1.80938  2.00596    956 A - - _
          1.38629  1.38629  1.38629  1.38629
          0.04904  3.73264  3.73264  1.46634  0.26236  1.09861  0.40547
    685   0.34081  2.51780  2.39073  2.14898    957 A - - _
          1.38629  1.38629  1.38629  1.38629
          0.04904  3.73264  3.73264  1.46634  0.26236  1.09861  0.40547
    686   0.25670  2.78401  2.55363  2.44402    958 A - - _
          1.38629  1.38629  1.38629  1.38629
          0.04904  3.73264  3.73264  1.46634  0.26236  1.09861  0.40547
    687   2.49201  1.49208  2.21473  0.53928    959 U - - >
          1.38629  1.38629  1.38629  1.38629
          0.04904  3.73264  3.73264  1.46634  0.26236  1.09861  0.40547
    688   1.62395  1.69004  0.82451  1.71526    960 g - - >
          1.38629  1.38629  1.38629  1.38629
          0.04904  3.73264  3.73264  1.46634  0.26236  1.09861  0.40547
    689   2.73270  0.40450  2.44013  1.71205    961 C - - >
          1.38629  1.38629  1.38629  1.38629
          0.04904  3.73264  3.73264  1.46634  0.26236  1.09861  0.40547
    690   1.71453  2.41118  0.55310  1.86381    962 G - - -
          1.38629  1.38629  1.38629  1.38629
          0.04904  3.73264  3.73264  1.46634  0.26236  1.09861  0.40547
    691   1.95800  1.83368  2.45921  0.48852    963 U - - -
          1.38629  1.38629  1.38629  1.38629
          0.04904  3.73264  3.73264  1.46634  0.26236  1.09861  0.40547
    692   0.44549  2.33937  2.19846  1.88302    964 A - - -
          1.38629  1.38629  1.38629  1.38629
          0.06168  3.73264  3.32748  1.46634  0.26236  1.09861  0.40547
    693   2.12374  2.94221  0.29172  2.51713    965 G - - -
          1.38629  1.38629  1.38629  1.38629
          0.04965  3.72061  3.72061  1.46634  0.26236  0.84747  0.55948
    694   0.25670  2.78401  2.55363  2.44402    966 A - - -
          1.38629  1.38629  1.38629  1.38629
          0.04904  3.73264  3.73264  1.46634  0.26236  1.09861  0.40547
    695   1.69055  1.93501  1.79795  0.68217    967 U - - -
          1.38629  1.38629  1.38629  1.38629
          0.04904  3.73264  3.73264  1.46634  0.26236  1.09861  0.40547
    696   0.73963  1.99137  1.45451  1.87937    968 a - - >
          1.38629  1.38629  1.38629  1.38629
          0.04904  3.73264  3.73264  1.46634  0.26236  1.09861  0.40547
    697   2.53613  1.41896  2.24798  0.55643    969 U - - >
          1.38629  1.38629  1.38629  1.38629
          0.04904  3.73264  3.73264  1.46634  0.26236  1.09861  0.40547
    698   1.93281  0.87951  1.65961  1.38607    970 c - - >
          1.38629  1.38629  1.38629  1.38629
          0.04904  3.73264  3.73264  1.46634  0.26236  1.09861  0.40547
    699   1.39632  1.62566  1.07125  1.54584    971 g - - >
          1.38629  1.38629  1.38629  1.38629
          0.04904  3.73264  3.73264  1.46634  0.26236  1.09861  0.40547
    700   1.55861  1.77701  0.81457  1.72824    972 g - - >
          1.38629  1.38629  1.38629  1.38629
          0.04904  3.73264  3.73264  1.46634  0.26236  1.09861  0.40547
    701   1.50982  1.82220  0.79030  1.80989    973 g - - >
          1.38629  1.38629  1.38629  1.38629
          0.04904  3.73264  3.73264  1.46634  0.26236  1.09861  0.40547
    702   1.02827  1.73525  1.26988  1.68657    974 a - - >
          1.38629  1.38629  1.38629  1.38629
          0.04904  3.73264  3.73264  1.46634  0.26236  1.09861  0.40547
    703   1.27798  2.10005  0.78612  1.94253    975 g - - >
          1.38629  1.38629  1.38629  1.38629
          0.04904  3.73264  3.73264  1.46634  0.26236  1.09861  0.40547
    704   2.21862  3.01996  0.26439  2.59348    976 G - - -
          1.38629  1.38629  1.38629  1.38629
          0.04904  3.73264  3.73264  1.46634  0.26236  1.09861  0.40547
    705   0.25670  2.78401  2.55363  2.44402    977 A - - -
          1.38629  1.38629  1.38629  1.38629
          0.04904  3.73264  3.73264  1.46634  0.26236  1.09861  0.40547
    706   0.81273  1.73994  1.65683  1.66032    978 a - - >
          1.38629  1.38629  1.38629  1.38629
          0.04904  3.73264  3.73264  1.46634  0.26236  1.09861  0.40547
    707   2.24811  0.68191  1.94453  1.40365    979 C - - >
          1.38629  1.38629  1.38629  1.38629
          0.04904  3.73264  3.73264  1.46634  0.26236  1.09861  0.40547
    708   0.64451  2.12163  1.73946  1.71685    980 A - - ,
          1.38629  1.38629  1.38629  1.38629
          0.04904  3.73264  3.73264  1.46634  0.26236  1.09861  0.40547
    709   2.17687  0.42839  2.73423  1.77136    981 C - - ,
          1.38629  1.38629  1.38629  1.38629
          0.04904  3.73264  3.73264  1.46634  0.26236  1.09861  0.40547
    710   2.17214  0.43156  2.72944  1.76423    982 C - - ,
          1.38629  1.38629  1.38629  1.38629
          0.04904  3.73264  3.73264  1.46634  0.26236  1.09861  0.40547
    711   0.97441  1.95243  1.29081  1.58178    983 a - - ,
          1.38629  1.38629  1.38629  1.38629
          0.04904  3.73264  3.73264  1.46634  0.26236  1.09861  0.40547
    712   1.46445  1.51952  1.27186  1.31056    984 g - - <
          1.38629  1.38629  1.38629  1.38629
          0.05382  3.55884  3.73264  1.32776  0.30798  1.09861  0.40547
    713   1.50216  1.82493  2.09810  0.70637    987 u - - -
          1.38629  1.38629  1.38629  1.38629
          0.04904  3.73264  3.73264  1.46634  0.26236  1.09861  0.40547
    714   1.46282  2.09560  0.80864  1.60964    988 g - - -
          1.38629  1.38629  1.38629  1.38629
          0.04904  3.73264  3.73264  1.46634  0.26236  1.09861  0.40547
    715   2.29778  2.75650  0.26233  2.70681    989 G - - <
          1.38629  1.38629  1.38629  1.38629
          0.04904  3.73264  3.73264  1.46634  0.26236  1.09861  0.40547
    716   2.38115  0.55913  1.99682  1.60904    990 C - - <
          1.38629  1.38629  1.38629  1.38629
          0.04904  3.73264  3.73264  1.46634  0.26236  1.09861  0.40547
    717   2.05089  2.78862  0.33806  2.33592    991 G - - _
          1.38629  1.38629  1.38629  1.38629
          0.04904  3.73264  3.73264  1.46634  0.26236  1.09861  0.40547
    718   0.35338  2.48561  2.37107  2.11169    992 A - - _
          1.38629  1.38629  1.38629  1.38629
          0.04904  3.73264  3.73264  1.46634  0.26236  1.09861  0.40547
    719   0.25670  2.78401  2.55363  2.44402    993 A - - _
          1.38629  1.38629  1.38629  1.38629
          0.04904  3.73264  3.73264  1.46634  0.26236  1.09861  0.40547
    720   1.80735  2.72136  0.40055  2.30082    994 G - - _
          1.38629  1.38629  1.38629  1.38629
          0.04904  3.73264  3.73264  1.46634  0.26236  1.09861  0.40547
    721   1.86222  2.14834  0.49285  2.14462    995 G - - >
          1.38629  1.38629  1.38629  1.38629
          0.04904  3.73264  3.73264  1.46634  0.26236  1.09861  0.40547
    722   2.91123  0.30813  2.57970  2.00269    996 C - - >
          1.38629  1.38629  1.38629  1.38629
          0.04904  3.73264  3.73264  1.46634  0.26236  1.09861  0.40547
    723   1.41575  1.65711  1.12099  1.42457    997 g - - >
          1.38629  1.38629  1.38629  1.38629
          0.04904  3.73264  3.73264  1.46634  0.26236  1.09861  0.40547
    724   1.46653  1.88149  0.79683  1.79481    998 g - - )
          1.38629  1.38629  1.38629  1.38629
          0.04904  3.73264  3.73264  1.46634  0.26236  1.09861  0.40547
    725   1.89975  0.91904  1.52730  1.45085    999 c - - )
          1.38629  1.38629  1.38629  1.38629
          0.04904  3.73264  3.73264  1.46634  0.26236  1.09861  0.40547
    726   1.86823  1.08230  1.53241  1.23521   1000 c - - )
          1.38629  1.38629  1.38629  1.38629
          0.04904  3.73264  3.73264  1.46634  0.26236  1.09861  0.40547
    727   1.69010  1.27653  1.41905  1.22230   1001 u - - )
          1.38629  1.38629  1.38629  1.38629
          0.04904  3.73264  3.73264  1.46634  0.26236  1.09861  0.40547
    728   1.62017  1.32901  1.26845  1.36207   1002 g - - )
          1.38629  1.38629  1.38629  1.38629
          0.04904  3.73264  3.73264  1.46634  0.26236  1.09861  0.40547
    729   2.88837  0.32613  2.55237  1.93291   1003 C - - )
          1.38629  1.38629  1.38629  1.38629
          0.04904  3.73264  3.73264  1.46634  0.26236  1.09861  0.40547
    730   2.37278  1.37757  2.07158  0.63752   1004 U - - )
          1.38629  1.38629  1.38629  1.38629
          0.04904  3.73264  3.73264  1.46634  0.26236  1.09861  0.40547
    731   1.43467  2.41336  0.62895  1.97228   1005 G - - -
          1.38629  1.38629  1.38629  1.38629
          0.04904  3.73264  3.73264  1.46634  0.26236  1.09861  0.40547
    732   1.65495  1.55875  0.96260  1.52970   1006 g - - )
          1.38629  1.38629  1.38629  1.38629
          0.04904  3.73264  3.73264  1.46634  0.26236  1.09861  0.40547
    733   1.40222  1.60940  1.13737  1.45551   1007 g - - )
          1.38629  1.38629  1.38629  1.38629
          0.04904  3.73264  3.73264  1.46634  0.26236  1.09861  0.40547
    734   1.78901  1.02031  1.48924  1.39898   1008 c - - )
          1.38629  1.38629  1.38629  1.38629
          0.04904  3.73264  3.73264  1.46634  0.26236  1.09861  0.40547
    735   1.78206  1.05762  1.49028  1.35048   1009 c - - )
          1.38629  1.38629  1.38629  1.38629
          0.04904  3.73264  3.73264  1.46634  0.26236  1.09861  0.40547
    736   1.38625  1.63364  1.07742  1.54039   1010 g - - )
          1.38629  1.38629  1.38629  1.38629
          0.04904  3.73264  3.73264  1.46634  0.26236  1.09861  0.40547
    737   1.43636  1.57080  1.26877  1.29772   1011 g - - )
          1.38629  1.38629  1.38629  1.38629
          0.05982  3.73264  3.37746  1.46634  0.26236  1.09861  0.40547
    738   1.17134  1.63127  1.87594  1.07542   1012 u - - -
          1.38629  1.38629  1.38629  1.38629
          0.04956  3.72238  3.72238  1.46634  0.26236  0.87635  0.53837
    739   1.30948  1.43533  1.29594  1.52161   1013 g - - )
          1.38629  1.38629  1.38629  1.38629
          0.04904  3.73264  3.73264  1.46634  0.26236  1.09861  0.40547
    740   2.44495  0.53209  2.07928  1.60508   1014 C - - )
          1.38629  1.38629  1.38629  1.38629
          0.04904  3.73264  3.73264  1.46634  0.26236  1.09861  0.40547
    741   2.40869  1.57039  2.06827  0.55217   1015 U - - )
          1.38629  1.38629  1.38629  1.38629
          0.04904  3.73264  3.73264  1.46634  0.26236  1.09861  0.40547
    742   2.21862  3.01996  0.26439  2.59347   1016 G - - ,
          1.38629  1.38629  1.38629  1.38629
          0.04904  3.73264  3.73264  1.46634  0.26236  1.09861  0.40547
    743   0.25670  2.78401  2.55363  2.44402   1017 A - - ,
          1.38629  1.38629  1.38629  1.38629
          0.04904  3.73264  3.73264  1.46634  0.26236  1.09861  0.40547
    744   2.30092  0.35528  2.85937  1.95508   1018 C - - ,
          1.38629  1.38629  1.38629  1.38629
          0.04904  3.73264  3.73264  1.46634  0.26236  1.09861  0.40547
    745   1.48133  2.17744  0.63687  2.03722   1019 G - - ]
          1.38629  1.38629  1.38629  1.38629
          0.04904  3.73264  3.73264  1.46634  0.26236  1.09861  0.40547
    746   2.68979  0.41761  2.36607  1.71683   1020 C - - ]
          1.38629  1.38629  1.38629  1.38629
          0.04904  3.73264  3.73264  1.46634  0.26236  1.09861  0.40547
    747   2.53895  1.53041  2.24408  0.51320   1021 U - - ]
          1.38629  1.38629  1.38629  1.38629
          0.04904  3.73264  3.73264  1.46634  0.26236  1.09861  0.40547
    748   1.45542  1.68843  1.03825  1.47921   1022 g - - ]
          1.38629  1.38629  1.38629  1.38629
          0.04904  3.73264  3.73264  1.46634  0.26236  1.09861  0.40547
    749   0.28852  2.65239  2.48001  2.33917   1023 A - - -
          1.38629  1.38629  1.38629  1.38629
          0.04904  3.73264  3.73264  1.46634  0.26236  1.09861  0.40547
    750   1.50302  2.19212  0.75896  1.62095   1024 g - - -
          1.38629  1.38629  1.38629  1.38629
          0.05878  3.40650  3.73264  1.10831  0.40065  1.09861  0.40547
    751   1.55318  1.93864  0.69781  1.91830   1026 g - - ]
          1.38629  1.38629  1.38629  1.38629
          0.04904  3.73264  3.73264  1.46634  0.26236  1.09861  0.40547
    752   1.93189  0.88925  1.57937  1.43524   1027 c - - ]
          1.38629  1.38629  1.38629  1.38629
          0.04904  3.73264  3.73264  1.46634  0.26236  1.09861  0.40547
    753   1.25569  1.85479  0.95469  1.75039   1028 g - - ]
          1.38629  1.38629  1.38629  1.38629
          0.04904  3.73264  3.73264  1.46634  0.26236  1.09861  0.40547
    754   2.86143  0.33279  2.53850  1.91796   1029 C - - ]
          1.38629  1.38629  1.38629  1.38629
          0.04904  3.73264  3.73264  1.46634  0.26236  1.09861  0.40547
    755   2.21862  3.01996  0.26439  2.59348   1030 G - - ,
          1.38629  1.38629  1.38629  1.38629
          0.04904  3.73264  3.73264  1.46634  0.26236  1.09861  0.40547
    756   0.25670  2.78401  2.55363  2.44402   1031 A - - ,
          1.38629  1.38629  1.38629  1.38629
          0.04904  3.73264  3.73264  1.46634  0.26236  1.09861  0.40547
    757   0.39965  2.39709  2.18146  2.07474   1032 A - - ,
          1.38629  1.38629  1.38629  1.38629
          0.05454  3.73264  3.53516  1.46634  0.26236  1.09861  0.40547
    758   0.37682  2.52299  2.12299  2.17099   1033 A - - ,
          1.38629  1.38629  1.38629  1.38629
          0.05644  3.47959  3.72740  1.18467  0.36507  0.97138  0.47571
    759   2.30313  2.76138  0.26061  2.71408   1035 G - - <
          1.38629  1.38629  1.38629  1.38629
          0.04904  3.73264  3.73264  1.46634  0.26236  1.09861  0.40547
    760   2.53146  0.55062  2.24081  1.43761   1036 C - - <
          1.38629  1.38629  1.38629  1.38629
          0.04904  3.73264  3.73264  1.46634  0.26236  1.09861  0.40547
    761   1.72712  1.64737  0.90017  1.49991   1037 g - - <
          1.38629  1.38629  1.38629  1.38629
          0.05614  3.48483  3.73264  1.18467  0.36507  1.09861  0.40547
    762   1.67761  1.43702  1.47882  1.05659   1039 u - - <
          1.38629  1.38629  1.38629  1.38629
          0.04904  3.73264  3.73264  1.46634  0.26236  1.09861  0.40547
    763   2.10779  2.51554  0.34560  2.40930   1040 G - - <
          1.38629  1.38629  1.38629  1.38629
          0.04904  3.73264  3.73264  1.46634  0.26236  1.09861  0.40547
    764   2.29850  2.75716  0.26210  2.70779   1041 G - - <
          1.38629  1.38629  1.38629  1.38629
          0.04904  3.73264  3.73264  1.46634  0.26236  1.09861  0.40547
    765   2.21862  3.01996  0.26439  2.59347   1042 G - - -
          1.38629  1.38629  1.38629  1.38629
          0.04904  3.73264  3.73264  1.46634  0.26236  1.09861  0.40547
    766   1.66982  2.18047  0.76383  1.45736   1043 g - - -
          1.38629  1.38629  1.38629  1.38629
          0.04904  3.73264  3.73264  1.46634  0.26236  1.09861  0.40547
    767   0.25670  2.78401  2.55363  2.44402   1044 A - - -
          1.38629  1.38629  1.38629  1.38629
          0.04904  3.73264  3.73264  1.46634  0.26236  1.09861  0.40547
    768   1.70124  2.12077  0.61199  1.86218   1045 G - - <
          1.38629  1.38629  1.38629  1.38629
          0.04904  3.73264  3.73264  1.46634  0.26236  1.09861  0.40547
    769   2.57249  0.44368  2.32308  1.69274   1046 C - - <
          1.38629  1.38629  1.38629  1.38629
          0.04904  3.73264  3.73264  1.46634  0.26236  1.09861  0.40547
    770   0.75668  2.14982  1.40103  1.78421   1047 a - - -
          1.38629  1.38629  1.38629  1.38629
          0.04904  3.73264  3.73264  1.46634  0.26236  1.09861  0.40547
    771   0.25670  2.78401  2.55363  2.44402   1048 A - - -
          1.38629  1.38629  1.38629  1.38629
          0.04904  3.73264  3.73264  1.46634  0.26236  1.09861  0.40547
    772   0.28445  2.66839  2.48878  2.35184   1049 A - - -
          1.38629  1.38629  1.38629  1.38629
          0.04904  3.73264  3.73264  1.46634  0.26236  1.09861  0.40547
    773   2.21683  0.65078  1.97585  1.46635   1050 C - - <
          1.38629  1.38629  1.38629  1.38629
          0.04904  3.73264  3.73264  1.46634  0.26236  1.09861  0.40547
    774   1.30316  1.72931  0.96754  1.76665   1051 g - - <
          1.38629  1.38629  1.38629  1.38629
          0.04904  3.73264  3.73264  1.46634  0.26236  1.09861  0.40547
    775   2.29847  2.75713  0.26211  2.70775   1052 G - - <
          1.38629  1.38629  1.38629  1.38629
          0.04904  3.73264  3.73264  1.46634  0.26236  1.09861  0.40547
    776   2.20837  2.72049  0.28203  2.65890   1053 G - - <
          1.38629  1.38629  1.38629  1.38629
          0.05454  3.53516  3.73264  1.23664  0.34300  1.09861  0.40547
    777   0.28641  2.66066  2.48453  2.34571   1055 A - - _
          1.38629  1.38629  1.38629  1.38629
          0.04904  3.73264  3.73264  1.46634  0.26236  1.09861  0.40547
    778   2.19384  2.23154  2.68925  0.33797   1056 U - - _
          1.38629  1.38629  1.38629  1.38629
          0.04904  3.73264  3.73264  1.46634  0.26236  1.09861  0.40547
    779   2.19384  2.23154  2.68925  0.33797   1057 U - - _
          1.38629  1.38629  1.38629  1.38629
          0.04904  3.73264  3.73264  1.46634  0.26236  1.09861  0.40547
    780   0.25670  2.78401  2.55363  2.44402   1058 A - - _
          1.38629  1.38629  1.38629  1.38629
          0.04904  3.73264  3.73264  1.46634  0.26236  1.09861  0.40547
    781   2.13431  2.96086  0.28671  2.53618   1059 G - - _
          1.38629  1.38629  1.38629  1.38629
          0.04904  3.73264  3.73264  1.46634  0.26236  1.09861  0.40547
    782   0.25670  2.78401  2.55363  2.44402   1060 A - - _
          1.38629  1.38629  1.38629  1.38629
          0.04904  3.73264  3.73264  1.46634  0.26236  1.09861  0.40547
    783   1.84637  1.99921  2.29040  0.50166   1061 U - - _
          1.38629  1.38629  1.38629  1.38629
          0.04904  3.73264  3.73264  1.46634  0.26236  1.09861  0.40547
    784   0.25670  2.78401  2.55363  2.44402   1062 A - - _
          1.38629  1.38629  1.38629  1.38629
          0.04904  3.73264  3.73264  1.46634  0.26236  1.09861  0.40547
    785   2.30092  0.35528  2.85937  1.95508   1063 C - - _
          1.38629  1.38629  1.38629  1.38629
          0.04904  3.73264  3.73264  1.46634  0.26236  1.09861  0.40547
    786   2.88165  0.32827  2.54820  1.92711   1064 C - - >
          1.38629  1.38629  1.38629  1.38629
          0.04904  3.73264  3.73264  1.46634  0.26236  1.09861  0.40547
    787   2.93139  0.30514  2.58738  2.00665   1065 C - - >
          1.38629  1.38629  1.38629  1.38629
          0.04904  3.73264  3.73264  1.46634  0.26236  1.09861  0.40547
    788   2.00148  1.08908  1.56771  1.14000   1066 c - - >
          1.38629  1.38629  1.38629  1.38629
          0.04904  3.73264  3.73264  1.46634  0.26236  1.09861  0.40547
    789   1.70542  2.14047  0.57317  1.98799   1067 G - - >
          1.38629  1.38629  1.38629  1.38629
          0.04904  3.73264  3.73264  1.46634  0.26236  1.09861  0.40547
    790   2.12080  2.86497  0.30290  2.47208   1068 G - - -
          1.38629  1.38629  1.38629  1.38629
          0.04904  3.73264  3.73264  1.46634  0.26236  1.09861  0.40547
    791   2.19384  2.23154  2.68925  0.33797   1069 U - - -
          1.38629  1.38629  1.38629  1.38629
          0.04904  3.73264  3.73264  1.46634  0.26236  1.09861  0.40547
    792   0.25670  2.78401  2.55363  2.44402   1070 A - - -
          1.38629  1.38629  1.38629  1.38629
          0.04904  3.73264  3.73264  1.46634  0.26236  1.09861  0.40547
    793   1.95550  2.48697  0.38753  2.33705   1071 G - - >
          1.38629  1.38629  1.38629  1.38629
          0.04904  3.73264  3.73264  1.46634  0.26236  1.09861  0.40547
    794   2.23906  1.49506  1.93144  0.64575   1072 U - - >
          1.38629  1.38629  1.38629  1.38629
          0.04904  3.73264  3.73264  1.46634  0.26236  1.09861  0.40547
    795   2.92641  0.30587  2.58549  2.00567   1073 C - - >
          1.38629  1.38629  1.38629  1.38629
          0.04904  3.73264  3.73264  1.46634  0.26236  1.09861  0.40547
    796   2.65753  0.39896  2.33879  1.81759   1074 C - - >
          1.38629  1.38629  1.38629  1.38629
          0.04904  3.73264  3.73264  1.46634  0.26236  1.09861  0.40547
    797   1.21665  1.63729  1.26931  1.47734   1075 a - - >
          1.38629  1.38629  1.38629  1.38629
          0.05614  3.48483  3.73264  1.18467  0.36507  1.09861  0.40547
    798   1.70727  1.00925  1.47369  1.49136   1077 c - - >
          1.38629  1.38629  1.38629  1.38629
          0.04904  3.73264  3.73264  1.46634  0.26236  1.09861  0.40547
    799   1.67988  2.39778  0.47634  2.28639   1078 G - - >
          1.38629  1.38629  1.38629  1.38629
          0.04904  3.73264  3.73264  1.46634  0.26236  1.09861  0.40547
    800   2.91282  0.30789  2.58031  2.00300   1079 C - - >
          1.38629  1.38629  1.38629  1.38629
          0.04904  3.73264  3.73264  1.46634  0.26236  1.09861  0.40547
    801   1.52976  0.97542  2.19404  1.22108   1080 c - - ,
          1.38629  1.38629  1.38629  1.38629
          0.04904  3.73264  3.73264  1.46634  0.26236  1.09861  0.40547
    802   1.62655  1.93998  0.71278  1.77546   1081 g - - ,
          1.38629  1.38629  1.38629  1.38629
          0.04904  3.73264  3.73264  1.46634  0.26236  1.09861  0.40547
    803   2.19384  2.23154  2.68925  0.33797   1082 U - - ,
          1.38629  1.38629  1.38629  1.38629
          0.04904  3.73264  3.73264  1.46634  0.26236  1.09861  0.40547
    804   0.25670  2.78401  2.55363  2.44402   1083 A - - ,
          1.38629  1.38629  1.38629  1.38629
          0.04904  3.73264  3.73264  1.46634  0.26236  1.09861  0.40547
    805   0.25670  2.78401  2.55363  2.44402   1084 A - - ,
          1.38629  1.38629  1.38629  1.38629
          0.04904  3.73264  3.73264  1.46634  0.26236  1.09861  0.40547
    806   0.25670  2.78401  2.55363  2.44402   1085 A - - ,
          1.38629  1.38629  1.38629  1.38629
          0.05454  3.53516  3.73264  1.23664  0.34300  1.09861  0.40547
    807   2.17823  0.39732  2.75770  1.88913   1087 C - - ,
          1.38629  1.38629  1.38629  1.38629
          0.04904  3.73264  3.73264  1.46634  0.26236  1.09861  0.40547
    808   1.74732  2.31853  0.55064  1.89208   1088 G - - ,
          1.38629  1.38629  1.38629  1.38629
          0.04904  3.73264  3.73264  1.46634  0.26236  1.09861  0.40547
    809   0.47822  2.27350  2.07751  1.88441   1089 A - - ,
          1.38629  1.38629  1.38629  1.38629
          0.04904  3.73264  3.73264  1.46634  0.26236  1.09861  0.40547
    810   2.19384  2.23154  2.68925  0.33797   1090 U - - ,
          1.38629  1.38629  1.38629  1.38629
          0.05574  3.49717  3.73264  1.19719  0.35960  1.09861  0.40547
    811   2.08646  2.43450  0.35644  2.42965   1092 G - - (
          1.38629  1.38629  1.38629  1.38629
          0.04904  3.73264  3.73264  1.46634  0.26236  1.09861  0.40547
    812   1.61139  1.52200  1.02445  1.50003   1093 g - - (
          1.38629  1.38629  1.38629  1.38629
          0.04904  3.73264  3.73264  1.46634  0.26236  1.09861  0.40547
    813   1.55837  1.59626  0.98839  1.53854   1094 g - - (
          1.38629  1.38629  1.38629  1.38629
          0.04904  3.73264  3.73264  1.46634  0.26236  1.09861  0.40547
    814   1.94644  1.15096  1.60747  1.07736   1095 u - - (
          1.38629  1.38629  1.38629  1.38629
          0.05454  3.53516  3.73264  1.31125  0.31400  1.09861  0.40547
    815   1.07980  2.15886  0.87259  2.06347   1098 g - - (
          1.38629  1.38629  1.38629  1.38629
          0.04904  3.73264  3.73264  1.46634  0.26236  1.09861  0.40547
    816   2.56971  0.51211  2.28022  1.50530   1099 C - - (
          1.38629  1.38629  1.38629  1.38629
          0.05454  3.53516  3.73264  1.23664  0.34300  1.09861  0.40547
    817   1.89309  1.95442  2.33240  0.49317   1101 U - - ,
          1.38629  1.38629  1.38629  1.38629
          0.04904  3.73264  3.73264  1.46634  0.26236  1.09861  0.40547
    818   0.63945  2.03323  1.96338  1.60385   1102 A - - ,
          1.38629  1.38629  1.38629  1.38629
          0.04904  3.73264  3.73264  1.46634  0.26236  1.09861  0.40547
    819   1.76801  2.27696  0.49762  2.13071   1103 G - - <
          1.38629  1.38629  1.38629  1.38629
          0.04904  3.73264  3.73264  1.46634  0.26236  1.09861  0.40547
    820   1.69378  1.61059  0.88803  1.58504   1104 g - - <
          1.38629  1.38629  1.38629  1.38629
          0.05614  3.48483  3.73264  1.18467  0.36507  1.09861  0.40547
    821   2.23411  1.19090  2.01850  0.78502   1106 u - - <
          1.38629  1.38629  1.38629  1.38629
          0.04904  3.73264  3.73264  1.46634  0.26236  1.09861  0.40547
    822   1.61451  1.86741  0.72666  1.81421   1107 g - - <
          1.38629  1.38629  1.38629  1.38629
          0.04904  3.73264  3.73264  1.46634  0.26236  1.09861  0.40547
    823   2.13913  1.30882  1.74703  0.82596   1108 u - - <
          1.38629  1.38629  1.38629  1.38629
          0.04904  3.73264  3.73264  1.46634  0.26236  1.09861  0.40547
    824   1.74451  1.37086  1.28532  1.22140   1109 u - - <
          1.38629  1.38629  1.38629  1.38629
          0.05982  3.37746  3.73264  1.08130  0.41424  1.09861  0.40547
    825   1.69849  1.68306  0.83715  1.61802   1111 g - - <
          1.38629  1.38629  1.38629  1.38629
          0.04904  3.73264  3.73264  1.46634  0.26236  1.09861  0.40547
    826   1.69200  1.75672  0.75286  1.75897   1112 g - - <
          1.38629  1.38629  1.38629  1.38629
          0.04904  3.73264  3.73264  1.46634  0.26236  1.09861  0.40547
    827   1.60814  1.63009  0.91637  1.59034   1113 g - - <
          1.38629  1.38629  1.38629  1.38629
          0.06540  3.73264  3.23461  1.46634  0.26236  1.09861  0.40547
    828   1.66198  1.56075  0.98670  1.48080   1114 g - - <
          1.38629  1.38629  1.38629  1.38629
          0.11421  3.71707  2.48145  1.46634  0.26236  1.29349  0.32064
    829   1.68555  1.53494  1.00188  1.46101   1115 g - - <
          1.38629  1.38629  1.38629  1.38629
          0.12196  3.65592  2.41932  1.46634  0.26236  1.80599  0.17950
    830   1.54753  1.49138  1.30511  1.23435   1116 u - - <
          1.38629  1.38629  1.38629  1.38629
          0.18983  2.37760  2.52413  0.58553  0.81375  1.35496  0.29835
    831   1.13638  1.65767  1.56902  1.27229   1119 a - - _
          1.38629  1.38629  1.38629  1.38629
          0.08599  2.91381  3.57106  2.89912  0.05665  0.60482  0.79004
    832   1.45664  1.69359  1.85996  0.84993   1148 u - - _
          1.38629  1.38629  1.38629  1.38629
          0.05680  3.67878  3.50765  1.46634  0.26236  0.60736  0.78700
    833   1.26683  1.43595  1.89429  1.10878   1149 u - - _
          1.38629  1.38629  1.38629  1.38629
          0.04971  3.71940  3.71940  1.46634  0.26236  1.07300  0.41852
    834   1.24306  1.68838  1.38354  1.28738   1150 a - - _
          1.38629  1.38629  1.38629  1.38629
          0.05350  3.72457  3.57649  1.46634  0.26236  1.20470  0.35636
    835   0.78789  1.85726  1.85803  1.45621   1151 a - - _
          1.38629  1.38629  1.38629  1.38629
          0.40105  1.67553  1.94371  0.31352  1.31257  0.84907  0.55829
    836   1.51906  1.36915  1.28526  1.38556   1154 g - - >
          1.38629  1.38629  1.38629  1.38629
          0.05576  3.60759  3.60759  1.46634  0.26236  0.83179  0.57141
    837   1.70349  1.13460  1.34508  1.44442   1155 c - - >
          1.38629  1.38629  1.38629  1.38629
          0.05220  3.67176  3.67176  1.46634  0.26236  0.81658  0.58329
    838   1.73075  1.12748  1.36386  1.41335   1156 c - - >
          1.38629  1.38629  1.38629  1.38629
          0.05034  3.70715  3.70715  1.46634  0.26236  0.68050  0.70596
    839   1.80188  1.07929  1.46604  1.33053   1157 c - - >
          1.38629  1.38629  1.38629  1.38629
          0.04904  3.73264  3.73264  1.46634  0.26236  1.09861  0.40547
    840   2.01006  1.23286  1.57555  1.00057   1158 u - - >
          1.38629  1.38629  1.38629  1.38629
          0.04904  3.73264  3.73264  1.46634  0.26236  1.09861  0.40547
    841   1.87677  0.94509  1.48372  1.46326   1159 c - - >
          1.38629  1.38629  1.38629  1.38629
          0.04904  3.73264  3.73264  1.46634  0.26236  1.09861  0.40547
    842   1.44373  1.45414  1.18354  1.49540   1160 g - - >
          1.38629  1.38629  1.38629  1.38629
          0.05454  3.73264  3.53516  1.46634  0.26236  1.09861  0.40547
    843   1.68800  1.88964  0.65893  1.92017   1161 G - - >
          1.38629  1.38629  1.38629  1.38629
          0.04931  3.72740  3.72740  1.46634  0.26236  0.97138  0.47571
    844   2.03740  1.24776  1.68609  0.92320   1162 u - - >
          1.38629  1.38629  1.38629  1.38629
          0.04904  3.73264  3.73264  1.46634  0.26236  1.09861  0.40547
    845   1.56134  2.17783  0.60881  2.01845   1163 G - - >
          1.38629  1.38629  1.38629  1.38629
          0.05574  3.73264  3.49717  1.46634  0.26236  1.09861  0.40547
    846   1.82145  0.99071  1.43837  1.47149   1164 c - - >
          1.38629  1.38629  1.38629  1.38629
          0.04936  3.72626  3.72626  1.46634  0.26236  1.18341  0.36562
    847   2.34865  0.58890  2.09069  1.48738   1165 C - - >
          1.38629  1.38629  1.38629  1.38629
          0.05652  3.47807  3.72626  1.64583  0.21425  0.94794  0.49027
    848   1.54410  2.10486  0.72822  1.70450   1173 g - - ,
          1.38629  1.38629  1.38629  1.38629
          0.04904  3.73264  3.73264  1.46634  0.26236  1.09861  0.40547
    849   1.13051  1.55323  1.71859  1.25088   1174 a - - ,
          1.38629  1.38629  1.38629  1.38629
          0.04904  3.73264  3.73264  1.46634  0.26236  1.09861  0.40547
    850   0.44380  2.16994  2.24699  1.97687   1175 A - - ,
          1.38629  1.38629  1.38629  1.38629
          0.05565  3.49975  3.73264  1.19983  0.35846  1.09861  0.40547
    851   2.14210  2.62770  0.31094  2.55632   1177 G - - <
          1.38629  1.38629  1.38629  1.38629
          0.04904  3.73264  3.73264  1.46634  0.26236  1.09861  0.40547
    852   2.30844  0.73626  1.96806  1.26601   1178 c - - <
          1.38629  1.38629  1.38629  1.38629
          0.04904  3.73264  3.73264  1.46634  0.26236  1.09861  0.40547
    853   1.54899  1.74912  1.92629  0.75945   1179 u - - _
          1.38629  1.38629  1.38629  1.38629
          0.05574  3.73264  3.49717  1.46634  0.26236  1.09861  0.40547
    854   0.29230  2.64126  2.46998  2.32691   1180 A - - _
          1.38629  1.38629  1.38629  1.38629
          0.04936  3.72626  3.72626  1.46634  0.26236  0.94794  0.49027
    855   0.25670  2.78401  2.55363  2.44402   1181 A - - _
          1.38629  1.38629  1.38629  1.38629
          0.04904  3.73264  3.73264  1.46634  0.26236  1.09861  0.40547
    856   1.61525  0.67559  2.36079  1.61970   1182 C - - _
          1.38629  1.38629  1.38629  1.38629
          0.04904  3.73264  3.73264  1.46634  0.26236  1.09861  0.40547
    857   1.61653  2.12134  0.58695  2.07528   1183 G - - >
          1.38629  1.38629  1.38629  1.38629
          0.04904  3.73264  3.73264  1.46634  0.26236  1.09861  0.40547
    858   2.77446  0.37893  2.45252  1.79007   1184 C - - >
          1.38629  1.38629  1.38629  1.38629
          0.05574  3.73264  3.49717  1.46634  0.26236  1.09861  0.40547
    859   1.00870  2.12135  1.08176  1.73478   1185 a - - ,
          1.38629  1.38629  1.38629  1.38629
          0.04936  3.72626  3.72626  1.46634  0.26236  0.94794  0.49027
    860   1.32000  1.81790  1.92306  0.85722   1186 u - - ,
          1.38629  1.38629  1.38629  1.38629
          0.04904  3.73264  3.73264  1.46634  0.26236  1.09861  0.40547
    861   1.90198  2.02335  2.30219  0.48050   1187 U - - ,
          1.38629  1.38629  1.38629  1.38629
          0.04904  3.73264  3.73264  1.46634  0.26236  1.09861  0.40547
    862   0.33434  2.56112  2.30036  2.23730   1188 A - - ,
          1.38629  1.38629  1.38629  1.38629
          0.04904  3.73264  3.73264  1.46634  0.26236  1.09861  0.40547
    863   0.25670  2.78401  2.55363  2.44402   1189 A - - ,
          1.38629  1.38629  1.38629  1.38629
          0.04904  3.73264  3.73264  1.46634  0.26236  1.09861  0.40547
    864   1.74358  2.44136  0.44525  2.32894   1190 G - - )
          1.38629  1.38629  1.38629  1.38629
          0.04904  3.73264  3.73264  1.46634  0.26236  1.09861  0.40547
    865   2.29261  1.00627  1.97442  0.92995   1191 u - - )
          1.38629  1.38629  1.38629  1.38629
          0.04904  3.73264  3.73264  1.46634  0.26236  1.09861  0.40547
    866   1.24204  1.75764  1.01565  1.73393   1192 g - - )
          1.38629  1.38629  1.38629  1.38629
          0.04904  3.73264  3.73264  1.46634  0.26236  1.09861  0.40547
    867   1.74843  1.10798  1.43479  1.35649   1193 c - - )
          1.38629  1.38629  1.38629  1.38629
          0.04904  3.73264  3.73264  1.46634  0.26236  1.09861  0.40547
    868   1.70866  1.13953  1.36617  1.41125   1194 c - - )
          1.38629  1.38629  1.38629  1.38629
          0.05574  3.73264  3.49717  1.46634  0.26236  1.09861  0.40547
    869   2.65454  0.41124  2.26650  1.81300   1195 C - - )
          1.38629  1.38629  1.38629  1.38629
          0.04936  3.72626  3.72626  1.46634  0.26236  0.94794  0.49027
    870   2.88888  0.31948  2.56173  1.96139   1196 C - - }
          1.38629  1.38629  1.38629  1.38629
          0.04904  3.73264  3.73264  1.46634  0.26236  1.09861  0.40547
    871   1.57174  2.33574  0.53151  2.22690   1197 G - - }
          1.38629  1.38629  1.38629  1.38629
          0.04904  3.73264  3.73264  1.46634  0.26236  1.09861  0.40547
    872   2.92154  0.30659  2.58364  2.00472   1198 C - - }
          1.38629  1.38629  1.38629  1.38629
          0.04904  3.73264  3.73264  1.46634  0.26236  1.09861  0.40547
    873   2.91476  0.30760  2.58105  2.00338   1199 C - - }
          1.38629  1.38629  1.38629  1.38629
          0.05574  3.49717  3.73264  1.28580  0.32356  1.09861  0.40547
    874   2.19384  2.23154  2.68925  0.33797   1202 U - - ,
          1.38629  1.38629  1.38629  1.38629
          0.04904  3.73264  3.73264  1.46634  0.26236  1.09861  0.40547
    875   2.20808  2.74971  0.27929  2.66184   1203 G - - <
          1.38629  1.38629  1.38629  1.38629
          0.04904  3.73264  3.73264  1.46634  0.26236  1.09861  0.40547
    876   1.59436  2.29609  0.54847  2.13301   1204 G - - <
          1.38629  1.38629  1.38629  1.38629
          0.04904  3.73264  3.73264  1.46634  0.26236  1.09861  0.40547
    877   2.30037  2.75887  0.26149  2.71033   1205 G - - <
          1.38629  1.38629  1.38629  1.38629
          0.05369  3.56345  3.73264  1.26692  0.33086  1.09861  0.40547
    878   1.62849  2.41801  0.56666  1.91555   1207 G - - -
          1.38629  1.38629  1.38629  1.38629
          0.04904  3.73264  3.73264  1.46634  0.26236  1.09861  0.40547
    879   0.29020  2.69777  2.40885  2.35799   1208 A - - -
          1.38629  1.38629  1.38629  1.38629
          0.04904  3.73264  3.73264  1.46634  0.26236  1.09861  0.40547
    880   1.64023  2.07652  0.67226  1.77109   1209 G - - -
          1.38629  1.38629  1.38629  1.38629
          0.04904  3.73264  3.73264  1.46634  0.26236  1.09861  0.40547
    881   2.19384  2.23154  2.68925  0.33797   1210 U - - -
          1.38629  1.38629  1.38629  1.38629
          0.04904  3.73264  3.73264  1.46634  0.26236  1.09861  0.40547
    882   0.28862  2.68166  2.48765  2.31115   1211 A - - -
          1.38629  1.38629  1.38629  1.38629
          0.04904  3.73264  3.73264  1.46634  0.26236  1.09861  0.40547
    883   2.04754  0.52961  2.60227  1.57017   1212 C - - -
          1.38629  1.38629  1.38629  1.38629
          0.05574  3.49717  3.73264  1.19719  0.35960  1.09861  0.40547
    884   1.55925  2.42660  0.50953  2.29668   1214 G - - <
          1.38629  1.38629  1.38629  1.38629
          0.04904  3.73264  3.73264  1.46634  0.26236  1.09861  0.40547
    885   1.63491  1.61913  0.89811  1.61134   1215 g - - <
          1.38629  1.38629  1.38629  1.38629
          0.04904  3.73264  3.73264  1.46634  0.26236  1.09861  0.40547
    886   1.90524  1.08800  1.71092  1.09774   1216 c - - <
          1.38629  1.38629  1.38629  1.38629
          0.04904  3.73264  3.73264  1.46634  0.26236  1.09861  0.40547
    887   2.33579  0.56582  1.96665  1.63248   1217 C - - <
          1.38629  1.38629  1.38629  1.38629
          0.04904  3.73264  3.73264  1.46634  0.26236  1.09861  0.40547
    888   2.21862  3.01996  0.26439  2.59348   1218 G - - _
          1.38629  1.38629  1.38629  1.38629
          0.04904  3.73264  3.73264  1.46634  0.26236  1.09861  0.40547
    889   2.30092  0.35528  2.85937  1.95508   1219 C - - _
          1.38629  1.38629  1.38629  1.38629
          0.04904  3.73264  3.73264  1.46634  0.26236  1.09861  0.40547
    890   0.25670  2.78401  2.55363  2.44402   1220 A - - _
          1.38629  1.38629  1.38629  1.38629
          0.04904  3.73264  3.73264  1.46634  0.26236  1.09861  0.40547
    891   0.25670  2.78401  2.55363  2.44402   1221 A - - _
          1.38629  1.38629  1.38629  1.38629
          0.04904  3.73264  3.73264  1.46634  0.26236  1.09861  0.40547
    892   1.87542  2.11994  0.49745  2.13208   1222 G - - >
          1.38629  1.38629  1.38629  1.38629
          0.04904  3.73264  3.73264  1.46634  0.26236  1.09861  0.40547
    893   1.42834  1.87104  0.85538  1.70810   1223 g - - >
          1.38629  1.38629  1.38629  1.38629
          0.04904  3.73264  3.73264  1.46634  0.26236  1.09861  0.40547
    894   1.83186  1.06884  1.45990  1.33098   1224 c - - >
          1.38629  1.38629  1.38629  1.38629
          0.04904  3.73264  3.73264  1.46634  0.26236  1.09861  0.40547
    895   2.52132  1.50219  2.23601  0.52743   1225 U - - >
          1.38629  1.38629  1.38629  1.38629
          0.04904  3.73264  3.73264  1.46634  0.26236  1.09861  0.40547
    896   1.02548  2.27486  0.95990  1.86026   1226 g - - -
          1.38629  1.38629  1.38629  1.38629
          0.04904  3.73264  3.73264  1.46634  0.26236  1.09861  0.40547
    897   0.25670  2.78401  2.55363  2.44402   1227 A - - -
          1.38629  1.38629  1.38629  1.38629
          0.04904  3.73264  3.73264  1.46634  0.26236  1.09861  0.40547
    898   0.28504  2.71040  2.42900  2.37108   1228 A - - -
          1.38629  1.38629  1.38629  1.38629
          0.04904  3.73264  3.73264  1.46634  0.26236  1.09861  0.40547
    899   0.25670  2.78401  2.55363  2.44402   1229 A - - -
          1.38629  1.38629  1.38629  1.38629
          0.04904  3.73264  3.73264  1.46634  0.26236  1.09861  0.40547
    900   2.92478  0.30611  2.58487  2.00535   1230 C - - >
          1.38629  1.38629  1.38629  1.38629
          0.04904  3.73264  3.73264  1.46634  0.26236  1.09861  0.40547
    901   2.33671  1.48113  2.10423  0.59053   1231 U - - >
          1.38629  1.38629  1.38629  1.38629
          0.04904  3.73264  3.73264  1.46634  0.26236  1.09861  0.40547
    902   2.86034  0.34183  2.56478  1.86212   1232 C - - >
          1.38629  1.38629  1.38629  1.38629
          0.04904  3.73264  3.73264  1.46634  0.26236  1.09861  0.40547
    903   0.25670  2.78401  2.55363  2.44402   1233 A - - ,
          1.38629  1.38629  1.38629  1.38629
          0.04904  3.73264  3.73264  1.46634  0.26236  1.09861  0.40547
    904   0.25670  2.78401  2.55363  2.44402   1234 A - - ,
          1.38629  1.38629  1.38629  1.38629
          0.04904  3.73264  3.73264  1.46634  0.26236  1.09861  0.40547
    905   0.27984  2.72341  2.44985  2.38447   1235 A - - ,
          1.38629  1.38629  1.38629  1.38629
          0.05443  3.53878  3.73264  1.24047  0.34143  1.09861  0.40547
    906   1.81034  2.47660  0.48312  1.99866   1237 G - - ,
          1.38629  1.38629  1.38629  1.38629
          0.04904  3.73264  3.73264  1.46634  0.26236  1.09861  0.40547
    907   1.77037  2.65689  0.42928  2.22019   1238 G - - ,
          1.38629  1.38629  1.38629  1.38629
          0.04904  3.73264  3.73264  1.46634  0.26236  1.09861  0.40547
    908   0.28171  2.71869  2.44226  2.37962   1239 A - - ,
          1.38629  1.38629  1.38629  1.38629
          0.04904  3.73264  3.73264  1.46634  0.26236  1.09861  0.40547
    909   0.25670  2.78401  2.55363  2.44402   1240 A - - ,
          1.38629  1.38629  1.38629  1.38629
          0.04904  3.73264  3.73264  1.46634  0.26236  1.09861  0.40547
    910   2.19384  2.23154  2.68925  0.33797   1241 U - - ,
          1.38629  1.38629  1.38629  1.38629
          0.04904  3.73264  3.73264  1.46634  0.26236  1.09861  0.40547
    911   2.44658  1.57021  2.15263  0.52894   1242 U - - {
          1.38629  1.38629  1.38629  1.38629
          0.04904  3.73264  3.73264  1.46634  0.26236  1.09861  0.40547
    912   2.29894  2.75756  0.26196  2.70839   1243 G - - {
          1.38629  1.38629  1.38629  1.38629
          0.04904  3.73264  3.73264  1.46634  0.26236  1.09861  0.40547
    913   0.71853  2.25629  1.23273  2.15158   1244 a - - {
          1.38629  1.38629  1.38629  1.38629
          0.04904  3.73264  3.73264  1.46634  0.26236  1.09861  0.40547
    914   2.74050  0.38320  2.45889  1.78226   1245 C - - {
          1.38629  1.38629  1.38629  1.38629
          0.04904  3.73264  3.73264  1.46634  0.26236  1.09861  0.40547
    915   1.73854  2.43324  0.44709  2.33321   1246 G - - {
          1.38629  1.38629  1.38629  1.38629
          0.04904  3.73264  3.73264  1.46634  0.26236  1.09861  0.40547
    916   2.21862  3.01996  0.26439  2.59348   1247 G - - -
          1.38629  1.38629  1.38629  1.38629
          0.04904  3.73264  3.73264  1.46634  0.26236  1.09861  0.40547
    917   1.73931  2.43432  0.44648  2.33482   1248 G - - {
          1.38629  1.38629  1.38629  1.38629
          0.04904  3.73264  3.73264  1.46634  0.26236  1.09861  0.40547
    918   2.09019  2.60635  0.32737  2.50451   1249 G - - {
          1.38629  1.38629  1.38629  1.38629
          0.04904  3.73264  3.73264  1.46634  0.26236  1.09861  0.40547
    919   1.55383  2.13641  0.60216  2.09675   1250 G - - {
          1.38629  1.38629  1.38629  1.38629
          0.04904  3.73264  3.73264  1.46634  0.26236  1.09861  0.40547
    920   2.44287  0.54813  2.16494  1.51274   1251 C - - {
          1.38629  1.38629  1.38629  1.38629
          0.04904  3.73264  3.73264  1.46634  0.26236  1.09861  0.40547
    921   2.48394  0.56438  2.14911  1.46411   1252 C - - {
          1.38629  1.38629  1.38629  1.38629
          0.04904  3.73264  3.73264  1.46634  0.26236  1.09861  0.40547
    922   2.68493  0.42493  2.39772  1.67646   1253 C - - {
          1.38629  1.38629  1.38629  1.38629
          0.04904  3.73264  3.73264  1.46634  0.26236  1.09861  0.40547
    923   2.09183  2.65825  0.31320  2.58538   1254 G - - {
          1.38629  1.38629  1.38629  1.38629
          0.05574  3.49717  3.73264  1.19719  0.35960  1.09861  0.40547
    924   2.10596  0.42485  2.70024  1.85017   1256 C - - -
          1.38629  1.38629  1.38629  1.38629
          0.04904  3.73264  3.73264  1.46634  0.26236  1.09861  0.40547
    925   0.58192  2.26771  1.47499  2.21782   1257 A - - {
          1.38629  1.38629  1.38629  1.38629
          0.04904  3.73264  3.73264  1.46634  0.26236  1.09861  0.40547
    926   2.75044  0.38143  2.46276  1.78370   1258 C - - {
          1.38629  1.38629  1.38629  1.38629
          0.05614  3.48483  3.73264  1.18467  0.36507  1.09861  0.40547
    927   0.25670  2.78401  2.55363  2.44402   1260 A - - ,
          1.38629  1.38629  1.38629  1.38629
          0.04904  3.73264  3.73264  1.46634  0.26236  1.09861  0.40547
    928   0.25670  2.78401  2.55363  2.44402   1261 A - - ,
          1.38629  1.38629  1.38629  1.38629
          0.04904  3.73264  3.73264  1.46634  0.26236  1.09861  0.40547
    929   2.16922  2.48390  0.32887  2.49404   1262 G - - {
          1.38629  1.38629  1.38629  1.38629
          0.04904  3.73264  3.73264  1.46634  0.26236  1.09861  0.40547
    930   2.45157  0.57986  2.17986  1.42376   1263 C - - {
          1.38629  1.38629  1.38629  1.38629
          0.04904  3.73264  3.73264  1.46634  0.26236  1.09861  0.40547
    931   1.74308  2.44238  0.44163  2.35306   1264 G - - {
          1.38629  1.38629  1.38629  1.38629
          0.04904  3.73264  3.73264  1.46634  0.26236  1.09861  0.40547
    932   1.74034  2.43577  0.44568  2.33697   1265 G - - {
          1.38629  1.38629  1.38629  1.38629
          0.04904  3.73264  3.73264  1.46634  0.26236  1.09861  0.40547
    933   2.00048  1.25186  1.73734  0.90939   1266 u - - {
          1.38629  1.38629  1.38629  1.38629
          0.04904  3.73264  3.73264  1.46634  0.26236  1.09861  0.40547
    934   2.30313  2.76138  0.26061  2.71408   1267 G - - {
          1.38629  1.38629  1.38629  1.38629
          0.04904  3.73264  3.73264  1.46634  0.26236  1.09861  0.40547
    935   1.99626  1.79635  0.61161  1.85932   1268 G - - {
          1.38629  1.38629  1.38629  1.38629
          0.04904  3.73264  3.73264  1.46634  0.26236  1.09861  0.40547
    936   0.58083  2.26990  1.47488  2.22156   1269 A - - {
          1.38629  1.38629  1.38629  1.38629
          0.04904  3.73264  3.73264  1.46634  0.26236  1.09861  0.40547
    937   1.79784  2.15359  0.54771  1.96607   1270 G - - {
          1.38629  1.38629  1.38629  1.38629
          0.04904  3.73264  3.73264  1.46634  0.26236  1.09861  0.40547
    938   2.20290  0.72756  1.78661  1.43168   1271 c - - {
          1.38629  1.38629  1.38629  1.38629
          0.04904  3.73264  3.73264  1.46634  0.26236  1.09861  0.40547
    939   0.73946  2.21772  1.21929  2.13428   1272 a - - {
          1.38629  1.38629  1.38629  1.38629
          0.04904  3.73264  3.73264  1.46634  0.26236  1.09861  0.40547
    940   2.42275  1.28249  2.15903  0.65674   1273 U - - {
          1.38629  1.38629  1.38629  1.38629
          0.04904  3.73264  3.73264  1.46634  0.26236  1.09861  0.40547
    941   2.25336  2.62811  0.28867  2.61076   1274 G - - {
          1.38629  1.38629  1.38629  1.38629
          0.04904  3.73264  3.73264  1.46634  0.26236  1.09861  0.40547
    942   2.46745  1.47953  2.15901  0.55859   1275 U - - {
          1.38629  1.38629  1.38629  1.38629
          0.04904  3.73264  3.73264  1.46634  0.26236  1.09861  0.40547
    943   2.01314  2.14975  0.48234  2.02057   1276 G - - {
          1.38629  1.38629  1.38629  1.38629
          0.04904  3.73264  3.73264  1.46634  0.26236  1.09861  0.40547
    944   2.16097  2.39307  0.34960  2.42513   1277 G - - {
          1.38629  1.38629  1.38629  1.38629
          0.04904  3.73264  3.73264  1.46634  0.26236  1.09861  0.40547
    945   2.12629  1.22044  1.89278  0.83248   1278 u - - {
          1.38629  1.38629  1.38629  1.38629
          0.04904  3.73264  3.73264  1.46634  0.26236  1.09861  0.40547
    946   2.19384  2.23154  2.68925  0.33797   1279 U - - ,
          1.38629  1.38629  1.38629  1.38629
          0.04904  3.73264  3.73264  1.46634  0.26236  1.09861  0.40547
    947   2.05539  2.01816  2.55396  0.41357   1280 U - - ,
          1.38629  1.38629  1.38629  1.38629
          0.04904  3.73264  3.73264  1.46634  0.26236  1.09861  0.40547
    948   0.25670  2.78401  2.55363  2.44402   1281 A - - ,
          1.38629  1.38629  1.38629  1.38629
          0.04904  3.73264  3.73264  1.46634  0.26236  1.09861  0.40547
    949   0.25670  2.78401  2.55363  2.44402   1282 A - - ,
          1.38629  1.38629  1.38629  1.38629
          0.04904  3.73264  3.73264  1.46634  0.26236  1.09861  0.40547
    950   2.41670  1.46269  2.12510  0.58026   1283 U - - <
          1.38629  1.38629  1.38629  1.38629
          0.04904  3.73264  3.73264  1.46634  0.26236  1.09861  0.40547
    951   2.08617  1.67051  1.81018  0.64615   1284 U - - <
          1.38629  1.38629  1.38629  1.38629
          0.04904  3.73264  3.73264  1.46634  0.26236  1.09861  0.40547
    952   2.63001  0.45091  2.29604  1.65960   1285 C - - <
          1.38629  1.38629  1.38629  1.38629
          0.04904  3.73264  3.73264  1.46634  0.26236  1.09861  0.40547
    953   2.29961  2.75817  0.26174  2.70929   1286 G - - <
          1.38629  1.38629  1.38629  1.38629
          0.04904  3.73264  3.73264  1.46634  0.26236  1.09861  0.40547
    954   0.29939  2.61091  2.45755  2.30644   1287 A - - _
          1.38629  1.38629  1.38629  1.38629
          0.04904  3.73264  3.73264  1.46634  0.26236  1.09861  0.40547
    955   1.31878  1.53969  1.88483  1.00448   1288 u - - _
          1.38629  1.38629  1.38629  1.38629
          0.04904  3.73264  3.73264  1.46634  0.26236  1.09861  0.40547
    956   1.79515  2.58912  0.43228  2.20926   1289 G - - _
          1.38629  1.38629  1.38629  1.38629
          0.04904  3.73264  3.73264  1.46634  0.26236  1.09861  0.40547
    957   1.40689  0.88108  2.11013  1.51623   1290 c - - _
          1.38629  1.38629  1.38629  1.38629
          0.04904  3.73264  3.73264  1.46634  0.26236  1.09861  0.40547
    958   0.88613  1.95390  2.04979  1.14800   1291 a - - _
          1.38629  1.38629  1.38629  1.38629
          0.04904  3.73264  3.73264  1.46634  0.26236  1.09861  0.40547
    959   0.31068  2.65044  2.33303  2.30831   1292 A - - _
          1.38629  1.38629  1.38629  1.38629
          0.04904  3.73264  3.73264  1.46634  0.26236  1.09861  0.40547
    960   1.59576  0.68835  2.34883  1.61264   1293 C - - _
          1.38629  1.38629  1.38629  1.38629
          0.04904  3.73264  3.73264  1.46634  0.26236  1.09861  0.40547
    961   1.51406  2.11773  0.69087  1.84174   1294 G - - _
          1.38629  1.38629  1.38629  1.38629
          0.04904  3.73264  3.73264  1.46634  0.26236  1.09861  0.40547
    962   2.92635  0.30588  2.58547  2.00566   1295 C - - >
          1.38629  1.38629  1.38629  1.38629
          0.04904  3.73264  3.73264  1.46634  0.26236  1.09861  0.40547
    963   1.95458  2.44933  0.38550  2.38688   1296 G - - >
          1.38629  1.38629  1.38629  1.38629
          0.04904  3.73264  3.73264  1.46634  0.26236  1.09861  0.40547
    964   0.75171  1.93207  1.48625  1.84913   1297 a - - >
          1.38629  1.38629  1.38629  1.38629
          0.04904  3.73264  3.73264  1.46634  0.26236  1.09861  0.40547
    965   0.71774  2.28253  1.21514  2.17641   1298 a - - >
          1.38629  1.38629  1.38629  1.38629
          0.04904  3.73264  3.73264  1.46634  0.26236  1.09861  0.40547
    966   1.46564  2.48945  0.57977  2.07078   1299 G - - ,
          1.38629  1.38629  1.38629  1.38629
          0.04904  3.73264  3.73264  1.46634  0.26236  1.09861  0.40547
    967   0.33902  2.55413  2.28216  2.22831   1300 A - - ,
          1.38629  1.38629  1.38629  1.38629
          0.04904  3.73264  3.73264  1.46634  0.26236  1.09861  0.40547
    968   0.25670  2.78401  2.55363  2.44402   1301 A - - ,
          1.38629  1.38629  1.38629  1.38629
          0.04904  3.73264  3.73264  1.46634  0.26236  1.09861  0.40547
    969   2.20566  0.40972  2.76337  1.81458   1302 C - - ,
          1.38629  1.38629  1.38629  1.38629
          0.04904  3.73264  3.73264  1.46634  0.26236  1.09861  0.40547
    970   2.24694  0.38486  2.80503  1.87586   1303 C - - ,
          1.38629  1.38629  1.38629  1.38629
          0.04904  3.73264  3.73264  1.46634  0.26236  1.09861  0.40547
    971   2.19384  2.23154  2.68925  0.33797   1304 U - - ,
          1.38629  1.38629  1.38629  1.38629
          0.04904  3.73264  3.73264  1.46634  0.26236  1.09861  0.40547
    972   2.02331  1.96183  2.52258  0.43552   1305 U - - ,
          1.38629  1.38629  1.38629  1.38629
          0.04904  3.73264  3.73264  1.46634  0.26236  1.09861  0.40547
    973   0.25670  2.78401  2.55363  2.44402   1306 A - - ,
          1.38629  1.38629  1.38629  1.38629
          0.07054  3.11958  3.73264  0.86839  0.54408  1.09861  0.40547
    974   2.74794  0.38187  2.46179  1.78334   1308 C - - {
          1.38629  1.38629  1.38629  1.38629
          0.04904  3.73264  3.73264  1.46634  0.26236  1.09861  0.40547
    975   2.75115  0.38130  2.46304  1.78381   1309 C - - {
          1.38629  1.38629  1.38629  1.38629
          0.04904  3.73264  3.73264  1.46634  0.26236  1.09861  0.40547
    976   1.61856  1.30838  1.49688  1.17853   1310 u - - {
          1.38629  1.38629  1.38629  1.38629
          0.04904  3.73264  3.73264  1.46634  0.26236  1.09861  0.40547
    977   1.49508  2.22679  0.59661  2.14374   1311 G - - {
          1.38629  1.38629  1.38629  1.38629
          0.04904  3.73264  3.73264  1.46634  0.26236  1.09861  0.40547
    978   1.78904  1.87521  0.63059  1.91543   1312 G - - {
          1.38629  1.38629  1.38629  1.38629
          0.04904  3.73264  3.73264  1.46634  0.26236  1.09861  0.40547
    979   1.68510  1.67984  0.89186  1.52199   1313 g - - {
          1.38629  1.38629  1.38629  1.38629
          0.04904  3.73264  3.73264  1.46634  0.26236  1.09861  0.40547
    980   1.98016  0.93621  1.75093  1.21662   1314 c - - {
          1.38629  1.38629  1.38629  1.38629
          0.05323  3.73264  3.57886  1.46634  0.26236  1.09861  0.40547
    981   2.18729  2.22623  2.68226  0.34047   1315 U - - ,
          1.38629  1.38629  1.38629  1.38629
          0.04924  3.72865  3.72865  1.46634  0.26236  0.99877  0.45939
    982   1.94907  2.03329  2.47542  0.44229   1316 U - - ,
          1.38629  1.38629  1.38629  1.38629
          0.04904  3.73264  3.73264  1.46634  0.26236  1.09861  0.40547
    983   2.10523  2.93973  0.29506  2.51557   1317 G - - ,
          1.38629  1.38629  1.38629  1.38629
          0.04904  3.73264  3.73264  1.46634  0.26236  1.09861  0.40547
    984   0.30394  2.59396  2.44848  2.29313   1318 A - - ,
          1.38629  1.38629  1.38629  1.38629
          0.04904  3.73264  3.73264  1.46634  0.26236  1.09861  0.40547
    985   1.57460  0.73107  2.27947  1.56458   1319 c - - ,
          1.38629  1.38629  1.38629  1.38629
          0.04904  3.73264  3.73264  1.46634  0.26236  1.09861  0.40547
    986   1.09585  1.68672  1.26329  1.62001   1320 a - - (
          1.38629  1.38629  1.38629  1.38629
          0.04904  3.73264  3.73264  1.46634  0.26236  1.09861  0.40547
    987   2.03098  1.42912  1.68645  0.81171   1321 u - - (
          1.38629  1.38629  1.38629  1.38629
          0.04904  3.73264  3.73264  1.46634  0.26236  1.09861  0.40547
    988   1.73997  1.41846  1.00544  1.53014   1322 g - - (
          1.38629  1.38629  1.38629  1.38629
          0.28278  1.50334  3.73264  0.20285  1.69500  1.09861  0.40547
    989   1.65856  1.24312  1.47848  1.22717   1324 u - - (
          1.38629  1.38629  1.38629  1.38629
          0.04904  3.73264  3.73264  1.46634  0.26236  1.09861  0.40547
    990   1.62705  1.33715  1.32054  1.29497   1325 u - - (
          1.38629  1.38629  1.38629  1.38629
          0.04904  3.73264  3.73264  1.46634  0.26236  1.09861  0.40547
    991   1.65327  1.42125  1.14447  1.39123   1326 g - - (
          1.38629  1.38629  1.38629  1.38629
          0.04904  3.73264  3.73264  1.46634  0.26236  1.09861  0.40547
    992   1.61708  1.48492  1.14476  1.35984   1327 g - - (
          1.38629  1.38629  1.38629  1.38629
          0.04904  3.73264  3.73264  1.46634  0.26236  1.09861  0.40547
    993   1.58056  1.60220  1.08740  1.36416   1328 g - - (
          1.38629  1.38629  1.38629  1.38629
          0.29897  1.45033  3.73264  0.70471  0.68172  1.09861  0.40547
    994   0.90334  1.76417  1.83514  1.33231   1341 a - - ,
          1.38629  1.38629  1.38629  1.38629
          0.04904  3.73264  3.73264  1.46634  0.26236  1.09861  0.40547
    995   0.78063  1.68196  1.91757  1.56586   1342 a - - ,
          1.38629  1.38629  1.38629  1.38629
          0.04904  3.73264  3.73264  1.46634  0.26236  1.09861  0.40547
    996   1.52069  1.41863  1.39698  1.23082   1343 u - - <
          1.38629  1.38629  1.38629  1.38629
          0.04904  3.73264  3.73264  1.46634  0.26236  1.09861  0.40547
    997   1.64134  1.38706  1.26236  1.29651   1344 g - - <
          1.38629  1.38629  1.38629  1.38629
          0.04904  3.73264  3.73264  1.46634  0.26236  1.09861  0.40547
    998   1.59910  1.30572  1.41470  1.25897   1345 u - - <
          1.38629  1.38629  1.38629  1.38629
          0.04904  3.73264  3.73264  1.46634  0.26236  1.09861  0.40547
    999   1.57361  1.39081  1.43961  1.18152   1346 u - - <
          1.38629  1.38629  1.38629  1.38629
          0.04904  3.73264  3.73264  1.46634  0.26236  1.09861  0.40547
   1000   1.64916  1.37955  1.29339  1.26671   1347 u - - <
          1.38629  1.38629  1.38629  1.38629
          0.04904  3.73264  3.73264  1.46634  0.26236  1.09861  0.40547
   1001   1.82910  1.20518  1.36361  1.25855   1348 c - - <
          1.38629  1.38629  1.38629  1.38629
          0.04904  3.73264  3.73264  1.46634  0.26236  1.09861  0.40547
   1002   1.52381  1.47573  1.29193  1.27738   1349 u - - <
          1.38629  1.38629  1.38629  1.38629
          0.05323  3.73264  3.57886  1.46634  0.26236  1.09861  0.40547
   1003   1.86627  2.49380  0.48577  1.91406   1350 G - - _
          1.38629  1.38629  1.38629  1.38629
          0.05305  3.58829  3.72865  1.29861  0.31870  0.99877  0.45939
   1004   0.25670  2.78401  2.55363  2.44402   1352 A - - _
          1.38629  1.38629  1.38629  1.38629
          0.04904  3.73264  3.73264  1.46634  0.26236  1.09861  0.40547
   1005   0.66802  2.26955  1.46580  1.87715   1353 A - - _
          1.38629  1.38629  1.38629  1.38629
          0.04904  3.73264  3.73264  1.46634  0.26236  1.09861  0.40547
   1006   0.42566  2.34453  2.27885  1.90806   1354 A - - _
          1.38629  1.38629  1.38629  1.38629
          0.04904  3.73264  3.73264  1.46634  0.26236  1.09861  0.40547
   1007   1.60664  1.42083  1.20281  1.35644   1355 g - - >
          1.38629  1.38629  1.38629  1.38629
          0.04904  3.73264  3.73264  1.46634  0.26236  1.09861  0.40547
   1008   1.46018  1.49605  1.06186  1.61958   1356 g - - >
          1.38629  1.38629  1.38629  1.38629
          0.04904  3.73264  3.73264  1.46634  0.26236  1.09861  0.40547
   1009   1.49861  1.47173  1.17387  1.43606   1357 g - - >
          1.38629  1.38629  1.38629  1.38629
          0.04904  3.73264  3.73264  1.46634  0.26236  1.09861  0.40547
   1010   1.40623  1.62292  1.14220  1.43340   1358 g - - >
          1.38629  1.38629  1.38629  1.38629
          0.05224  3.73264  3.61291  1.46634  0.26236  1.09861  0.40547
   1011   1.44782  1.59920  1.12000  1.44146   1359 g - - >
          1.38629  1.38629  1.38629  1.38629
          0.04920  3.72959  3.72959  1.46634  0.26236  1.02041  0.44699
   1012   1.50516  1.46380  1.20190  1.40226   1360 g - - >
          1.38629  1.38629  1.38629  1.38629
          0.04904  3.73264  3.73264  1.46634  0.26236  1.09861  0.40547
   1013   1.45178  1.56119  1.24609  1.31552   1361 g - - >
          1.38629  1.38629  1.38629  1.38629
          0.07241  3.73264  3.08090  1.46634  0.26236  1.09861  0.40547
   1014   1.50150  1.86696  1.16363  1.17034   1362 g - - ,
          1.38629  1.38629  1.38629  1.38629
          0.21108  2.36030  2.34443  0.63141  0.75895  1.08383  0.41294
   1015   1.67393  1.29276  1.50677  1.15090   1365 u - - <
          1.38629  1.38629  1.38629  1.38629
          0.09312  3.64484  2.76794  1.46634  0.26236  0.75130  0.63819
   1016   1.66001  1.30078  1.38998  1.24319   1366 u - - <
          1.38629  1.38629  1.38629  1.38629
          0.05272  3.66216  3.66216  1.46634  0.26236  0.41893  1.07222
   1017   2.16071  0.82142  1.81219  1.26708   1367 c - - <
          1.38629  1.38629  1.38629  1.38629
          0.04904  3.73264  3.73264  1.46634  0.26236  1.09861  0.40547
   1018   1.90230  1.01607  1.59359  1.25328   1368 c - - <
          1.38629  1.38629  1.38629  1.38629
          0.04904  3.73264  3.73264  1.46634  0.26236  1.09861  0.40547
   1019   1.42310  1.58026  1.62313  1.03330   1369 u - - _
          1.38629  1.38629  1.38629  1.38629
          0.07358  3.73264  3.05739  1.46634  0.26236  1.09861  0.40547
   1020   1.48908  1.49085  1.77382  0.96876   1370 u - - _
          1.38629  1.38629  1.38629  1.38629
          0.31507  1.45730  3.28608  1.86232  0.16879  1.37739  0.29067
   1021   1.16142  1.44019  1.63537  1.36572   1405 a - - _
          1.38629  1.38629  1.38629  1.38629
          0.06517  3.69630  3.26286  1.46634  0.26236  1.50216  0.25186
   1022   1.17637  1.83314  1.26269  1.39110   1406 a - - _
          1.38629  1.38629  1.38629  1.38629
          0.07551  3.68274  3.04549  1.46634  0.26236  0.50634  0.92305
   1023   1.49686  1.75288  0.87518  1.68143   1407 g - - >
          1.38629  1.38629  1.38629  1.38629
          0.05014  3.71108  3.71108  1.46634  0.26236  1.35874  0.29704
   1024   1.46457  1.97291  0.72226  1.93714   1408 g - - >
          1.38629  1.38629  1.38629  1.38629
          0.10686  3.71108  2.56532  1.46634  0.26236  1.35874  0.29704
   1025   1.35752  1.65560  1.12022  1.48936   1409 g - - >
          1.38629  1.38629  1.38629  1.38629
          0.07752  3.65721  3.02033  1.46634  0.26236  0.92086  0.50779
   1026   1.35490  1.65625  1.09162  1.53479   1410 g - - >
          1.38629  1.38629  1.38629  1.38629
          0.10134  2.64644  3.67036  0.84934  0.55808  0.44958  1.01582
   1027   1.58032  1.22783  1.34890  1.42032   1415 c - - )
          1.38629  1.38629  1.38629  1.38629
          0.04904  3.73264  3.73264  1.46634  0.26236  1.09861  0.40547
   1028   1.59087  1.28753  1.29687  1.39871   1416 c - - )
          1.38629  1.38629  1.38629  1.38629
          0.04904  3.73264  3.73264  1.46634  0.26236  1.09861  0.40547
   1029   1.62623  1.28484  1.23983  1.43884   1417 g - - )
          1.38629  1.38629  1.38629  1.38629
          0.04904  3.73264  3.73264  1.46634  0.26236  1.09861  0.40547
   1030   1.50302  1.46030  1.18005  1.43501   1418 g - - )
          1.38629  1.38629  1.38629  1.38629
          0.04904  3.73264  3.73264  1.46634  0.26236  1.09861  0.40547
   1031   1.41308  1.65629  1.09125  1.46983   1419 g - - )
          1.38629  1.38629  1.38629  1.38629
          0.13849  3.73264  2.25000  1.46634  0.26236  1.09861  0.40547
   1032   1.06042  1.81783  1.60399  1.23712   1420 a - - -
          1.38629  1.38629  1.38629  1.38629
          0.05351  3.64766  3.64766  1.46634  0.26236  0.37437  1.16386
   1033   1.75175  1.14370  1.26959  1.48304   1421 c - - )
          1.38629  1.38629  1.38629  1.38629
          0.04904  3.73264  3.73264  1.46634  0.26236  1.09861  0.40547
   1034   0.93196  1.84723  1.25431  1.81233   1422 a - - )
          1.38629  1.38629  1.38629  1.38629
          0.04904  3.73264  3.73264  1.46634  0.26236  1.09861  0.40547
   1035   1.84685  0.94287  1.50396  1.46747   1423 c - - )
          1.38629  1.38629  1.38629  1.38629
          0.04904  3.73264  3.73264  1.46634  0.26236  1.09861  0.40547
   1036   0.25670  2.78401  2.55363  2.44402   1424 A - - ,
          1.38629  1.38629  1.38629  1.38629
          0.04904  3.73264  3.73264  1.46634  0.26236  1.09861  0.40547
   1037   1.99921  2.53218  0.36201  2.42141   1425 G - - [
          1.38629  1.38629  1.38629  1.38629
          0.05574  3.49717  3.73264  1.19719  0.35960  1.09861  0.40547
   1038   2.18890  2.74090  0.28360  2.65384   1427 G - - [
          1.38629  1.38629  1.38629  1.38629
          0.04904  3.73264  3.73264  1.46634  0.26236  1.09861  0.40547
   1039   2.19384  2.23154  2.68925  0.33797   1428 U - - -
          1.38629  1.38629  1.38629  1.38629
          0.04904  3.73264  3.73264  1.46634  0.26236  1.09861  0.40547
   1040   2.16473  2.71867  0.29191  2.62529   1429 G - - [
          1.38629  1.38629  1.38629  1.38629
          0.04904  3.73264  3.73264  1.46634  0.26236  1.09861  0.40547
   1041   1.95907  1.05287  1.33017  1.40388   1430 c - - [
          1.38629  1.38629  1.38629  1.38629
          0.04904  3.73264  3.73264  1.46634  0.26236  1.09861  0.40547
   1042   2.11050  1.39032  1.82252  0.75884   1431 u - - [
          1.38629  1.38629  1.38629  1.38629
          0.04904  3.73264  3.73264  1.46634  0.26236  1.09861  0.40547
   1043   1.71507  2.42600  0.45968  2.30088   1432 G - - [
          1.38629  1.38629  1.38629  1.38629
          0.04904  3.73264  3.73264  1.46634  0.26236  1.09861  0.40547
   1044   2.30092  0.35528  2.85937  1.95508   1433 C - - -
          1.38629  1.38629  1.38629  1.38629
          0.04904  3.73264  3.73264  1.46634  0.26236  1.09861  0.40547
   1045   0.25670  2.78401  2.55363  2.44402   1434 A - - -
          1.38629  1.38629  1.38629  1.38629
          0.04904  3.73264  3.73264  1.46634  0.26236  1.09861  0.40547
   1046   2.45682  1.45806  2.18267  0.56411   1435 U - - [
          1.38629  1.38629  1.38629  1.38629
          0.04904  3.73264  3.73264  1.46634  0.26236  1.09861  0.40547
   1047   2.08814  2.62902  0.32316  2.52477   1436 G - - [
          1.38629  1.38629  1.38629  1.38629
          0.04904  3.73264  3.73264  1.46634  0.26236  1.09861  0.40547
   1048   1.73365  2.43548  0.44891  2.32807   1437 G - - [
          1.38629  1.38629  1.38629  1.38629
          0.04904  3.73264  3.73264  1.46634  0.26236  1.09861  0.40547
   1049   2.37847  0.72938  2.09132  1.19873   1438 c - - [
          1.38629  1.38629  1.38629  1.38629
          0.04904  3.73264  3.73264  1.46634  0.26236  1.09861  0.40547
   1050   2.38970  1.32455  2.08527  0.65750   1439 U - - [
          1.38629  1.38629  1.38629  1.38629
          0.04904  3.73264  3.73264  1.46634  0.26236  1.09861  0.40547
   1051   2.28459  2.74447  0.26664  2.68898   1440 G - - [
          1.38629  1.38629  1.38629  1.38629
          0.04904  3.73264  3.73264  1.46634  0.26236  1.09861  0.40547
   1052   2.00056  1.73075  1.72076  0.67597   1441 U - - [
          1.38629  1.38629  1.38629  1.38629
          0.04904  3.73264  3.73264  1.46634  0.26236  1.09861  0.40547
   1053   2.74552  0.38230  2.46085  1.78299   1442 C - - [
          1.38629  1.38629  1.38629  1.38629
          0.04904  3.73264  3.73264  1.46634  0.26236  1.09861  0.40547
   1054   1.89832  2.21239  0.48097  2.09919   1443 G - - [
          1.38629  1.38629  1.38629  1.38629
          0.04904  3.73264  3.73264  1.46634  0.26236  1.09861  0.40547
   1055   2.19384  2.23154  2.68925  0.33797   1444 U - - ,
          1.38629  1.38629  1.38629  1.38629
          0.04904  3.73264  3.73264  1.46634  0.26236  1.09861  0.40547
   1056   2.30092  0.35528  2.85937  1.95508   1445 C - - ,
          1.38629  1.38629  1.38629  1.38629
          0.04904  3.73264  3.73264  1.46634  0.26236  1.09861  0.40547
   1057   0.25670  2.78401  2.55363  2.44402   1446 A - - ,
          1.38629  1.38629  1.38629  1.38629
          0.04904  3.73264  3.73264  1.46634  0.26236  1.09861  0.40547
   1058   2.30313  2.76138  0.26061  2.71408   1447 G - - (
          1.38629  1.38629  1.38629  1.38629
          0.04904  3.73264  3.73264  1.46634  0.26236  1.09861  0.40547
   1059   2.72089  0.40400  2.42976  1.72326   1448 C - - (
          1.38629  1.38629  1.38629  1.38629
          0.04904  3.73264  3.73264  1.46634  0.26236  1.09861  0.40547
   1060   2.51844  1.58107  2.20582  0.50501   1449 U - - (
          1.38629  1.38629  1.38629  1.38629
          0.04904  3.73264  3.73264  1.46634  0.26236  1.09861  0.40547
   1061   2.75471  0.38067  2.46442  1.78432   1450 C - - (
          1.38629  1.38629  1.38629  1.38629
          0.04904  3.73264  3.73264  1.46634  0.26236  1.09861  0.40547
   1062   2.29904  2.75765  0.26193  2.70852   1451 G - - (
          1.38629  1.38629  1.38629  1.38629
          0.04904  3.73264  3.73264  1.46634  0.26236  1.09861  0.40547
   1063   2.51603  1.58112  2.20503  0.50546   1452 U - - (
          1.38629  1.38629  1.38629  1.38629
          0.04904  3.73264  3.73264  1.46634  0.26236  1.09861  0.40547
   1064   1.68682  2.43138  0.46830  2.29350   1453 G - - <
          1.38629  1.38629  1.38629  1.38629
          0.04904  3.73264  3.73264  1.46634  0.26236  1.09861  0.40547
   1065   2.32850  1.11230  2.02759  0.81621   1454 u - - <
          1.38629  1.38629  1.38629  1.38629
          0.04904  3.73264  3.73264  1.46634  0.26236  1.09861  0.40547
   1066   2.64529  0.45773  2.35869  1.60073   1455 C - - <
          1.38629  1.38629  1.38629  1.38629
          0.04904  3.73264  3.73264  1.46634  0.26236  1.09861  0.40547
   1067   2.13384  2.89371  0.30325  2.43236   1456 G - - _
          1.38629  1.38629  1.38629  1.38629
          0.04904  3.73264  3.73264  1.46634  0.26236  1.09861  0.40547
   1068   2.15593  2.17655  2.65242  0.35626   1457 U - - _
          1.38629  1.38629  1.38629  1.38629
          0.04904  3.73264  3.73264  1.46634  0.26236  1.09861  0.40547
   1069   2.21862  3.01996  0.26439  2.59348   1458 G - - _
          1.38629  1.38629  1.38629  1.38629
          0.04904  3.73264  3.73264  1.46634  0.26236  1.09861  0.40547
   1070   0.25670  2.78401  2.55363  2.44402   1459 A - - _
          1.38629  1.38629  1.38629  1.38629
          0.04904  3.73264  3.73264  1.46634  0.26236  1.09861  0.40547
   1071   1.86719  2.51703  0.39432  2.40124   1460 G - - >
          1.38629  1.38629  1.38629  1.38629
          0.04904  3.73264  3.73264  1.46634  0.26236  1.09861  0.40547
   1072   0.94283  2.18758  0.98211  2.08934   1461 a - - >
          1.38629  1.38629  1.38629  1.38629
          0.04904  3.73264  3.73264  1.46634  0.26236  1.09861  0.40547
   1073   2.49791  1.38021  2.23166  0.58185   1462 U - - >
          1.38629  1.38629  1.38629  1.38629
          0.04904  3.73264  3.73264  1.46634  0.26236  1.09861  0.40547
   1074   2.21862  3.01996  0.26439  2.59348   1463 G - - ,
          1.38629  1.38629  1.38629  1.38629
          0.04904  3.73264  3.73264  1.46634  0.26236  1.09861  0.40547
   1075   2.19384  2.23154  2.68925  0.33797   1464 U - - ,
          1.38629  1.38629  1.38629  1.38629
          0.04904  3.73264  3.73264  1.46634  0.26236  1.09861  0.40547
   1076   1.69126  1.35409  1.60288  1.03223   1465 u - - <
          1.38629  1.38629  1.38629  1.38629
          0.04904  3.73264  3.73264  1.46634  0.26236  1.09861  0.40547
   1077   1.70261  1.81993  0.74394  1.71191   1466 g - - <
          1.38629  1.38629  1.38629  1.38629
          0.04904  3.73264  3.73264  1.46634  0.26236  1.09861  0.40547
   1078   2.11415  2.36291  0.36509  2.39705   1467 G - - <
          1.38629  1.38629  1.38629  1.38629
          0.04904  3.73264  3.73264  1.46634  0.26236  1.09861  0.40547
   1079   2.07880  2.11922  0.43541  2.22751   1468 G - - <
          1.38629  1.38629  1.38629  1.38629
          0.04904  3.73264  3.73264  1.46634  0.26236  1.09861  0.40547
   1080   2.19384  2.23154  2.68925  0.33797   1469 U - - _
          1.38629  1.38629  1.38629  1.38629
          0.04904  3.73264  3.73264  1.46634  0.26236  1.09861  0.40547
   1081   2.19384  2.23154  2.68925  0.33797   1470 U - - _
          1.38629  1.38629  1.38629  1.38629
          0.04904  3.73264  3.73264  1.46634  0.26236  1.09861  0.40547
   1082   0.28852  2.65239  2.48001  2.33917   1471 A - - _
          1.38629  1.38629  1.38629  1.38629
          0.04904  3.73264  3.73264  1.46634  0.26236  1.09861  0.40547
   1083   0.25670  2.78401  2.55363  2.44402   1472 A - - _
          1.38629  1.38629  1.38629  1.38629
          0.04904  3.73264  3.73264  1.46634  0.26236  1.09861  0.40547
   1084   2.21862  3.01996  0.26439  2.59348   1473 G - - _
          1.38629  1.38629  1.38629  1.38629
          0.04904  3.73264  3.73264  1.46634  0.26236  1.09861  0.40547
   1085   2.19384  2.23154  2.68925  0.33797   1474 U - - _
          1.38629  1.38629  1.38629  1.38629
          0.04904  3.73264  3.73264  1.46634  0.26236  1.09861  0.40547
   1086   2.46707  0.49341  1.96609  1.80409   1475 C - - >
          1.38629  1.38629  1.38629  1.38629
          0.04904  3.73264  3.73264  1.46634  0.26236  1.09861  0.40547
   1087   2.63030  0.41845  2.20096  1.83772   1476 C - - >
          1.38629  1.38629  1.38629  1.38629
          0.04904  3.73264  3.73264  1.46634  0.26236  1.09861  0.40547
   1088   1.98028  0.84933  1.64551  1.42149   1477 c - - >
          1.38629  1.38629  1.38629  1.38629
          0.04904  3.73264  3.73264  1.46634  0.26236  1.09861  0.40547
   1089   1.43899  1.76404  1.00163  1.49522   1478 g - - >
          1.38629  1.38629  1.38629  1.38629
          0.05574  3.49717  3.73264  1.19719  0.35960  1.09861  0.40547
   1090   1.68922  0.92986  2.21708  1.16540   1480 c - - ,
          1.38629  1.38629  1.38629  1.38629
          0.04904  3.73264  3.73264  1.46634  0.26236  1.09861  0.40547
   1091   0.25670  2.78401  2.55363  2.44402   1481 A - - ,
          1.38629  1.38629  1.38629  1.38629
          0.04904  3.73264  3.73264  1.46634  0.26236  1.09861  0.40547
   1092   0.57669  2.37961  1.41756  2.26959   1482 A - - )
          1.38629  1.38629  1.38629  1.38629
          0.04904  3.73264  3.73264  1.46634  0.26236  1.09861  0.40547
   1093   2.92676  0.30582  2.58563  2.00574   1483 C - - )
          1.38629  1.38629  1.38629  1.38629
          0.04904  3.73264  3.73264  1.46634  0.26236  1.09861  0.40547
   1094   2.05628  2.62859  0.33061  2.50833   1484 G - - )
          1.38629  1.38629  1.38629  1.38629
          0.04904  3.73264  3.73264  1.46634  0.26236  1.09861  0.40547
   1095   0.57685  2.37922  1.41759  2.26901   1485 A - - )
          1.38629  1.38629  1.38629  1.38629
          0.04904  3.73264  3.73264  1.46634  0.26236  1.09861  0.40547
   1096   1.98643  2.58953  0.35215  2.47001   1486 G - - )
          1.38629  1.38629  1.38629  1.38629
          0.04904  3.73264  3.73264  1.46634  0.26236  1.09861  0.40547
   1097   2.91282  0.30789  2.58031  2.00300   1487 C - - )
          1.38629  1.38629  1.38629  1.38629
          0.04904  3.73264  3.73264  1.46634  0.26236  1.09861  0.40547
   1098   2.21862  3.01996  0.26439  2.59348   1488 G - - ,
          1.38629  1.38629  1.38629  1.38629
          0.04904  3.73264  3.73264  1.46634  0.26236  1.09861  0.40547
   1099   1.86985  0.53852  2.51920  1.70531   1489 C - - ,
          1.38629  1.38629  1.38629  1.38629
          0.04904  3.73264  3.73264  1.46634  0.26236  1.09861  0.40547
   1100   0.25670  2.78401  2.55363  2.44402   1490 A - - ,
          1.38629  1.38629  1.38629  1.38629
          0.04904  3.73264  3.73264  1.46634  0.26236  1.09861  0.40547
   1101   0.25670  2.78401  2.55363  2.44402   1491 A - - ,
          1.38629  1.38629  1.38629  1.38629
          0.04904  3.73264  3.73264  1.46634  0.26236  1.09861  0.40547
   1102   2.30092  0.35528  2.85937  1.95508   1492 C - - ,
          1.38629  1.38629  1.38629  1.38629
          0.04904  3.73264  3.73264  1.46634  0.26236  1.09861  0.40547
   1103   2.75310  0.38095  2.46379  1.78409   1493 C - - (
          1.38629  1.38629  1.38629  1.38629
          0.04904  3.73264  3.73264  1.46634  0.26236  1.09861  0.40547
   1104   2.55495  0.41499  2.28018  1.83451   1494 C - - (
          1.38629  1.38629  1.38629  1.38629
          0.04904  3.73264  3.73264  1.46634  0.26236  1.09861  0.40547
   1105   2.12114  1.01897  1.84667  1.01784   1495 u - - (
          1.38629  1.38629  1.38629  1.38629
          0.04904  3.73264  3.73264  1.46634  0.26236  1.09861  0.40547
   1106   2.29589  1.15256  2.02813  0.79425   1496 u - - (
          1.38629  1.38629  1.38629  1.38629
          0.04904  3.73264  3.73264  1.46634  0.26236  1.09861  0.40547
   1107   1.14262  2.13183  0.97078  1.69494   1497 g - - ,
          1.38629  1.38629  1.38629  1.38629
          0.04904  3.73264  3.73264  1.46634  0.26236  1.09861  0.40547
   1108   2.14655  1.07707  1.84516  0.95576   1498 u - - <
          1.38629  1.38629  1.38629  1.38629
          0.04904  3.73264  3.73264  1.46634  0.26236  1.09861  0.40547
   1109   1.94379  1.00779  1.65660  1.20056   1499 c - - <
          1.38629  1.38629  1.38629  1.38629
          0.04904  3.73264  3.73264  1.46634  0.26236  1.09861  0.40547
   1110   1.75528  1.29211  1.27861  1.29453   1500 g - - <
          1.38629  1.38629  1.38629  1.38629
          0.04904  3.73264  3.73264  1.46634  0.26236  1.09861  0.40547
   1111   1.95122  1.25861  1.66288  0.95644   1501 u - - <
          1.38629  1.38629  1.38629  1.38629
          0.04904  3.73264  3.73264  1.46634  0.26236  1.09861  0.40547
   1112   1.88205  1.23766  1.62786  1.01802   1502 u - - <
          1.38629  1.38629  1.38629  1.38629
          0.04904  3.73264  3.73264  1.46634  0.26236  1.09861  0.40547
   1113   1.23546  1.60111  1.33130  1.41267   1503 a - - <
          1.38629  1.38629  1.38629  1.38629
          0.04904  3.73264  3.73264  1.46634  0.26236  1.09861  0.40547
   1114   1.70239  1.95915  0.67052  1.79979   1504 G - - <
          1.38629  1.38629  1.38629  1.38629
          0.04904  3.73264  3.73264  1.46634  0.26236  1.09861  0.40547
   1115   2.19384  2.23154  2.68925  0.33797   1505 U - - -
          1.38629  1.38629  1.38629  1.38629
          0.04904  3.73264  3.73264  1.46634  0.26236  1.09861  0.40547
   1116   2.07296  2.16104  2.58635  0.38025   1506 U - - -
          1.38629  1.38629  1.38629  1.38629
          0.04904  3.73264  3.73264  1.46634  0.26236  1.09861  0.40547
   1117   1.34921  2.42007  0.66058  2.00183   1507 G - - -
          1.38629  1.38629  1.38629  1.38629
          0.12305  3.73264  2.38763  1.46634  0.26236  1.09861  0.40547
   1118   2.61837  0.43631  2.31844  1.70247   1508 C - - <
          1.38629  1.38629  1.38629  1.38629
          0.05271  3.66230  3.66230  1.46634  0.26236  1.76442  0.18788
   1119   1.93670  0.95053  1.72074  1.23666   1509 c - - <
          1.38629  1.38629  1.38629  1.38629
          0.06977  3.17681  3.66230  0.96801  0.47778  1.76442  0.18788
   1120   0.41448  2.30809  2.25240  2.00456   1511 A - - -
          1.38629  1.38629  1.38629  1.38629
          0.06540  3.66230  3.27989  1.46634  0.26236  1.76442  0.18788
   1121   1.28966  1.71002  1.32964  1.27583   1512 u - - -
          1.38629  1.38629  1.38629  1.38629
          0.07785  3.65027  3.01769  1.46634  0.26236  1.06233  0.42411
   1122   2.15270  0.69719  1.90437  1.44000   1513 c - - <
          1.38629  1.38629  1.38629  1.38629
          0.06057  3.65795  3.41172  1.46634  0.26236  1.79301  0.18207
   1123   1.44567  1.56552  1.07745  1.53725   1514 g - - <
          1.38629  1.38629  1.38629  1.38629
          0.19190  3.65072  1.90626  1.46634  0.26236  1.83843  0.17324
   1124   1.77098  1.31126  1.15673  1.40307   1515 g - - <
          1.38629  1.38629  1.38629  1.38629
          0.18571  2.85766  2.18850  1.21604  0.35155  0.46950  0.98167
   1125   1.41034  1.83963  1.22324  1.19472   1521 u - - _
          1.38629  1.38629  1.38629  1.38629
          0.05576  3.60761  3.60761  1.46634  0.26236  0.49650  0.93818
   1126   1.52566  1.80488  2.11613  0.69810   1522 u - - _
          1.38629  1.38629  1.38629  1.38629
          0.05040  3.70606  3.70606  1.46634  0.26236  1.21616  0.35150
   1127   1.13453  1.66574  1.83018  1.11172   1523 u - - _
          1.38629  1.38629  1.38629  1.38629
          0.06115  3.71130  3.35613  1.46634  0.26236  1.35637  0.29786
   1128   0.80106  1.77252  1.89995  1.46245   1524 a - - _
          1.38629  1.38629  1.38629  1.38629
          0.05589  3.70082  3.51824  1.46634  0.26236  1.30384  0.31675
   1129   1.26981  1.92725  1.29900  1.20143   1525 u - - _
          1.38629  1.38629  1.38629  1.38629
          0.06484  3.70007  3.26856  1.46634  0.26236  1.46767  0.26196
   1130   1.44861  1.77637  1.22829  1.19383   1526 u - - _
          1.38629  1.38629  1.38629  1.38629
          0.31484  3.02444  1.50729  1.60137  0.22517  0.58802  0.81064
   1131   1.65594  1.28030  1.14355  1.54906   1540 g - - >
          1.38629  1.38629  1.38629  1.38629
          0.06103  3.51986  3.51986  1.46634  0.26236  0.65430  0.73357
   1132   1.75614  1.20686  1.40516  1.26292   1541 c - - >
          1.38629  1.38629  1.38629  1.38629
          0.05334  3.65072  3.65072  1.46634  0.26236  1.59221  0.22750
   1133   1.69641  2.06037  0.60712  1.93560   1542 G - - >
          1.38629  1.38629  1.38629  1.38629
          0.07805  3.47684  3.11961  1.32261  0.30985  1.16043  0.37593
   1134   1.45162  1.90135  0.82911  1.71476   1545 g - - >
          1.38629  1.38629  1.38629  1.38629
          0.05271  3.66230  3.66230  1.46634  0.26236  1.76442  0.18788
   1135   1.97602  2.48862  0.37561  2.39157   1546 G - - >
          1.38629  1.38629  1.38629  1.38629
          0.05811  3.48085  3.66230  1.25370  0.33610  1.76442  0.18788
   1136   1.34007  1.28010  1.54347  1.40029   1548 c - - -
          1.38629  1.38629  1.38629  1.38629
          0.05271  3.66230  3.66230  1.46634  0.26236  1.76442  0.18788
   1137   0.42974  2.32872  2.24227  1.92631   1549 A - - -
          1.38629  1.38629  1.38629  1.38629
          0.05271  3.66230  3.66230  1.46634  0.26236  1.76442  0.18788
   1138   2.15340  0.41869  2.70301  1.83885   1550 C - - -
          1.38629  1.38629  1.38629  1.38629
          0.05271  3.66230  3.66230  1.46634  0.26236  0.41942  1.07128
   1139   1.98004  2.02943  2.49676  0.43360   1551 U - - -
          1.38629  1.38629  1.38629  1.38629
          0.04904  3.73264  3.73264  1.46634  0.26236  1.09861  0.40547
   1140   2.05026  0.77111  1.77688  1.42864   1552 c - - >
          1.38629  1.38629  1.38629  1.38629
          0.04904  3.73264  3.73264  1.46634  0.26236  1.09861  0.40547
   1141   1.67677  1.48292  1.40668  1.07560   1553 u - - >
          1.38629  1.38629  1.38629  1.38629
          0.04904  3.73264  3.73264  1.46634  0.26236  1.09861  0.40547
   1142   1.18279  1.78460  1.08593  1.67063   1554 g - - >
          1.38629  1.38629  1.38629  1.38629
          0.04904  3.73264  3.73264  1.46634  0.26236  1.09861  0.40547
   1143   1.25814  1.81945  0.97619  1.73183   1555 g - - >
          1.38629  1.38629  1.38629  1.38629
          0.04904  3.73264  3.73264  1.46634  0.26236  1.09861  0.40547
   1144   1.49518  1.41538  1.13751  1.54956   1556 g - - >
          1.38629  1.38629  1.38629  1.38629
          0.04904  3.73264  3.73264  1.46634  0.26236  1.09861  0.40547
   1145   1.49608  1.82199  0.82680  1.73249   1557 g - - >
          1.38629  1.38629  1.38629  1.38629
          0.04904  3.73264  3.73264  1.46634  0.26236  1.09861  0.40547
   1146   1.10309  2.00167  0.95151  1.91808   1558 g - - >
          1.38629  1.38629  1.38629  1.38629
          0.04904  3.73264  3.73264  1.46634  0.26236  1.09861  0.40547
   1147   1.52849  2.33935  0.62415  1.89029   1559 G - - ,
          1.38629  1.38629  1.38629  1.38629
          0.04904  3.73264  3.73264  1.46634  0.26236  1.09861  0.40547
   1148   0.28393  2.67042  2.48989  2.35345   1560 A - - ,
          1.38629  1.38629  1.38629  1.38629
          0.04904  3.73264  3.73264  1.46634  0.26236  1.09861  0.40547
   1149   2.75543  0.38054  2.46469  1.78443   1561 C - - <
          1.38629  1.38629  1.38629  1.38629
          0.04904  3.73264  3.73264  1.46634  0.26236  1.09861  0.40547
   1150   1.99408  1.28258  1.83002  0.85301   1562 u - - <
          1.38629  1.38629  1.38629  1.38629
          0.04904  3.73264  3.73264  1.46634  0.26236  1.09861  0.40547
   1151   1.88470  1.71981  0.71076  1.72735   1563 g - - <
          1.38629  1.38629  1.38629  1.38629
          0.04904  3.73264  3.73264  1.46634  0.26236  1.09861  0.40547
   1152   2.49051  0.46503  2.26361  1.68717   1564 C - - <
          1.38629  1.38629  1.38629  1.38629
          0.05673  3.73264  3.46651  1.46634  0.26236  1.09861  0.40547
   1153   2.51062  0.56330  2.22237  1.42253   1565 C - - <
          1.38629  1.38629  1.38629  1.38629
          0.04941  3.72531  3.72531  1.46634  0.26236  0.92928  0.50226
   1154   1.65300  1.60408  0.94568  1.51852   1566 g - - <
          1.38629  1.38629  1.38629  1.38629
          0.05267  3.73264  3.59801  1.46634  0.26236  1.09861  0.40547
   1155   1.70015  1.56459  0.93774  1.52943   1567 g - - <
          1.38629  1.38629  1.38629  1.38629
          0.04922  3.72918  3.72918  1.46634  0.26236  1.14553  0.38281
   1156   1.87018  1.24593  1.33329  1.22207   1568 u - - <
          1.38629  1.38629  1.38629  1.38629
          0.04922  3.72918  3.72918  1.46634  0.26236  1.14553  0.38281
   1157   1.89552  2.60971  0.40464  2.21654   1569 G - - _
          1.38629  1.38629  1.38629  1.38629
          0.13782  3.72918  2.25638  1.46634  0.26236  1.01090  0.45238
   1158   0.84628  1.91992  1.97559  1.25284   1570 a - - _
          1.38629  1.38629  1.38629  1.38629
          0.08207  2.94188  3.64878  1.01026  0.45275  0.37745  1.15711
   1159   1.56144  1.26950  2.08810  0.95380   1573 u - - _
          1.38629  1.38629  1.38629  1.38629
          0.04904  3.73264  3.73264  1.46634  0.26236  1.09861  0.40547
   1160   0.43465  2.39766  2.01021  2.05870   1574 A - - _
          1.38629  1.38629  1.38629  1.38629
          0.04904  3.73264  3.73264  1.46634  0.26236  1.09861  0.40547
   1161   0.36791  2.41691  2.29508  2.13815   1575 A - - _
          1.38629  1.38629  1.38629  1.38629
          0.06262  3.40151  3.59801  1.10362  0.40297  1.09861  0.40547
   1162   1.46456  1.46068  1.06295  1.65387   1577 g - - >
          1.38629  1.38629  1.38629  1.38629
          0.04922  3.72918  3.72918  1.46634  0.26236  1.14553  0.38281
   1163   1.76393  1.07144  1.38984  1.43970   1578 c - - >
          1.38629  1.38629  1.38629  1.38629
          0.04922  3.72918  3.72918  1.46634  0.26236  1.01090  0.45238
   1164   1.73969  1.06064  1.43014  1.43163   1579 c - - >
          1.38629  1.38629  1.38629  1.38629
          0.04904  3.73264  3.73264  1.46634  0.26236  1.09861  0.40547
   1165   1.67866  2.37445  0.48343  2.26679   1580 G - - >
          1.38629  1.38629  1.38629  1.38629
          0.07408  3.04759  3.73264  0.81658  0.58329  1.09861  0.40547
   1166   1.95367  2.43165  0.40598  2.26306   1582 G - - >
          1.38629  1.38629  1.38629  1.38629
          0.04904  3.73264  3.73264  1.46634  0.26236  1.09861  0.40547
   1167   0.83061  1.87315  1.52637  1.64375   1583 a - - >
          1.38629  1.38629  1.38629  1.38629
          0.04904  3.73264  3.73264  1.46634  0.26236  1.09861  0.40547
   1168   1.67581  1.98943  0.64943  1.87259   1584 G - - >
          1.38629  1.38629  1.38629  1.38629
          0.04904  3.73264  3.73264  1.46634  0.26236  1.09861  0.40547
   1169   2.05657  2.62891  0.33048  2.50876   1585 G - - >
          1.38629  1.38629  1.38629  1.38629
          0.04904  3.73264  3.73264  1.46634  0.26236  1.09861  0.40547
   1170   0.25670  2.78401  2.55363  2.44402   1586 A - - ,
          1.38629  1.38629  1.38629  1.38629
          0.04904  3.73264  3.73264  1.46634  0.26236  1.09861  0.40547
   1171   0.25670  2.78401  2.55363  2.44402   1587 A - - ,
          1.38629  1.38629  1.38629  1.38629
          0.04904  3.73264  3.73264  1.46634  0.26236  1.09861  0.40547
   1172   2.21862  3.01996  0.26439  2.59348   1588 G - - ,
          1.38629  1.38629  1.38629  1.38629
          0.04904  3.73264  3.73264  1.46634  0.26236  1.09861  0.40547
   1173   2.01889  2.87623  0.32179  2.45339   1589 G - - ,
          1.38629  1.38629  1.38629  1.38629
          0.04904  3.73264  3.73264  1.46634  0.26236  1.09861  0.40547
   1174   1.51785  1.60046  2.08687  0.78759   1590 u - - ,
          1.38629  1.38629  1.38629  1.38629
          0.04904  3.73264  3.73264  1.46634  0.26236  1.09861  0.40547
   1175   1.69256  2.18807  0.55629  2.03648   1591 G - - )
          1.38629  1.38629  1.38629  1.38629
          0.04904  3.73264  3.73264  1.46634  0.26236  1.09861  0.40547
   1176   1.51816  2.00471  0.69875  1.90395   1592 g - - )
          1.38629  1.38629  1.38629  1.38629
          0.04904  3.73264  3.73264  1.46634  0.26236  1.09861  0.40547
   1177   2.06168  2.44731  0.36922  2.35427   1593 G - - )
          1.38629  1.38629  1.38629  1.38629
          0.04904  3.73264  3.73264  1.46634  0.26236  1.09861  0.40547
   1178   2.05377  2.62586  0.33176  2.50457   1594 G - - )
          1.38629  1.38629  1.38629  1.38629
          0.04904  3.73264  3.73264  1.46634  0.26236  1.09861  0.40547
   1179   0.29440  2.68768  2.39278  2.34748   1595 A - - ,
          1.38629  1.38629  1.38629  1.38629
          0.04904  3.73264  3.73264  1.46634  0.26236  1.09861  0.40547
   1180   1.82063  1.45180  2.33239  0.67951   1596 U - - ,
          1.38629  1.38629  1.38629  1.38629
          0.04904  3.73264  3.73264  1.46634  0.26236  1.09861  0.40547
   1181   2.06282  2.76999  0.32942  2.39795   1597 G - - ,
          1.38629  1.38629  1.38629  1.38629
          0.04904  3.73264  3.73264  1.46634  0.26236  1.09861  0.40547
   1182   0.25670  2.78401  2.55363  2.44402   1598 A - - ,
          1.38629  1.38629  1.38629  1.38629
          0.04904  3.73264  3.73264  1.46634  0.26236  1.09861  0.40547
   1183   2.31056  0.57583  1.99708  1.59540   1599 C - - ]
          1.38629  1.38629  1.38629  1.38629
          0.04904  3.73264  3.73264  1.46634  0.26236  1.09861  0.40547
   1184   2.05606  2.62835  0.33071  2.50799   1600 G - - ]
          1.38629  1.38629  1.38629  1.38629
          0.04904  3.73264  3.73264  1.46634  0.26236  1.09861  0.40547
   1185   2.06323  1.97266  1.55664  0.64812   1601 U - - ]
          1.38629  1.38629  1.38629  1.38629
          0.04904  3.73264  3.73264  1.46634  0.26236  1.09861  0.40547
   1186   2.92630  0.30589  2.58545  2.00565   1602 C - - ]
          1.38629  1.38629  1.38629  1.38629
          0.04904  3.73264  3.73264  1.46634  0.26236  1.09861  0.40547
   1187   0.29683  2.65764  2.47217  2.27968   1603 A - - -
          1.38629  1.38629  1.38629  1.38629
          0.04904  3.73264  3.73264  1.46634  0.26236  1.09861  0.40547
   1188   0.75640  2.25042  1.17358  2.15389   1604 a - - ]
          1.38629  1.38629  1.38629  1.38629
          0.04904  3.73264  3.73264  1.46634  0.26236  1.09861  0.40547
   1189   1.40196  2.25373  0.63088  2.14766   1605 G - - ]
          1.38629  1.38629  1.38629  1.38629
          0.04904  3.73264  3.73264  1.46634  0.26236  1.09861  0.40547
   1190   2.55681  1.50326  2.24838  0.52008   1606 U - - ]
          1.38629  1.38629  1.38629  1.38629
          0.05298  3.73264  3.58746  1.46634  0.26236  1.09861  0.40547
   1191   2.15023  0.40838  2.73318  1.87209   1607 C - - -
          1.38629  1.38629  1.38629  1.38629
          0.04923  3.72889  3.72889  1.46634  0.26236  1.00421  0.45624
   1192   0.70804  1.72070  2.07333  1.59609   1608 a - - -
          1.38629  1.38629  1.38629  1.38629
          0.04904  3.73264  3.73264  1.46634  0.26236  1.09861  0.40547
   1193   1.61860  1.92770  1.53820  0.81741   1609 u - - -
          1.38629  1.38629  1.38629  1.38629
          0.04904  3.73264  3.73264  1.46634  0.26236  1.09861  0.40547
   1194   2.74075  0.41478  2.44700  1.66897   1610 C - - ]
          1.38629  1.38629  1.38629  1.38629
          0.04904  3.73264  3.73264  1.46634  0.26236  1.09861  0.40547
   1195   0.64137  2.34086  1.31335  2.22316   1611 A - - ]
          1.38629  1.38629  1.38629  1.38629
          0.04904  3.73264  3.73264  1.46634  0.26236  1.09861  0.40547
   1196   2.51810  1.31558  2.23299  0.60906   1612 U - - ]
          1.38629  1.38629  1.38629  1.38629
          0.04904  3.73264  3.73264  1.46634  0.26236  1.09861  0.40547
   1197   1.70484  2.00205  0.64660  1.83687   1613 G - - ]
          1.38629  1.38629  1.38629  1.38629
          0.04904  3.73264  3.73264  1.46634  0.26236  1.09861  0.40547
   1198   1.67946  1.46009  0.91062  1.72017   1614 g - - ]
          1.38629  1.38629  1.38629  1.38629
          0.04904  3.73264  3.73264  1.46634  0.26236  1.09861  0.40547
   1199   2.83057  0.35595  2.53729  1.82367   1615 C - - ]
          1.38629  1.38629  1.38629  1.38629
          0.04904  3.73264  3.73264  1.46634  0.26236  1.09861  0.40547
   1200   2.87477  0.33953  2.56591  1.86679   1616 C - - ]
          1.38629  1.38629  1.38629  1.38629
          0.04904  3.73264  3.73264  1.46634  0.26236  1.09861  0.40547
   1201   2.65085  0.49378  2.35031  1.49720   1617 C - - ]
          1.38629  1.38629  1.38629  1.38629
          0.04904  3.73264  3.73264  1.46634  0.26236  1.09861  0.40547
   1202   2.04652  2.14608  2.56457  0.39020   1618 U - - ,
          1.38629  1.38629  1.38629  1.38629
          0.04904  3.73264  3.73264  1.46634  0.26236  1.09861  0.40547
   1203   1.86040  1.96508  2.31937  0.50103   1619 U - - ,
          1.38629  1.38629  1.38629  1.38629
          0.04904  3.73264  3.73264  1.46634  0.26236  1.09861  0.40547
   1204   0.25670  2.78401  2.55363  2.44402   1620 A - - ,
          1.38629  1.38629  1.38629  1.38629
          0.04904  3.73264  3.73264  1.46634  0.26236  1.09861  0.40547
   1205   1.79052  1.29859  2.30851  0.77479   1621 u - - ,
          1.38629  1.38629  1.38629  1.38629
          0.04904  3.73264  3.73264  1.46634  0.26236  1.09861  0.40547
   1206   1.47929  1.91601  0.77518  1.80555   1622 g - - }
          1.38629  1.38629  1.38629  1.38629
          0.04904  3.73264  3.73264  1.46634  0.26236  1.09861  0.40547
   1207   1.74800  1.07938  1.48433  1.34932   1623 c - - }
          1.38629  1.38629  1.38629  1.38629
          0.04904  3.73264  3.73264  1.46634  0.26236  1.09861  0.40547
   1208   2.16250  0.72725  1.70886  1.51117   1624 c - - }
          1.38629  1.38629  1.38629  1.38629
          0.04904  3.73264  3.73264  1.46634  0.26236  1.09861  0.40547
   1209   2.37545  0.69091  2.04689  1.28456   1625 C - - }
          1.38629  1.38629  1.38629  1.38629
          0.04904  3.73264  3.73264  1.46634  0.26236  1.09861  0.40547
   1210   1.35353  1.64640  1.15791  1.44908   1626 g - - }
          1.38629  1.38629  1.38629  1.38629
          0.04904  3.73264  3.73264  1.46634  0.26236  1.09861  0.40547
   1211   2.05460  2.62677  0.33137  2.50582   1627 G - - }
          1.38629  1.38629  1.38629  1.38629
          0.04904  3.73264  3.73264  1.46634  0.26236  1.09861  0.40547
   1212   2.05245  2.62443  0.33236  2.50260   1628 G - - }
          1.38629  1.38629  1.38629  1.38629
          0.04904  3.73264  3.73264  1.46634  0.26236  1.09861  0.40547
   1213   2.21862  3.01996  0.26439  2.59348   1629 G - - ,
          1.38629  1.38629  1.38629  1.38629
          0.04904  3.73264  3.73264  1.46634  0.26236  1.09861  0.40547
   1214   2.30092  0.35528  2.85937  1.95508   1630 C - - ,
          1.38629  1.38629  1.38629  1.38629
          0.04904  3.73264  3.73264  1.46634  0.26236  1.09861  0.40547
   1215   1.67266  1.90963  1.94047  0.65300   1631 U - - ,
          1.38629  1.38629  1.38629  1.38629
          0.04904  3.73264  3.73264  1.46634  0.26236  1.09861  0.40547
   1216   0.95712  2.05780  1.07591  1.91540   1632 a - - }
          1.38629  1.38629  1.38629  1.38629
          0.04904  3.73264  3.73264  1.46634  0.26236  1.09861  0.40547
   1217   2.66991  0.39578  2.23876  1.89051   1633 C - - }
          1.38629  1.38629  1.38629  1.38629
          0.04904  3.73264  3.73264  1.46634  0.26236  1.09861  0.40547
   1218   0.25670  2.78401  2.55363  2.44402   1634 A - - -
          1.38629  1.38629  1.38629  1.38629
          0.04904  3.73264  3.73264  1.46634  0.26236  1.09861  0.40547
   1219   2.23748  0.53999  1.98551  1.75326   1635 C - - }
          1.38629  1.38629  1.38629  1.38629
          0.04904  3.73264  3.73264  1.46634  0.26236  1.09861  0.40547
   1220   0.63972  2.32834  1.32023  2.22538   1636 A - - }
          1.38629  1.38629  1.38629  1.38629
          0.04904  3.73264  3.73264  1.46634  0.26236  1.09861  0.40547
   1221   2.83470  0.33456  2.46035  1.96463   1637 C - - }
          1.38629  1.38629  1.38629  1.38629
          0.04904  3.73264  3.73264  1.46634  0.26236  1.09861  0.40547
   1222   1.57848  2.31688  0.53890  2.19160   1638 G - - }
          1.38629  1.38629  1.38629  1.38629
          0.04904  3.73264  3.73264  1.46634  0.26236  1.09861  0.40547
   1223   2.36132  1.41815  2.03237  0.63014   1639 U - - }
          1.38629  1.38629  1.38629  1.38629
          0.04904  3.73264  3.73264  1.46634  0.26236  1.09861  0.40547
   1224   1.65647  1.91391  0.64801  1.97616   1640 G - - }
          1.38629  1.38629  1.38629  1.38629
          0.04904  3.73264  3.73264  1.46634  0.26236  1.09861  0.40547
   1225   2.17573  0.62174  1.97396  1.55798   1641 C - - }
          1.38629  1.38629  1.38629  1.38629
          0.04904  3.73264  3.73264  1.46634  0.26236  1.09861  0.40547
   1226   2.45065  1.71943  2.08536  0.49375   1642 U - - }
          1.38629  1.38629  1.38629  1.38629
          0.04904  3.73264  3.73264  1.46634  0.26236  1.09861  0.40547
   1227   0.76165  1.86552  1.61958  1.71310   1643 a - - }
          1.38629  1.38629  1.38629  1.38629
          0.04904  3.73264  3.73264  1.46634  0.26236  1.09861  0.40547
   1228   2.91282  0.30789  2.58031  2.00300   1644 C - - }
          1.38629  1.38629  1.38629  1.38629
          0.04904  3.73264  3.73264  1.46634  0.26236  1.09861  0.40547
   1229   0.25670  2.78401  2.55363  2.44402   1645 A - - ,
          1.38629  1.38629  1.38629  1.38629
          0.04904  3.73264  3.73264  1.46634  0.26236  1.09861  0.40547
   1230   0.30119  2.67182  2.36743  2.33086   1646 A - - ,
          1.38629  1.38629  1.38629  1.38629
          0.04904  3.73264  3.73264  1.46634  0.26236  1.09861  0.40547
   1231   2.19384  2.23154  2.68925  0.33797   1647 U - - ,
          1.38629  1.38629  1.38629  1.38629
          0.04904  3.73264  3.73264  1.46634  0.26236  1.09861  0.40547
   1232   2.20397  2.74621  0.28058  2.65757   1648 G - - <
          1.38629  1.38629  1.38629  1.38629
          0.04904  3.73264  3.73264  1.46634  0.26236  1.09861  0.40547
   1233   1.68701  1.94795  0.63893  1.93444   1649 G - - <
          1.38629  1.38629  1.38629  1.38629
          0.04904  3.73264  3.73264  1.46634  0.26236  1.09861  0.40547
   1234   1.79895  1.19283  1.40001  1.25677   1650 c - - <
          1.38629  1.38629  1.38629  1.38629
          0.05330  3.57654  3.73264  1.28121  0.32532  1.09861  0.40547
   1235   1.74221  1.22400  1.31901  1.33402   1652 c - - <
          1.38629  1.38629  1.38629  1.38629
          0.04904  3.73264  3.73264  1.46634  0.26236  1.09861  0.40547
   1236   1.59569  1.70182  0.85767  1.65689   1653 g - - <
          1.38629  1.38629  1.38629  1.38629
          0.04904  3.73264  3.73264  1.46634  0.26236  1.09861  0.40547
   1237   1.69667  1.57727  0.93530  1.52462   1654 g - - <
          1.38629  1.38629  1.38629  1.38629
          0.04904  3.73264  3.73264  1.46634  0.26236  1.09861  0.40547
   1238   1.60064  1.42447  1.48497  1.10538   1655 u - - <
          1.38629  1.38629  1.38629  1.38629
          0.06113  3.34187  3.73264  1.04910  0.43117  1.09861  0.40547
   1239   0.30712  2.64238  2.39380  2.28310   1657 A - - -
          1.38629  1.38629  1.38629  1.38629
          0.04904  3.73264  3.73264  1.46634  0.26236  1.09861  0.40547
   1240   2.30092  0.35528  2.85937  1.95508   1658 C - - -
          1.38629  1.38629  1.38629  1.38629
          0.04904  3.73264  3.73264  1.46634  0.26236  1.09861  0.40547
   1241   0.25670  2.78401  2.55363  2.44402   1659 A - - -
          1.38629  1.38629  1.38629  1.38629
          0.04904  3.73264  3.73264  1.46634  0.26236  1.09861  0.40547
   1242   0.85790  2.24405  1.16966  1.83605   1660 a - - -
          1.38629  1.38629  1.38629  1.38629
          0.04904  3.73264  3.73264  1.46634  0.26236  1.09861  0.40547
   1243   0.83261  1.72450  2.02843  1.36538   1661 a - - -
          1.38629  1.38629  1.38629  1.38629
          0.04904  3.73264  3.73264  1.46634  0.26236  1.09861  0.40547
   1244   1.63975  1.80291  0.77604  1.70967   1662 g - - <
          1.38629  1.38629  1.38629  1.38629
          0.04904  3.73264  3.73264  1.46634  0.26236  1.09861  0.40547
   1245   1.62424  1.76393  0.77942  1.75507   1663 g - - <
          1.38629  1.38629  1.38629  1.38629
          0.04904  3.73264  3.73264  1.46634  0.26236  1.09861  0.40547
   1246   2.25454  2.77326  0.26745  2.69870   1664 G - - <
          1.38629  1.38629  1.38629  1.38629
          0.04904  3.73264  3.73264  1.46634  0.26236  1.09861  0.40547
   1247   1.22487  1.53874  1.87782  1.08285   1665 u - - -
          1.38629  1.38629  1.38629  1.38629
          0.06571  3.22729  3.73264  1.22096  0.34948  1.09861  0.40547
   1248   1.08891  1.58490  1.84553  1.20229   1669 a - - -
          1.38629  1.38629  1.38629  1.38629
          0.05280  3.73264  3.59365  1.46634  0.26236  1.09861  0.40547
   1249   2.09583  2.56609  0.32856  2.52281   1670 G - - <
          1.38629  1.38629  1.38629  1.38629
          0.04922  3.72906  3.72906  1.46634  0.26236  1.14712  0.38207
   1250   2.59716  0.43110  2.25746  1.76548   1671 C - - <
          1.38629  1.38629  1.38629  1.38629
          0.04922  3.72906  3.72906  1.46634  0.26236  1.14712  0.38207
   1251   1.25511  1.65365  1.30581  1.37575   1672 a - - -
          1.38629  1.38629  1.38629  1.38629
          0.04922  3.72906  3.72906  1.46634  0.26236  1.00813  0.45397
   1252   0.35847  2.55613  2.17469  2.20721   1673 A - - -
          1.38629  1.38629  1.38629  1.38629
          0.04904  3.73264  3.73264  1.46634  0.26236  1.09861  0.40547
   1253   0.92234  1.69170  1.80551  1.37114   1674 a - - -
          1.38629  1.38629  1.38629  1.38629
          0.04904  3.73264  3.73264  1.46634  0.26236  1.09861  0.40547
   1254   1.57493  1.45017  1.11762  1.46365   1675 g - - <
          1.38629  1.38629  1.38629  1.38629
          0.04904  3.73264  3.73264  1.46634  0.26236  1.09861  0.40547
   1255   1.89122  1.06217  1.53842  1.24242   1676 c - - <
          1.38629  1.38629  1.38629  1.38629
          0.04904  3.73264  3.73264  1.46634  0.26236  1.09861  0.40547
   1256   1.81721  1.04918  1.46267  1.36383   1677 c - - <
          1.38629  1.38629  1.38629  1.38629
          0.04904  3.73264  3.73264  1.46634  0.26236  1.09861  0.40547
   1257   2.09930  2.83006  0.31238  2.44479   1678 G - - _
          1.38629  1.38629  1.38629  1.38629
          0.04904  3.73264  3.73264  1.46634  0.26236  1.09861  0.40547
   1258   1.73704  0.88154  2.30308  1.17162   1679 c - - _
          1.38629  1.38629  1.38629  1.38629
          0.04904  3.73264  3.73264  1.46634  0.26236  1.09861  0.40547
   1259   1.44474  2.47652  0.59341  2.05792   1680 G - - _
          1.38629  1.38629  1.38629  1.38629
          0.04904  3.73264  3.73264  1.46634  0.26236  1.09861  0.40547
   1260   0.25670  2.78401  2.55363  2.44402   1681 A - - _
          1.38629  1.38629  1.38629  1.38629
          0.04904  3.73264  3.73264  1.46634  0.26236  1.09861  0.40547
   1261   1.59789  1.60331  0.92160  1.61663   1682 g - - >
          1.38629  1.38629  1.38629  1.38629
          0.04904  3.73264  3.73264  1.46634  0.26236  1.09861  0.40547
   1262   1.46545  1.69814  0.91967  1.67478   1683 g - - >
          1.38629  1.38629  1.38629  1.38629
          0.04904  3.73264  3.73264  1.46634  0.26236  1.09861  0.40547
   1263   1.67130  1.31722  1.29591  1.30760   1684 g - - >
          1.38629  1.38629  1.38629  1.38629
          0.04904  3.73264  3.73264  1.46634  0.26236  1.09861  0.40547
   1264   1.49444  1.99527  0.86924  1.51240   1685 g - - -
          1.38629  1.38629  1.38629  1.38629
          0.04904  3.73264  3.73264  1.46634  0.26236  1.09861  0.40547
   1265   1.35908  2.27095  0.73297  1.83629   1686 g - - -
          1.38629  1.38629  1.38629  1.38629
          0.04904  3.73264  3.73264  1.46634  0.26236  1.09861  0.40547
   1266   0.40697  2.37168  2.29897  1.96148   1687 A - - -
          1.38629  1.38629  1.38629  1.38629
          0.05364  3.56488  3.73264  1.26848  0.33025  1.09861  0.40547
   1267   2.02437  2.45166  0.37859  2.33360   1689 G - - >
          1.38629  1.38629  1.38629  1.38629
          0.04904  3.73264  3.73264  1.46634  0.26236  1.09861  0.40547
   1268   2.74323  0.38013  2.39538  1.82805   1690 C - - >
          1.38629  1.38629  1.38629  1.38629
          0.04904  3.73264  3.73264  1.46634  0.26236  1.09861  0.40547
   1269   1.20574  1.60631  1.62532  1.19384   1691 u - - -
          1.38629  1.38629  1.38629  1.38629
          0.04904  3.73264  3.73264  1.46634  0.26236  1.09861  0.40547
   1270   0.34644  2.57793  2.21252  2.23080   1692 A - - -
          1.38629  1.38629  1.38629  1.38629
          0.04904  3.73264  3.73264  1.46634  0.26236  1.09861  0.40547
   1271   0.25670  2.78401  2.55363  2.44402   1693 A - - -
          1.38629  1.38629  1.38629  1.38629
          0.04904  3.73264  3.73264  1.46634  0.26236  1.09861  0.40547
   1272   1.68691  1.82508  2.24231  0.60241   1694 U - - -
          1.38629  1.38629  1.38629  1.38629
          0.04904  3.73264  3.73264  1.46634  0.26236  1.09861  0.40547
   1273   2.91978  0.31039  2.60283  1.97453   1695 C - - >
          1.38629  1.38629  1.38629  1.38629
          0.04904  3.73264  3.73264  1.46634  0.26236  1.09861  0.40547
   1274   1.98454  0.91927  1.60146  1.33887   1696 c - - >
          1.38629  1.38629  1.38629  1.38629
          0.04904  3.73264  3.73264  1.46634  0.26236  1.09861  0.40547
   1275   1.91658  0.91356  1.62302  1.36848   1697 c - - >
          1.38629  1.38629  1.38629  1.38629
          0.04904  3.73264  3.73264  1.46634  0.26236  1.09861  0.40547
   1276   1.00192  1.68366  1.88574  1.21937   1698 a - - -
          1.38629  1.38629  1.38629  1.38629
          0.15915  3.73264  2.09391  1.46634  0.26236  1.09861  0.40547
   1277   1.17130  1.72778  1.60601  1.16581   1699 u - - -
          1.38629  1.38629  1.38629  1.38629
          0.09602  2.73363  3.62808  0.68184  0.70458  0.32819  1.27377
   1278   0.25670  2.78401  2.55363  2.44402   1701 A - - -
          1.38629  1.38629  1.38629  1.38629
          0.04904  3.73264  3.73264  1.46634  0.26236  1.09861  0.40547
   1279   0.25670  2.78401  2.55363  2.44402   1702 A - - -
          1.38629  1.38629  1.38629  1.38629
          0.04904  3.73264  3.73264  1.46634  0.26236  1.09861  0.40547
   1280   0.25670  2.78401  2.55363  2.44402   1703 A - - -
          1.38629  1.38629  1.38629  1.38629
          0.04904  3.73264  3.73264  1.46634  0.26236  1.09861  0.40547
   1281   1.36766  1.63550  1.15086  1.45211   1704 g - - >
          1.38629  1.38629  1.38629  1.38629
          0.04904  3.73264  3.73264  1.46634  0.26236  1.09861  0.40547
   1282   1.79494  1.04420  1.37114  1.47809   1705 c - - >
          1.38629  1.38629  1.38629  1.38629
          0.04904  3.73264  3.73264  1.46634  0.26236  1.09861  0.40547
   1283   1.87497  0.96183  1.53866  1.38718   1706 c - - >
          1.38629  1.38629  1.38629  1.38629
          0.04904  3.73264  3.73264  1.46634  0.26236  1.09861  0.40547
   1284   1.53786  1.45831  1.08758  1.53480   1707 g - - >
          1.38629  1.38629  1.38629  1.38629
          0.04904  3.73264  3.73264  1.46634  0.26236  1.09861  0.40547
   1285   1.49613  1.58740  1.03085  1.53784   1708 g - - >
          1.38629  1.38629  1.38629  1.38629
          0.04904  3.73264  3.73264  1.46634  0.26236  1.09861  0.40547
   1286   2.16428  0.96881  1.77756  1.08891   1709 c - - >
          1.38629  1.38629  1.38629  1.38629
          0.04904  3.73264  3.73264  1.46634  0.26236  1.09861  0.40547
   1287   2.85633  0.34396  2.56119  1.85565   1710 C - - >
          1.38629  1.38629  1.38629  1.38629
          0.04904  3.73264  3.73264  1.46634  0.26236  1.09861  0.40547
   1288   1.61670  1.36117  1.98965  0.89565   1711 u - - ,
          1.38629  1.38629  1.38629  1.38629
          0.04904  3.73264  3.73264  1.46634  0.26236  1.09861  0.40547
   1289   1.70134  0.79200  2.31296  1.32555   1712 c - - ,
          1.38629  1.38629  1.38629  1.38629
          0.04904  3.73264  3.73264  1.46634  0.26236  1.09861  0.40547
   1290   0.30119  2.67182  2.36743  2.33086   1713 A - - ,
          1.38629  1.38629  1.38629  1.38629
          0.04904  3.73264  3.73264  1.46634  0.26236  1.09861  0.40547
   1291   2.14119  2.96582  0.28478  2.54101   1714 G - - ,
          1.38629  1.38629  1.38629  1.38629
          0.04904  3.73264  3.73264  1.46634  0.26236  1.09861  0.40547
   1292   2.19384  2.23154  2.68925  0.33797   1715 U - - ,
          1.38629  1.38629  1.38629  1.38629
          0.04904  3.73264  3.73264  1.46634  0.26236  1.09861  0.40547
   1293   1.75124  1.76481  2.20066  0.60790   1716 U - - ,
          1.38629  1.38629  1.38629  1.38629
          0.04904  3.73264  3.73264  1.46634  0.26236  1.09861  0.40547
   1294   2.53933  0.49346  2.19996  1.61064   1717 C - - <
          1.38629  1.38629  1.38629  1.38629
          0.04904  3.73264  3.73264  1.46634  0.26236  1.09861  0.40547
   1295   1.42148  2.46237  0.60903  2.04385   1718 G - - -
          1.38629  1.38629  1.38629  1.38629
          0.04904  3.73264  3.73264  1.46634  0.26236  1.09861  0.40547
   1296   2.21862  3.01996  0.26439  2.59348   1719 G - - -
          1.38629  1.38629  1.38629  1.38629
          0.05574  3.73264  3.49717  1.46634  0.26236  1.09861  0.40547
   1297   0.26016  2.77227  2.54307  2.43125   1720 A - - -
          1.38629  1.38629  1.38629  1.38629
          0.04936  3.72626  3.72626  1.46634  0.26236  0.94794  0.49027
   1298   1.85812  1.49673  1.53993  0.90195   1721 u - - <
          1.38629  1.38629  1.38629  1.38629
          0.04904  3.73264  3.73264  1.46634  0.26236  1.09861  0.40547
   1299   1.96933  1.23084  1.71048  0.94772   1722 u - - <
          1.38629  1.38629  1.38629  1.38629
          0.04904  3.73264  3.73264  1.46634  0.26236  1.09861  0.40547
   1300   2.09290  2.67858  0.31109  2.58545   1723 G - - <
          1.38629  1.38629  1.38629  1.38629
          0.04904  3.73264  3.73264  1.46634  0.26236  1.09861  0.40547
   1301   1.69996  1.33821  1.19838  1.37314   1724 g - - <
          1.38629  1.38629  1.38629  1.38629
          0.04904  3.73264  3.73264  1.46634  0.26236  1.09861  0.40547
   1302   0.95066  1.94280  1.14939  1.87481   1725 a - - <
          1.38629  1.38629  1.38629  1.38629
          0.04904  3.73264  3.73264  1.46634  0.26236  1.09861  0.40547
   1303   1.99730  2.11328  0.45826  2.19755   1726 G - - <
          1.38629  1.38629  1.38629  1.38629
          0.04904  3.73264  3.73264  1.46634  0.26236  1.09861  0.40547
   1304   1.93060  1.61272  1.01569  1.22608   1727 g - - <
          1.38629  1.38629  1.38629  1.38629
          0.04904  3.73264  3.73264  1.46634  0.26236  1.09861  0.40547
   1305   2.75151  0.38124  2.46318  1.78386   1728 C - - <
          1.38629  1.38629  1.38629  1.38629
          0.04904  3.73264  3.73264  1.46634  0.26236  1.09861  0.40547
   1306   2.19384  2.23154  2.68925  0.33797   1729 U - - _
          1.38629  1.38629  1.38629  1.38629
          0.04904  3.73264  3.73264  1.46634  0.26236  1.09861  0.40547
   1307   2.21862  3.01996  0.26439  2.59348   1730 G - - _
          1.38629  1.38629  1.38629  1.38629
          0.04904  3.73264  3.73264  1.46634  0.26236  1.09861  0.40547
   1308   1.48008  0.81314  2.25170  1.49747   1731 c - - _
          1.38629  1.38629  1.38629  1.38629
          0.04904  3.73264  3.73264  1.46634  0.26236  1.09861  0.40547
   1309   0.25670  2.78401  2.55363  2.44402   1732 A - - _
          1.38629  1.38629  1.38629  1.38629
          0.04904  3.73264  3.73264  1.46634  0.26236  1.09861  0.40547
   1310   0.25670  2.78401  2.55363  2.44402   1733 A - - _
          1.38629  1.38629  1.38629  1.38629
          0.04904  3.73264  3.73264  1.46634  0.26236  1.09861  0.40547
   1311   1.94467  0.64143  2.49522  1.39454   1734 C - - _
          1.38629  1.38629  1.38629  1.38629
          0.04904  3.73264  3.73264  1.46634  0.26236  1.09861  0.40547
   1312   1.91538  1.73692  2.41856  0.53170   1735 U - - _
          1.38629  1.38629  1.38629  1.38629
          0.04904  3.73264  3.73264  1.46634  0.26236  1.09861  0.40547
   1313   2.24755  0.38450  2.80565  1.87676   1736 C - - _
          1.38629  1.38629  1.38629  1.38629
          0.04904  3.73264  3.73264  1.46634  0.26236  1.09861  0.40547
   1314   2.05617  2.62847  0.33066  2.50816   1737 G - - >
          1.38629  1.38629  1.38629  1.38629
          0.04904  3.73264  3.73264  1.46634  0.26236  1.09861  0.40547
   1315   1.37995  1.11918  1.44319  1.68368   1738 c - - >
          1.38629  1.38629  1.38629  1.38629
          0.04904  3.73264  3.73264  1.46634  0.26236  1.09861  0.40547
   1316   2.43560  0.52013  1.95789  1.73243   1739 C - - >
          1.38629  1.38629  1.38629  1.38629
          0.04904  3.73264  3.73264  1.46634  0.26236  1.09861  0.40547
   1317   2.09873  1.31537  1.76725  0.82506   1740 u - - >
          1.38629  1.38629  1.38629  1.38629
          0.04904  3.73264  3.73264  1.46634  0.26236  1.09861  0.40547
   1318   1.60686  1.32328  1.16624  1.50650   1741 g - - >
          1.38629  1.38629  1.38629  1.38629
          0.04904  3.73264  3.73264  1.46634  0.26236  1.09861  0.40547
   1319   2.80968  0.37021  2.50317  1.78759   1742 C - - >
          1.38629  1.38629  1.38629  1.38629
          0.04904  3.73264  3.73264  1.46634  0.26236  1.09861  0.40547
   1320   1.09025  1.88716  1.08466  1.74669   1743 g - - >
          1.38629  1.38629  1.38629  1.38629
          0.04904  3.73264  3.73264  1.46634  0.26236  1.09861  0.40547
   1321   1.72893  1.66814  1.33781  0.99018   1744 u - - >
          1.38629  1.38629  1.38629  1.38629
          0.04904  3.73264  3.73264  1.46634  0.26236  1.09861  0.40547
   1322   2.21862  3.01996  0.26439  2.59348   1745 G - - -
          1.38629  1.38629  1.38629  1.38629
          0.04904  3.73264  3.73264  1.46634  0.26236  1.09861  0.40547
   1323   0.25670  2.78401  2.55363  2.44402   1746 A - - -
          1.38629  1.38629  1.38629  1.38629
          0.04904  3.73264  3.73264  1.46634  0.26236  1.09861  0.40547
   1324   0.25670  2.78401  2.55363  2.44402   1747 A - - -
          1.38629  1.38629  1.38629  1.38629
          0.04904  3.73264  3.73264  1.46634  0.26236  1.09861  0.40547
   1325   1.88278  2.34859  0.42704  2.30368   1748 G - - >
          1.38629  1.38629  1.38629  1.38629
          0.04904  3.73264  3.73264  1.46634  0.26236  1.09861  0.40547
   1326   1.57286  1.26596  1.92860  1.00723   1749 u - - ,
          1.38629  1.38629  1.38629  1.38629
          0.04904  3.73264  3.73264  1.46634  0.26236  1.09861  0.40547
   1327   1.59771  1.20113  2.18789  0.95546   1750 u - - ,
          1.38629  1.38629  1.38629  1.38629
          0.04904  3.73264  3.73264  1.46634  0.26236  1.09861  0.40547
   1328   2.21862  3.01996  0.26439  2.59348   1751 G - - ,
          1.38629  1.38629  1.38629  1.38629
          0.04904  3.73264  3.73264  1.46634  0.26236  1.09861  0.40547
   1329   2.21862  3.01996  0.26439  2.59348   1752 G - - ,
          1.38629  1.38629  1.38629  1.38629
          0.04904  3.73264  3.73264  1.46634  0.26236  1.09861  0.40547
   1330   0.25670  2.78401  2.55363  2.44402   1753 A - - ,
          1.38629  1.38629  1.38629  1.38629
          0.04904  3.73264  3.73264  1.46634  0.26236  1.09861  0.40547
   1331   1.04091  1.90107  1.10287  1.79852   1754 a - - }
          1.38629  1.38629  1.38629  1.38629
          0.04904  3.73264  3.73264  1.46634  0.26236  1.09861  0.40547
   1332   2.55617  1.53689  2.24286  0.50884   1755 U - - }
          1.38629  1.38629  1.38629  1.38629
          0.04904  3.73264  3.73264  1.46634  0.26236  1.09861  0.40547
   1333   2.57908  0.51055  2.26094  1.51530   1756 C - - }
          1.38629  1.38629  1.38629  1.38629
          0.04904  3.73264  3.73264  1.46634  0.26236  1.09861  0.40547
   1334   1.65077  2.33922  0.50707  2.21239   1757 G - - }
          1.38629  1.38629  1.38629  1.38629
          0.04904  3.73264  3.73264  1.46634  0.26236  1.09861  0.40547
   1335   2.70754  0.38245  2.31289  1.88296   1758 C - - }
          1.38629  1.38629  1.38629  1.38629
          0.04904  3.73264  3.73264  1.46634  0.26236  1.09861  0.40547
   1336   2.19384  2.23154  2.68925  0.33797   1759 U - - ,
          1.38629  1.38629  1.38629  1.38629
          0.04904  3.73264  3.73264  1.46634  0.26236  1.09861  0.40547
   1337   0.25670  2.78401  2.55363  2.44402   1760 A - - ,
          1.38629  1.38629  1.38629  1.38629
          0.04904  3.73264  3.73264  1.46634  0.26236  1.09861  0.40547
   1338   2.21862  3.01996  0.26439  2.59348   1761 G - - ,
          1.38629  1.38629  1.38629  1.38629
          0.04904  3.73264  3.73264  1.46634  0.26236  1.09861  0.40547
   1339   2.19384  2.23154  2.68925  0.33797   1762 U - - ,
          1.38629  1.38629  1.38629  1.38629
          0.04904  3.73264  3.73264  1.46634  0.26236  1.09861  0.40547
   1340   0.25670  2.78401  2.55363  2.44402   1763 A - - ,
          1.38629  1.38629  1.38629  1.38629
          0.04904  3.73264  3.73264  1.46634  0.26236  1.09861  0.40547
   1341   0.58115  2.26927  1.47491  2.22048   1764 A - - <
          1.38629  1.38629  1.38629  1.38629
          0.04904  3.73264  3.73264  1.46634  0.26236  1.09861  0.40547
   1342   2.44314  1.22401  2.20311  0.67608   1765 U - - <
          1.38629  1.38629  1.38629  1.38629
          0.04904  3.73264  3.73264  1.46634  0.26236  1.09861  0.40547
   1343   2.32695  0.63981  1.81457  1.55067   1766 C - - <
          1.38629  1.38629  1.38629  1.38629
          0.04904  3.73264  3.73264  1.46634  0.26236  1.09861  0.40547
   1344   2.13209  2.37945  0.35773  2.41296   1767 G - - <
          1.38629  1.38629  1.38629  1.38629
          0.04904  3.73264  3.73264  1.46634  0.26236  1.09861  0.40547
   1345   2.27718  0.75984  1.88359  1.28142   1768 c - - <
          1.38629  1.38629  1.38629  1.38629
          0.04904  3.73264  3.73264  1.46634  0.26236  1.09861  0.40547
   1346   1.45702  2.11018  0.66074  2.04493   1769 G - - <
          1.38629  1.38629  1.38629  1.38629
          0.04904  3.73264  3.73264  1.46634  0.26236  1.09861  0.40547
   1347   1.68322  1.65818  0.85933  1.60797   1770 g - - <
          1.38629  1.38629  1.38629  1.38629
          0.04904  3.73264  3.73264  1.46634  0.26236  1.09861  0.40547
   1348   1.17384  1.58881  1.37908  1.44883   1771 a - - <
          1.38629  1.38629  1.38629  1.38629
          0.04904  3.73264  3.73264  1.46634  0.26236  1.09861  0.40547
   1349   1.91072  2.07487  2.45938  0.44478   1772 U - - _
          1.38629  1.38629  1.38629  1.38629
          0.04904  3.73264  3.73264  1.46634  0.26236  1.09861  0.40547
   1350   2.30092  0.35528  2.85937  1.95508   1773 C - - _
          1.38629  1.38629  1.38629  1.38629
          0.05364  3.56488  3.73264  1.26848  0.33025  1.09861  0.40547
   1351   0.25670  2.78401  2.55363  2.44402   1775 A - - _
          1.38629  1.38629  1.38629  1.38629
          0.04904  3.73264  3.73264  1.46634  0.26236  1.09861  0.40547
   1352   2.03789  2.75035  0.35635  2.24847   1776 G - - _
          1.38629  1.38629  1.38629  1.38629
          0.04904  3.73264  3.73264  1.46634  0.26236  1.09861  0.40547
   1353   1.57920  0.69939  2.33877  1.60681   1777 c - - _
          1.38629  1.38629  1.38629  1.38629
          0.27771  1.52071  3.73264  0.20621  1.68021  1.09861  0.40547
   1354   0.33361  2.54468  2.35296  2.20651   1779 A - - _
          1.38629  1.38629  1.38629  1.38629
          0.04904  3.73264  3.73264  1.46634  0.26236  1.09861  0.40547
   1355   1.58883  1.45240  2.11660  0.81783   1780 u - - _
          1.38629  1.38629  1.38629  1.38629
          0.04904  3.73264  3.73264  1.46634  0.26236  1.09861  0.40547
   1356   1.51390  1.69914  0.98120  1.50396   1781 g - - >
          1.38629  1.38629  1.38629  1.38629
          0.04904  3.73264  3.73264  1.46634  0.26236  1.09861  0.40547
   1357   1.86343  0.97091  1.47710  1.43623   1782 c - - >
          1.38629  1.38629  1.38629  1.38629
          0.04904  3.73264  3.73264  1.46634  0.26236  1.09861  0.40547
   1358   2.27872  0.77520  1.93322  1.23001   1783 c - - >
          1.38629  1.38629  1.38629  1.38629
          0.04904  3.73264  3.73264  1.46634  0.26236  1.09861  0.40547
   1359   1.49861  2.03248  0.66198  2.04237   1784 G - - >
          1.38629  1.38629  1.38629  1.38629
          0.04904  3.73264  3.73264  1.46634  0.26236  1.09861  0.40547
   1360   2.64471  0.41029  2.21732  1.85397   1785 C - - >
          1.38629  1.38629  1.38629  1.38629
          0.04904  3.73264  3.73264  1.46634  0.26236  1.09861  0.40547
   1361   1.79956  1.95392  0.56468  2.08448   1786 G - - >
          1.38629  1.38629  1.38629  1.38629
          0.04904  3.73264  3.73264  1.46634  0.26236  1.09861  0.40547
   1362   1.79805  2.36137  0.46118  2.21138   1787 G - - >
          1.38629  1.38629  1.38629  1.38629
          0.04904  3.73264  3.73264  1.46634  0.26236  1.09861  0.40547
   1363   2.44699  1.71934  2.08434  0.49450   1788 U - - >
          1.38629  1.38629  1.38629  1.38629
          0.04904  3.73264  3.73264  1.46634  0.26236  1.09861  0.40547
   1364   2.21862  3.01996  0.26439  2.59348   1789 G - - ,
          1.38629  1.38629  1.38629  1.38629
          0.04904  3.73264  3.73264  1.46634  0.26236  1.09861  0.40547
   1365   0.25670  2.78401  2.55363  2.44402   1790 A - - ,
          1.38629  1.38629  1.38629  1.38629
          0.04904  3.73264  3.73264  1.46634  0.26236  1.09861  0.40547
   1366   0.25670  2.78401  2.55363  2.44402   1791 A - - ,
          1.38629  1.38629  1.38629  1.38629
          0.04904  3.73264  3.73264  1.46634  0.26236  1.09861  0.40547
   1367   2.19384  2.23154  2.68925  0.33797   1792 U - - ,
          1.38629  1.38629  1.38629  1.38629
          0.04904  3.73264  3.73264  1.46634  0.26236  1.09861  0.40547
   1368   0.59277  2.10388  1.83316  1.79991   1793 A - - ,
          1.38629  1.38629  1.38629  1.38629
          0.04904  3.73264  3.73264  1.46634  0.26236  1.09861  0.40547
   1369   2.10438  0.48111  2.66053  1.66035   1794 C - - ,
          1.38629  1.38629  1.38629  1.38629
          0.04904  3.73264  3.73264  1.46634  0.26236  1.09861  0.40547
   1370   2.05801  2.63046  0.32982  2.51091   1795 G - - }
          1.38629  1.38629  1.38629  1.38629
          0.04904  3.73264  3.73264  1.46634  0.26236  1.09861  0.40547
   1371   2.45535  1.71955  2.08667  0.49279   1796 U - - }
          1.38629  1.38629  1.38629  1.38629
          0.05434  3.54174  3.73264  1.24361  0.34016  1.09861  0.40547
   1372   2.19384  2.23154  2.68925  0.33797   1798 U - - -
          1.38629  1.38629  1.38629  1.38629
          0.04904  3.73264  3.73264  1.46634  0.26236  1.09861  0.40547
   1373   2.30092  0.35528  2.85937  1.95508   1799 C - - -
          1.38629  1.38629  1.38629  1.38629
          0.04904  3.73264  3.73264  1.46634  0.26236  1.09861  0.40547
   1374   1.89567  0.71244  2.44305  1.30034   1800 c - - -
          1.38629  1.38629  1.38629  1.38629
          0.04904  3.73264  3.73264  1.46634  0.26236  1.09861  0.40547
   1375   2.80671  0.36413  2.48296  1.82448   1801 C - - }
          1.38629  1.38629  1.38629  1.38629
          0.04904  3.73264  3.73264  1.46634  0.26236  1.09861  0.40547
   1376   1.93611  2.56027  0.36887  2.44258   1802 G - - }
          1.38629  1.38629  1.38629  1.38629
          0.04904  3.73264  3.73264  1.46634  0.26236  1.09861  0.40547
   1377   1.69675  2.30518  0.49275  2.24395   1803 G - - }
          1.38629  1.38629  1.38629  1.38629
          0.04904  3.73264  3.73264  1.46634  0.26236  1.09861  0.40547
   1378   1.81637  2.32151  0.46208  2.21378   1804 G - - }
          1.38629  1.38629  1.38629  1.38629
          0.04904  3.73264  3.73264  1.46634  0.26236  1.09861  0.40547
   1379   2.32900  0.68891  1.96248  1.34717   1805 C - - }
          1.38629  1.38629  1.38629  1.38629
          0.04904  3.73264  3.73264  1.46634  0.26236  1.09861  0.40547
   1380   2.71471  0.38471  2.42724  1.80274   1806 C - - }
          1.38629  1.38629  1.38629  1.38629
          0.04904  3.73264  3.73264  1.46634  0.26236  1.09861  0.40547
   1381   2.54269  1.53736  2.23830  0.51123   1807 U - - }
          1.38629  1.38629  1.38629  1.38629
          0.04904  3.73264  3.73264  1.46634  0.26236  1.09861  0.40547
   1382   2.55597  1.53690  2.24280  0.50887   1808 U - - }
          1.38629  1.38629  1.38629  1.38629
          0.04904  3.73264  3.73264  1.46634  0.26236  1.09861  0.40547
   1383   2.05634  2.62866  0.33058  2.50842   1809 G - - }
          1.38629  1.38629  1.38629  1.38629
          0.04904  3.73264  3.73264  1.46634  0.26236  1.09861  0.40547
   1384   2.38344  1.45207  2.07426  0.60142   1810 U - - }
          1.38629  1.38629  1.38629  1.38629
          0.04904  3.73264  3.73264  1.46634  0.26236  1.09861  0.40547
   1385   0.25670  2.78401  2.55363  2.44402   1811 A - - -
          1.38629  1.38629  1.38629  1.38629
          0.04904  3.73264  3.73264  1.46634  0.26236  1.09861  0.40547
   1386   2.92189  0.30654  2.58377  2.00479   1812 C - - }
          1.38629  1.38629  1.38629  1.38629
          0.04904  3.73264  3.73264  1.46634  0.26236  1.09861  0.40547
   1387   0.60365  2.32583  1.40668  2.20247   1813 A - - }
          1.38629  1.38629  1.38629  1.38629
          0.04904  3.73264  3.73264  1.46634  0.26236  1.09861  0.40547
   1388   2.30092  0.35528  2.85937  1.95508   1814 C - - ,
          1.38629  1.38629  1.38629  1.38629
          0.04904  3.73264  3.73264  1.46634  0.26236  1.09861  0.40547
   1389   0.25670  2.78401  2.55363  2.44402   1815 A - - ,
          1.38629  1.38629  1.38629  1.38629
          0.04904  3.73264  3.73264  1.46634  0.26236  1.09861  0.40547
   1390   2.76119  0.37953  2.46692  1.78526   1816 C - - <
          1.38629  1.38629  1.38629  1.38629
          0.04904  3.73264  3.73264  1.46634  0.26236  1.09861  0.40547
   1391   2.05867  0.47664  2.63637  1.71543   1817 C - - -
          1.38629  1.38629  1.38629  1.38629
          0.04904  3.73264  3.73264  1.46634  0.26236  1.09861  0.40547
   1392   2.29547  2.75440  0.26308  2.70369   1818 G - - <
          1.38629  1.38629  1.38629  1.38629
          0.04904  3.73264  3.73264  1.46634  0.26236  1.09861  0.40547
   1393   2.56023  0.47856  2.34766  1.57290   1819 C - - <
          1.38629  1.38629  1.38629  1.38629
          0.04904  3.73264  3.73264  1.46634  0.26236  1.09861  0.40547
   1394   2.30092  0.35528  2.85937  1.95508   1820 C - - -
          1.38629  1.38629  1.38629  1.38629
          0.04904  3.73264  3.73264  1.46634  0.26236  1.09861  0.40547
   1395   2.72783  0.38713  2.44988  1.77588   1821 C - - <
          1.38629  1.38629  1.38629  1.38629
          0.04904  3.73264  3.73264  1.46634  0.26236  1.09861  0.40547
   1396   2.29400  2.75305  0.26356  2.70169   1822 G - - <
          1.38629  1.38629  1.38629  1.38629
          0.04904  3.73264  3.73264  1.46634  0.26236  1.09861  0.40547
   1397   2.19384  2.23154  2.68925  0.33797   1823 U - - -
          1.38629  1.38629  1.38629  1.38629
          0.04904  3.73264  3.73264  1.46634  0.26236  1.09861  0.40547
   1398   2.30092  0.35528  2.85937  1.95508   1824 C - - -
          1.38629  1.38629  1.38629  1.38629
          0.04904  3.73264  3.73264  1.46634  0.26236  1.09861  0.40547
   1399   0.25670  2.78401  2.55363  2.44402   1825 A - - -
          1.38629  1.38629  1.38629  1.38629
          0.04904  3.73264  3.73264  1.46634  0.26236  1.09861  0.40547
   1400   1.63283  0.93257  1.67801  1.49461   1826 c - - <
          1.38629  1.38629  1.38629  1.38629
          0.04904  3.73264  3.73264  1.46634  0.26236  1.09861  0.40547
   1401   1.21684  2.00466  0.87003  1.89586   1827 g - - <
          1.38629  1.38629  1.38629  1.38629
          0.04904  3.73264  3.73264  1.46634  0.26236  1.09861  0.40547
   1402   2.26024  0.72990  2.02479  1.26693   1828 c - - <
          1.38629  1.38629  1.38629  1.38629
          0.04904  3.73264  3.73264  1.46634  0.26236  1.09861  0.40547
   1403   2.45577  0.55722  2.05317  1.54610   1829 C - - <
          1.38629  1.38629  1.38629  1.38629
          0.04904  3.73264  3.73264  1.46634  0.26236  1.09861  0.40547
   1404   0.82547  1.57735  1.76210  1.69411   1830 a - - <
          1.38629  1.38629  1.38629  1.38629
          0.04904  3.73264  3.73264  1.46634  0.26236  1.09861  0.40547
   1405   1.74966  1.25052  1.57695  1.09899   1831 u - - <
          1.38629  1.38629  1.38629  1.38629
          0.04904  3.73264  3.73264  1.46634  0.26236  1.09861  0.40547
   1406   1.82449  1.58090  0.78691  1.72788   1832 g - - <
          1.38629  1.38629  1.38629  1.38629
          0.04904  3.73264  3.73264  1.46634  0.26236  1.09861  0.40547
   1407   1.47186  1.74409  0.84720  1.78926   1833 g - - <
          1.38629  1.38629  1.38629  1.38629
          0.04904  3.73264  3.73264  1.46634  0.26236  1.09861  0.40547
   1408   0.95524  2.25707  1.04260  1.84460   1834 a - - -
          1.38629  1.38629  1.38629  1.38629
          0.04904  3.73264  3.73264  1.46634  0.26236  1.09861  0.40547
   1409   0.25670  2.78401  2.55363  2.44402   1835 A - - -
          1.38629  1.38629  1.38629  1.38629
          0.04904  3.73264  3.73264  1.46634  0.26236  1.09861  0.40547
   1410   1.73865  2.19933  0.52954  2.08355   1836 G - - <
          1.38629  1.38629  1.38629  1.38629
          0.04904  3.73264  3.73264  1.46634  0.26236  1.09861  0.40547
   1411   2.04814  1.11931  1.82266  0.95991   1837 u - - <
          1.38629  1.38629  1.38629  1.38629
          0.04904  3.73264  3.73264  1.46634  0.26236  1.09861  0.40547
   1412   1.84441  1.19216  1.46324  1.18146   1838 u - - <
          1.38629  1.38629  1.38629  1.38629
          0.04904  3.73264  3.73264  1.46634  0.26236  1.09861  0.40547
   1413   1.59743  1.82310  0.79899  1.68051   1839 g - - <
          1.38629  1.38629  1.38629  1.38629
          0.04904  3.73264  3.73264  1.46634  0.26236  1.09861  0.40547
   1414   1.63678  1.74540  0.82854  1.63921   1840 g - - <
          1.38629  1.38629  1.38629  1.38629
          0.04904  3.73264  3.73264  1.46634  0.26236  1.09861  0.40547
   1415   1.61165  1.38653  1.37614  1.21083   1841 u - - <
          1.38629  1.38629  1.38629  1.38629
          0.05434  3.54174  3.73264  1.24361  0.34016  1.09861  0.40547
   1416   1.45333  1.48156  1.46411  1.17882   1843 u - - <
          1.38629  1.38629  1.38629  1.38629
          0.04904  3.73264  3.73264  1.46634  0.26236  1.09861  0.40547
   1417   1.46425  1.47982  1.35621  1.26078   1844 u - - <
          1.38629  1.38629  1.38629  1.38629
          0.04904  3.73264  3.73264  1.46634  0.26236  1.09861  0.40547
   1418   1.99552  1.05830  1.73272  1.07820   1845 c - - <
          1.38629  1.38629  1.38629  1.38629
          0.05306  3.58455  3.73264  1.29004  0.32194  1.09861  0.40547
   1419   1.16294  1.86792  1.01927  1.75950   1847 g - - <
          1.38629  1.38629  1.38629  1.38629
          0.04904  3.73264  3.73264  1.46634  0.26236  1.09861  0.40547
   1420   2.24955  0.65301  1.99260  1.43659   1848 C - - <
          1.38629  1.38629  1.38629  1.38629
          0.04904  3.73264  3.73264  1.46634  0.26236  1.09861  0.40547
   1421   2.41426  0.59862  2.15937  1.40405   1849 C - - <
          1.38629  1.38629  1.38629  1.38629
          0.04904  3.73264  3.73264  1.46634  0.26236  1.09861  0.40547
   1422   1.45345  1.10773  2.08853  1.16456   1850 c - - -
          1.38629  1.38629  1.38629  1.38629
          0.04904  3.73264  3.73264  1.46634  0.26236  1.09861  0.40547
   1423   1.63191  2.38199  0.58710  1.85699   1851 G - - -
          1.38629  1.38629  1.38629  1.38629
          0.04904  3.73264  3.73264  1.46634  0.26236  1.09861  0.40547
   1424   0.25670  2.78401  2.55363  2.44402   1852 A - - -
          1.38629  1.38629  1.38629  1.38629
          0.04904  3.73264  3.73264  1.46634  0.26236  1.09861  0.40547
   1425   0.25670  2.78401  2.55363  2.44402   1853 A - - -
          1.38629  1.38629  1.38629  1.38629
          0.04904  3.73264  3.73264  1.46634  0.26236  1.09861  0.40547
   1426   1.80368  2.38272  0.44935  2.25411   1854 G - - <
          1.38629  1.38629  1.38629  1.38629
          0.04904  3.73264  3.73264  1.46634  0.26236  1.09861  0.40547
   1427   1.56851  1.39101  1.48493  1.15106   1855 u - - <
          1.38629  1.38629  1.38629  1.38629
          0.04904  3.73264  3.73264  1.46634  0.26236  1.09861  0.40547
   1428   1.81242  1.03548  1.48436  1.36634   1856 c - - <
          1.38629  1.38629  1.38629  1.38629
          0.05374  3.73264  3.56151  1.46634  0.26236  1.09861  0.40547
   1429   1.62762  1.66405  0.86135  1.65213   1857 g - - <
          1.38629  1.38629  1.38629  1.38629
          0.06009  3.72816  3.37299  1.46634  0.26236  1.15897  0.37660
   1430   1.80775  1.28274  1.23321  1.31922   1858 g - - <
          1.38629  1.38629  1.38629  1.38629
          0.05651  3.48497  3.71786  1.19983  0.35846  1.28456  0.32403
   1431   1.64219  1.34056  1.50667  1.12980   1860 u - - <
          1.38629  1.38629  1.38629  1.38629
          0.17896  3.29598  2.06489  1.02175  0.44623  1.28456  0.32403
   1432   1.22609  2.04390  1.02816  1.51697   1862 g - - -
          1.38629  1.38629  1.38629  1.38629
          0.10580  3.07450  2.91547  0.92797  0.50311  2.05867  0.13653
   1433   1.49148  1.44730  1.38622  1.23878   1864 u - - <
          1.38629  1.38629  1.38629  1.38629
          0.05724  3.58217  3.58217  1.46634  0.26236  2.17902  0.12008
   1434   1.66922  1.42982  1.13850  1.37851   1865 g - - <
          1.38629  1.38629  1.38629  1.38629
          0.06285  3.58217  3.40811  1.46634  0.26236  2.17902  0.12008
   1435   1.99218  0.91431  1.58705  1.35371   1866 c - - <
          1.38629  1.38629  1.38629  1.38629
          0.05755  3.57687  3.57687  1.46634  0.26236  2.01920  0.14244
   1436   1.91033  1.20338  1.59158  1.05501   1867 u - - <
          1.38629  1.38629  1.38629  1.38629
          0.08060  3.33460  3.17470  1.18467  0.36507  1.71762  0.19783
   1437   0.41287  2.38209  2.23134  1.97681   1869 A - - -
          1.38629  1.38629  1.38629  1.38629
          0.05709  3.58467  3.58467  1.46634  0.26236  1.30617  0.31588
   1438   0.42691  2.30072  2.22263  1.97353   1870 A - - -
          1.38629  1.38629  1.38629  1.38629
          0.05914  3.62196  3.48354  1.46634  0.26236  0.70518  0.68126
   1439   2.19537  0.69973  1.84468  1.45292   1871 c - - <
          1.38629  1.38629  1.38629  1.38629
          0.05614  3.68656  3.52219  1.46634  0.26236  1.33854  0.30412
   1440   1.87296  0.95304  1.62630  1.33140   1872 c - - <
          1.38629  1.38629  1.38629  1.38629
          0.26619  1.56681  3.68910  0.44755  1.01941  0.72468  0.66258
   1441   1.51865  1.86582  1.18026  1.14249   1876 u - - _
          1.38629  1.38629  1.38629  1.38629
          0.04961  3.72146  3.72146  1.46634  0.26236  1.10410  0.40273
   1442   1.48914  1.28291  2.08158  0.98760   1877 u - - _
          1.38629  1.38629  1.38629  1.38629
          0.06803  3.72505  3.17831  1.46634  0.26236  1.19872  0.35893
   1443   0.89115  1.71179  1.84137  1.38361   1878 a - - _
          1.38629  1.38629  1.38629  1.38629
          0.05033  3.70735  3.70735  1.46634  0.26236  1.39711  0.28410
   1444   0.89546  1.87284  1.56985  1.47046   1879 a - - _
          1.38629  1.38629  1.38629  1.38629
          0.30750  1.61733  2.71376  0.45722  1.00251  0.85037  0.55732
   1445   1.55018  1.78236  0.83348  1.68732   1883 g - - >
          1.38629  1.38629  1.38629  1.38629
          0.07090  3.68317  3.13963  1.46634  0.26236  1.61279  0.22231
   1446   1.69121  1.99280  0.61335  1.98154   1884 G - - >
          1.38629  1.38629  1.38629  1.38629
          0.09744  3.66485  2.69962  1.46634  0.26236  1.74727  0.19146
   1447   0.69789  2.08540  1.66431  1.66713   1885 a - - -
          1.38629  1.38629  1.38629  1.38629
          0.11653  3.62233  2.48555  1.46634  0.26236  1.72263  0.19674
   1448   1.40302  1.76458  0.91471  1.70235   1886 g - - >
          1.38629  1.38629  1.38629  1.38629
          0.06370  3.57300  3.39190  1.46634  0.26236  2.21548  0.11552
   1449   1.61658  1.72184  0.79303  1.77068   1887 g - - >
          1.38629  1.38629  1.38629  1.38629
          0.05811  3.56741  3.56741  1.46634  0.26236  1.81378  0.17797
   1450   1.57275  1.27458  1.26258  1.46943   1888 g - - >
          1.38629  1.38629  1.38629  1.38629
          0.05724  3.58217  3.58217  1.46634  0.26236  2.17902  0.12008
   1451   1.30739  1.60899  1.25816  1.40565   1889 g - - >
          1.38629  1.38629  1.38629  1.38629
          0.07427  3.12885  3.58217  0.99483  0.46170  0.35052  1.21849
   1452   1.49058  1.66086  1.04209  1.46074   1891 g - - >
          1.38629  1.38629  1.38629  1.38629
          0.04979  3.71786  3.71786  1.46634  0.26236  1.28456  0.32403
   1453   1.55502  1.35362  1.11527  1.59610   1892 g - - >
          1.38629  1.38629  1.38629  1.38629
          0.04979  3.71786  3.71786  1.46634  0.26236  0.92939  0.50219
   1454   1.90933  1.01378  1.48073  1.34131   1893 c - - >
          1.38629  1.38629  1.38629  1.38629
          0.04927  3.72816  3.72816  1.46634  0.26236  0.98784  0.46582
   1455   1.59256  1.66376  0.91346  1.57971   1894 g - - >
          1.38629  1.38629  1.38629  1.38629
          0.04904  3.73264  3.73264  1.46634  0.26236  1.09861  0.40547
   1456   1.46766  1.50595  1.27661  1.31397   1895 g - - >
          1.38629  1.38629  1.38629  1.38629
          0.04904  3.73264  3.73264  1.46634  0.26236  1.09861  0.40547
   1457   2.49547  0.53615  2.20000  1.50624   1896 C - - >
          1.38629  1.38629  1.38629  1.38629
          0.04904  3.73264  3.73264  1.46634  0.26236  1.09861  0.40547
   1458   1.45768  1.65306  1.32644  1.17009   1897 u - - -
          1.38629  1.38629  1.38629  1.38629
          0.04904  3.73264  3.73264  1.46634  0.26236  1.09861  0.40547
   1459   0.25670  2.78401  2.55363  2.44402   1898 A - - -
          1.38629  1.38629  1.38629  1.38629
          0.04904  3.73264  3.73264  1.46634  0.26236  1.09861  0.40547
   1460   0.86908  1.72826  1.65106  1.55483   1899 a - - -
          1.38629  1.38629  1.38629  1.38629
          0.04904  3.73264  3.73264  1.46634  0.26236  1.09861  0.40547
   1461   1.69923  2.31933  0.50009  2.18605   1900 G - - >
          1.38629  1.38629  1.38629  1.38629
```
