## Supplementary material for "What does it take to learn the rules of RNA base pairing? A lot less than you may think": bug-i49.pl

```
#! /usr/bin/perl

# bug i49 - cmscan/cmsearch removes overlapping hits (--hmmonly)
#
# EPN, Sat Nov  9 16:43:00 2019
#

$usage = "perl bug-i49.pl <cmsearch> <path to bug-i49.cm> <path to bug-i49.fa>\n";
if ($#ARGV != 2) { die "Wrong argument number.\n$usage"; }

$cmsearch = shift;
$cmfile   = shift;
$seqfile  = shift;
$ok       = 1;

if ($ok) { 
  $output = `$cmsearch --cpu 0 --toponly --tblout i49.tbl $cmfile $seqfile > /dev/null`;
  if ($? != 0) { $ok = 0; }
  # make sure there's two hits in the tab file (if the bug exists, there will be only 1 hit)
  if(open(IN, "i49.tbl")) { 
    $ok = 0;
    $nhit = 0;
    while($line = <IN>) { 
      chomp $line;
      if($line !~ m/^\#/) { $nhit++; }
    }
    close(IN);
    if($nhit == 2) { $ok = 1; }
  }
  else { 
    $ok = 0;
  }
}
foreach $tmpfile ("i49.tbl") { 
  unlink $tmpfile if -e $tmpfile;
}

if ($ok) { print "ok\n";     exit 0; }
else     { print "FAILED\n"; exit 1; }
```
