## Supplementary material for "What does it take to learn the rules of RNA base pairing? A lot less than you may think": i1.pm

```
#! /usr/bin/perl

package i1;

sub ParseTblFormat1 {
    my ($tblfile)    = @_;
    my (@fields);

    $ntbl     = 0;
    @tname    = ();
    @tacc     = ();
    @qname    = ();
    @qacc     = ();
    @model    = ();
    @mfrom    = ();
    @mto      = ();
    @sfrom    = ();
    @sto      = ();
    @strand   = ();
    @trunc    = ();
    @pass     = ();
    @hitgc    = ();
    @hitbias  = ();
    @hitsc    = ();
    @hitE     = ();
    @inc      = ();
    @tdesc    = ();
    
    if (! open(TBLFILE, $tblfile)) { print "FAIL: couldn't open table file"; exit 1 ; }
    while (<TBLFILE>)
    {
	if (/^\#/) { next; }
	chop;
	@fields = split(' ', $_, 18);

	$tname[$ntbl]     = $fields[0];
	$tacc[$ntbl]      = $fields[1];
	$qname[$ntbl]     = $fields[2];
	$qacc[$ntbl]      = $fields[3];
	$model[$ntbl]     = $fields[4];
	$mfrom[$ntbl]     = $fields[5];
	$mto[$ntbl]       = $fields[6];
	$sfrom[$ntbl]     = $fields[7];
	$sto[$ntbl]       = $fields[8];
	$strand[$ntbl]    = $fields[9];
	$trunc[$ntbl]     = $fields[10];
	$pass[$ntbl]      = $fields[11];
	$hitgc[$ntbl]     = $fields[12];
	$hitbias[$ntbl]   = $fields[13];
	$hitsc[$ntbl]     = $fields[14];
	$hitE[$ntbl]      = $fields[15];	
	$inc[$ntbl]       = $fields[16];	
	$tdesc[$ntbl]     = $fields[17];
	$ntbl++;
    }
    close TBLFILE;
    1;
}

sub ParseTblFormat2 {
    my ($tblfile)    = @_;
    my (@fields);

    $ntbl     = 0;
    @tidx     = ();
    @tname    = ();
    @tacc     = ();
    @qname    = ();
    @qacc     = ();
    @clan     = ();
    @model    = ();
    @mfrom    = ();
    @mto      = ();
    @sfrom    = ();
    @sto      = ();
    @strand   = ();
    @trunc    = ();
    @pass     = ();
    @hitgc    = ();
    @hitbias  = ();
    @hitsc    = ();
    @hitE     = ();
    @inc      = ();
    @olp      = ();
    @anyidx   = ();
    @anyfrct1 = ();
    @anyfrct2 = ();
    @winidx   = ();
    @winfrct1 = ();
    @winfrct2 = ();
    @tdesc    = ();
    
    if (! open(TBLFILE, $tblfile)) { print "FAIL: couldn't open table file"; exit 1 ; }
    while (<TBLFILE>)
    {
	if (/^\#/) { next; }
	chop;
	@fields = split(' ', $_, 27);

        $tidx[$ntbl]      = $fields[0];
	$tname[$ntbl]     = $fields[1];
	$tacc[$ntbl]      = $fields[2];
	$qname[$ntbl]     = $fields[3];
	$qacc[$ntbl]      = $fields[4];
	$clan[$ntbl]      = $fields[5];
	$model[$ntbl]     = $fields[6];
	$mfrom[$ntbl]     = $fields[7];
	$mto[$ntbl]       = $fields[8];
	$sfrom[$ntbl]     = $fields[9];
	$sto[$ntbl]       = $fields[10];
	$strand[$ntbl]    = $fields[11];
	$trunc[$ntbl]     = $fields[12];
	$pass[$ntbl]      = $fields[13];
	$hitgc[$ntbl]     = $fields[14];
	$hitbias[$ntbl]   = $fields[15];
	$hitsc[$ntbl]     = $fields[16];
	$hitE[$ntbl]      = $fields[17];	
	$inc[$ntbl]       = $fields[18];	
        $olp[$ntbl]       = $fields[19];	
        $anyidx[$ntbl]    = $fields[20];	
        $anyfrct1[$ntbl]  = $fields[21];	
        $anyfrct2[$ntbl]  = $fields[22];	
        $winidx[$ntbl]    = $fields[23];	
        $winfrct1[$ntbl]  = $fields[24];	
        $winfrct2[$ntbl]  = $fields[25];	
	$tdesc[$ntbl]     = $fields[26];
	$ntbl++;
    }
    close TBLFILE;
    1;
}

1;
```
