## Supplementary material for "What does it take to learn the rules of RNA base pairing? A lot less than you may think": iss21-cmbuild-rf-msaweight-pb.py

```
#! /usr/bin/env python3

# iss #21: RF annotation can impact model building even when --hand is not used
#
# A bug in how nhmmer sorts hits on reverse strand led to it reporting
# overlapping envelopes in some situations.
#
# [xref EPN notebook dir 20_0210_inf_msaweight_pb_adv]

import sys
import os
import subprocess

if len(sys.argv) != 4:
    sys.exit("Usage: issxxx-cmbuild-rf-msaweight-pb.py <builddir> <srcdir> <tmppfx>")

builddir = sys.argv[1]
srcdir   = sys.argv[2]
tmppfx   = sys.argv[3]

if (not os.path.exists('{}/src/cmbuild'.format(builddir))): sys.exit("FAIL: didn't find {}/src/cmbuild".format(builddir))
if (not os.path.exists('{}/src/cmbuild'.format(builddir))): sys.exit("FAIL: didn't find {}/src/cmbuild".format(builddir))

with open('{0}.rf.sto'.format(tmppfx), 'w') as f:
    print ("""\
# STOCKHOLM 1.0

mmu-mir-18a/1-96  TGCTTTTTGTTCTAAGGTGCATCTAGTGCAGATAGTGAAGTAGACTAGCAT.CTAC.TGCCCTAAGTGCTCCTTCTGGCATAAGAAG
rno-mir-18a/1-96  TGCTTTTTGTTCTAAGGTGCATCTAGTGCAGATAGTGAAGTAGACTAGCAT.CTAC.TGCCCTAAGTGCTCCTTCTGGCATAAGAAG
cgr-mir-18a/1-103 TGCTTTTTGTTCTAAGGTGCATCTAGTGCAGATAGTGAAGTAGACTAGCAT.CTAC.TGCCCTAAGTGCTCCTTCTGGCATAAGAAG
ssc-mir-18a/1-92  TGCTTTTTGTTCTAAGGTGCATCTAGTGCAGATAGTGAAGTAGATTAGCAT.CTAC.TGCCCTAAGTGCTCCTTCTGGCATAAGAAG
efu-mir-18/1-145  TGCTTTTTGTTCTAAGGTGCATCTAGTGCAGATAGTGAAGTAGATTAGCAT.CTAC.TGCCCTAAGTGCTCCTTCTGGCATAAGAAG
cfa-mir-18a/1-92  TGCTTTTTGTTCTAAGGTGCATCTAGTGCAGATAGTGAAGTAGATTAGCAT.CTAC.TGCCCTAAGTGCTCCTTCTGGCATAAGAAG
chi-mir-18a/1-89  -GCTTTTTGTTCTAAGGTGCATCTAGTGCAGATAGTGAAGTAGATTAGCAT.CTAC.TGCCCTAAGTGCTCCTTCTGGCATAAGAAG
gga-mir-18a/1-93  TGCTTTTTGTACTAAGGTGCATCTAGTGCAGATAGTGAAGTAGATTAGCAT.CTAC.TGCCCTAAGTGCTCCTTCTGGCATAAGAAG
tgu-mir-18a/1-72  --CTTTTTGTACTAAGGTGCATCTAGTGCAGATAGTGAAGTAGATTAGCAT.CTAC.TGCCCTAAGTGCTCCTTCT-----------
xtr-mir-18a/1-87  TGCTTTTTGTCCTAAGGTGCATCTAGTGCAGATAGTGAAGTAGATTAGCAT.CTAC.TGCCCTAAGTGCTCCTTCTGGCATAAAAAG
aca-mir-18a/1-96  TGCTTTTTGTTCTAAGGTGCATCTAGTGCAGATAGTGAAGTAGATTAGCAT.CTAC.TGCCCTAAGTGCTCCTTCTGGCATAAGAAG
oha-mir-18a/1-80  ---TTTTTGTTCTAAGGTGCATCTAGTGCAGATAGTGAAATAGATTAGCAT.CTAC.TGCCCTAAGTGCTCCTTCTGGCATAAGA--
eca-mir-18a/1-61  ------------TAAGGTGCATCTAGTGCAGATAGTGAAGTAGATTAGCAT.CTAC.TGCCCTAAGTGCTCCTTC------------
mdo-mir-18a/1-72  ------TTGTTCTAAGGTGCATCTAGTGCAGATAGTGAAGTAGATTAGCAT.CTAC.TGCCCTAAGTGCTCCTTCTGGCA-------
hsa-mir-18a/1-71  -------TGTTCTAAGGTGCATCTAGTGCAGATAGTGAAGTAGATTAGCAT.CTAC.TGCCCTAAGTGCTCCTTCTGGCA-------
ggo-mir-18a/1-71  -------TGTTCTAAGGTGCATCTAGTGCAGATAGTGAAGTAGATTAGCAT.CTAC.TGCCCTAAGTGCTCCTTCTGGCA-------
lca-mir-18/1-71   -------TGTTCTAAGGTGCATCTAGTGCAGATAGTGAAGTAGATTAGCAT.CTAC.TGCCCTAAGTGCTCCTTCTGGCA-------
age-mir-18/1-71   -------TGTTCTAAGGTGCATCTAGTGCAGATAGTGAAGTAGATTAGCAT.CTAC.TGCCCTAAGTGCTCCTTCTGGCA-------
ppa-mir-18/1-71   -------TGTTCTAAGGTGCATCTAGTGCAGATAGTGAAGTAGATTAGCAT.CTAC.TGCCCTAAGTGCTCCTTCTGGCA-------
ppy-mir-18a/1-71  -------TGTTCTAAGGTGCATCTAGTGCAGATAGTGAAGTAGATTAGCAT.CTAC.TGCCCTAAGTGCTCCTTCTGGCA-------
ptr-mir-18a/1-71  -------TGTTCTAAGGTGCATCTAGTGCAGATAGTGAAGTAGATTAGCAT.CTAC.TGCCCTAAGTGCTCCTTCTGGCA-------
mml-mir-18a/1-71  -------TGTTCTAAGGTGCATCTAGTGCAGATAGTGAAGTAGATTAGCAT.CTAC.TGCCCTAAGTGCTCCTTCTGGCA-------
sla-mir-18/1-71   -------TGTTCTAAGGTGCATCTAGTGCAGATAGTGAAGTAGATTAGCAT.CTAC.TGCCCTAAGTGCTCCTTCTGGCA-------
lla-mir-18/1-71   -------TGTTCTAAGGTGCATCTAGTGCAGATAGTGAAGTAGATTAGCAT.CTAC.TGCCCTAAGTGCTCCTTCTGGCA-------
mne-mir-18/1-71   -------TGTTCTAAGGTGCATCTAGTGCAGATAGTGAAGTAGATTAGCAT.CTAC.TGCCCTAAGTGCTCCTTCTGGCA-------
bta-mir-18a/1-71  -------TGTTCTAAGGTGCATCTAGTGCAGATAGTGAAGTAGATTAGCAT.CTAC.TGCCCTAAGTGCTCCTTCTGGCA-------
dre-mir-18a/1-83  --GGCTTTGTGCTAAGGTGCATCTAGTGCAGATAGTGAAGTAGACTAGCAC.CTAC.TGCCCTAAGTGCTCCTTCTGGCACGAGGGT
ccr-mir-18a/1-62  -----------CTAAGGTGCATCTAGTGCAGATAGTGAAGTAGACTAGCAC.CTAC.TGCCCTAAGTGCTCCTTC------------
#=GC SS_cons      ::::::::::::::<<<-<<<<-----<<-<________________________>-->>----->>>>->>>::::::::::::::
#=GC RF           ccuuggUaGUGcuAAAGUGCuuAUAGUGCAGGUAGUGaUguagugUaguAU.CUAC.UGCagUgaaaGCACUUucuGuacuacuagg
//""", file=f)

# use grep to remove RF line to get no.rf.sto
f = open('{0}.norf.sto'.format(tmppfx), 'w')
try:
    retcode = subprocess.call(['grep', '-v', 'RF', '{}.rf.sto'.format(tmppfx)], stdout=f, stderr=subprocess.DEVNULL)
except:
    sys.exit("FAIL: grep to remove RF failed")
if retcode != 0: sys.exit("FAIL: grep to remove RF failed")


# cmbuild call 1: RF alignment, no --hand option
try:
    retcode = subprocess.call(['{}/src/cmbuild'.format(builddir), '-F', '-o', '{}.rf.cmbuild'.format(tmppfx), '{}.rf.cm'.format(tmppfx), '{}.rf.sto'.format(tmppfx)], stdout=subprocess.DEVNULL, stderr=subprocess.DEVNULL)
except:
    sys.exit("FAIL: cmbuild RF failed")
if retcode != 0: sys.exit("FAIL: cmbuild RF failed")

# cmbuild call 2: no RF alignment, no --hand option
try:
    retcode = subprocess.call(['{}/src/cmbuild'.format(builddir), '-F', '-o', '{}.norf.cmbuild'.format(tmppfx), '{}.norf.cm'.format(tmppfx), '{}.norf.sto'.format(tmppfx)], stdout=subprocess.DEVNULL, stderr=subprocess.DEVNULL)
except:
    sys.exit("FAIL: cmbuild no RF failed")
if retcode != 0: sys.exit("FAIL: cmbuild no RF failed")

# From the .cmbuild output, make sure the two models have the same
# effective sequence number. The bug exists if they are different
# (as they would be with infernal 1.1.3, 
# {}.rf.cm
#
##                                                                      rel entropy
##                                                                      -----------
## idx    name                     nseq eff_nseq   alen  clen  bps bifs    CM   HMM description
## ------ -------------------- -------- -------- ------ ----- ---- ---- ----- ----- -----------
#       1 foo                        28     1.38     87    75   10    0 0.753 0.647 
#
# {}.norf.cm
#
#       1 norf.smaller               28     1.40     87    72   10    0 0.784 0.674 
#
with open('{0}.rf.cmbuild'.format(tmppfx)) as f:
    for line in f:
        if line[0] == '#': continue   # skip comment lines
        fields  = line.split()
        effn_rf = fields[3]

with open('{0}.norf.cmbuild'.format(tmppfx)) as f:
    for line in f:
        if line[0] == '#': continue   # skip comment lines
        fields    = line.split()
        effn_norf = fields[3]

if effn_rf != effn_norf: sys.exit("FAIL: RF annotation impacted model parameterization: effective sequence numbers differ")

os.remove('{0}.rf.sto'.format(tmppfx))
os.remove('{0}.rf.cm'.format(tmppfx))
os.remove('{0}.rf.cmbuild'.format(tmppfx))
os.remove('{0}.norf.sto'.format(tmppfx))
os.remove('{0}.norf.cm'.format(tmppfx))
os.remove('{0}.norf.cmbuild'.format(tmppfx))

print("ok")

        
 
```
