## Supplementary material for "What does it take to learn the rules of RNA base pairing? A lot less than you may think": iss33.cm (part 2 of 2)

```
     D  6424  6422 3  6425     2     0     0     0     0       *   0.000                                 
    IL  6425  6425 3  6425     2     1     1    13    28  -1.823  -0.479                                  0.000  0.000  0.000  0.000 
                                             [ END  1640 ]      -      - - - - -
     E  6426  6425 3    -1     0     0     0     0     0                                                 
                                             [ BEGR 1669 ]      -      - - - - -
     S  6427    84 1  6428     3   663   743   959  1105  -7.730  -0.024  -6.384                         
    IL  6428  6428 2  6428     3   664   744   960  1107  -1.442  -0.798  -4.142                          0.000  0.000  0.000  0.000 
                                             [ MATL 1670 ]   4213      - u - - -
    ML  6429  6428 2  6431     3   663   743   959  1105  -7.730  -0.024  -6.384                          0.376 -0.421 -0.795  0.464 
     D  6430  6428 2  6431     3   661   741   957  1103  -6.174  -1.687  -0.566                         
    IL  6431  6431 3  6431     3   664   744   960  1106  -1.442  -0.798  -4.142                          0.000  0.000  0.000  0.000 
                                             [ MATL 1671 ]   4214      - A - - -
    ML  6432  6431 3  6434     3   662   742   958  1104  -7.730  -0.024  -6.384                          1.290 -1.290 -0.848 -0.760 
     D  6433  6431 3  6434     3   660   740   956  1102  -6.174  -1.687  -0.566                         
    IL  6434  6434 3  6434     3   663   743   959  1105  -1.442  -0.798  -4.142                          0.000  0.000  0.000  0.000 
                                             [ MATL 1672 ]   4215      - g - - -
    ML  6435  6434 3  6437     3   661   741   957  1103  -7.730  -0.024  -6.384                         -0.019 -0.620  0.306  0.172 
     D  6436  6434 3  6437     3   660   740   955  1102  -6.174  -1.687  -0.566                         
    IL  6437  6437 3  6437     3   662   742   958  1104  -1.442  -0.798  -4.142                          0.000  0.000  0.000  0.000 
                                             [ MATL 1673 ]   4216      - U - - -
    ML  6438  6437 3  6440     2   660   740   956  1102  -8.070  -0.005                                 -0.530 -0.567 -1.160  1.128 
     D  6439  6437 3  6440     2   659   739   955  1101  -8.445  -0.004                                 
    IL  6440  6440 3  6440     2   661   741   956  1103  -1.823  -0.479                                  0.000  0.000  0.000  0.000 
                                             [ BIF  1674 ]      -      - - - - -
     B  6441  6440 3  6442  8318   659   739   955  1101                                                 
                                             [ BEGL 1675 ]      -      - - - - -
     S  6442  6441 1  6443     1   423   496   627   652   0.000                                         
                                             [ BIF  1676 ]      -      - - - - -
     B  6443  6442 1  6444  6500   423   496   627   652                                                 
                                             [ BEGL 1677 ]      -      - - - - -
     S  6444  6443 1  6445     4     0     0    32    51  -0.049  -6.711  -6.118  -6.758                 
                                             [ MATP 1678 ]   4217   4234 g c - -
    MP  6445  6444 1  6449     6     2     2    32    51  -9.016  -8.955  -0.023  -7.731  -8.011  -8.406 -2.558 -2.312 -2.687  1.560 -2.748 -3.598  1.584 -3.059 -2.937  2.258 -3.412 -0.235  1.122 -2.890 -0.456 -1.852 
    ML  6446  6444 1  6449     6     1     1    31    50  -6.250  -6.596  -1.310  -1.005  -6.446  -3.975  0.368 -0.385 -0.191  0.094 
    MR  6447  6444 1  6449     6     1     1    31    50  -6.988  -5.717  -1.625  -5.695  -0.829  -3.908  0.368 -0.385 -0.191  0.094 
     D  6448  6444 1  6449     6     0     0    28    47  -9.049  -7.747  -3.544  -4.226  -4.244  -0.319 
    IL  6449  6449 5  6449     6     1     1    32    51  -2.579  -2.842  -0.760  -4.497  -5.274  -4.934  0.000  0.000  0.000  0.000 
    IR  6450  6450 6  6450     5     1     1    32    51  -2.408  -0.496  -5.920  -4.087  -5.193          0.000  0.000  0.000  0.000 
                                             [ MATP 1679 ]   4218   4233 c g - -
    MP  6451  6450 6  6455     6     2     2    30    49  -9.016  -8.955  -0.023  -7.731  -8.011  -8.406 -2.853 -2.592 -2.930  1.021 -2.491 -3.719  2.210 -2.957 -2.960  1.714 -3.459 -0.309  1.534 -3.048 -0.133 -1.790 
    ML  6452  6450 6  6455     6     1     1    29    48  -6.250  -6.596  -1.310  -1.005  -6.446  -3.975  0.368 -0.385 -0.191  0.094 
    MR  6453  6450 6  6455     6     1     1    29    48  -6.988  -5.717  -1.625  -5.695  -0.829  -3.908  0.368 -0.385 -0.191  0.094 
     D  6454  6450 6  6455     6     0     0    26    45  -9.049  -7.747  -3.544  -4.226  -4.244  -0.319 
    IL  6455  6455 5  6455     6     1     1    30    49  -2.579  -2.842  -0.760  -4.497  -5.274  -4.934  0.000  0.000  0.000  0.000 
    IR  6456  6456 6  6456     5     1     1    30    49  -2.408  -0.496  -5.920  -4.087  -5.193          0.000  0.000  0.000  0.000 
                                             [ MATP 1680 ]   4219   4232 c g - -
    MP  6457  6456 6  6461     6     2     2    28    47  -9.016  -8.955  -0.023  -7.731  -8.011  -8.406 -3.116 -2.902 -3.137  0.858 -2.452 -3.872  2.529 -3.014 -3.146  1.333 -3.617 -0.786  1.644 -3.306 -0.127 -2.046 
    ML  6458  6456 6  6461     6     1     1    27    46  -6.250  -6.596  -1.310  -1.005  -6.446  -3.975  0.368 -0.385 -0.191  0.094 
    MR  6459  6456 6  6461     6     1     1    27    46  -6.988  -5.717  -1.625  -5.695  -0.829  -3.908  0.368 -0.385 -0.191  0.094 
     D  6460  6456 6  6461     6     0     0    25    44  -9.049  -7.747  -3.544  -4.226  -4.244  -0.319 
    IL  6461  6461 5  6461     6     1     1    28    47  -2.579  -2.842  -0.760  -4.497  -5.274  -4.934  0.000  0.000  0.000  0.000 
    IR  6462  6462 6  6462     5     1     1    28    47  -2.408  -0.496  -5.920  -4.087  -5.193          0.000  0.000  0.000  0.000 
                                             [ MATP 1681 ]   4220   4231 g c - -
    MP  6463  6462 6  6467     6     2     2    26    45  -9.016  -8.955  -0.023  -7.731  -8.011  -8.406 -2.954 -2.568 -3.001  1.200 -2.639 -3.764  1.936 -3.070 -3.065  2.058 -3.540 -0.464  1.495 -3.101 -0.298 -1.959 
    ML  6464  6462 6  6467     6     1     1    26    45  -6.250  -6.596  -1.310  -1.005  -6.446  -3.975  0.368 -0.385 -0.191  0.094 
    MR  6465  6462 6  6467     6     1     1    25    45  -6.988  -5.717  -1.625  -5.695  -0.829  -3.908  0.368 -0.385 -0.191  0.094 
     D  6466  6462 6  6467     6     0     0    24    43  -9.049  -7.747  -3.544  -4.226  -4.244  -0.319 
    IL  6467  6467 5  6467     6     1     1    26    45  -2.579  -2.842  -0.760  -4.497  -5.274  -4.934  0.000  0.000  0.000  0.000 
    IR  6468  6468 6  6468     5     1     1    26    45  -2.408  -0.496  -5.920  -4.087  -5.193          0.000  0.000  0.000  0.000 
                                             [ MATP 1682 ]   4221   4230 G C - -
    MP  6469  6468 6  6473     4     2     2    24    43  -6.694  -6.901  -0.064  -5.315                 -4.254 -2.853 -4.328  0.527 -4.634 -4.505 -0.098 -4.556 -3.999  3.501 -4.376 -0.491 -0.470 -4.141 -2.113 -3.214 
    ML  6470  6468 6  6473     4     1     1    25    44  -3.758  -3.940  -0.507  -2.670                  0.368 -0.385 -0.191  0.094 
    MR  6471  6468 6  6473     4     1     1    24    44  -4.809  -3.838  -1.706  -0.766                  0.368 -0.385 -0.191  0.094 
     D  6472  6468 6  6473     4     0     0    23    43  -4.568  -4.250  -2.265  -0.520                 
    IL  6473  6473 5  6473     4     1     1    26    45  -1.686  -2.369  -1.117  -4.855                  0.000  0.000  0.000  0.000 
    IR  6474  6474 6  6474     3     1     1    25    44  -1.442  -0.798  -4.142                          0.000  0.000  0.000  0.000 
                                             [ MATL 1683 ]   4222      - U - - -
    ML  6475  6474 6  6477     3     1     1    21    40  -7.730  -0.024  -6.384                         -1.067 -1.140 -1.775  1.473 
     D  6476  6474 6  6477     3     0     0    20    39  -6.174  -1.687  -0.566                         
    IL  6477  6477 3  6477     3     1     1    24    43  -1.442  -0.798  -4.142                          0.000  0.000  0.000  0.000 
                                             [ MATL 1684 ]   4223      - g - - -
    ML  6478  6477 3  6480     3     1     1    20    39  -7.730  -0.024  -6.384                         -0.190 -0.863  0.913 -0.534 
     D  6479  6477 3  6480     3     0     0    19    38  -6.174  -1.687  -0.566                         
    IL  6480  6480 3  6480     3     1     1    23    42  -1.442  -0.798  -4.142                          0.000  0.000  0.000  0.000 
                                             [ MATL 1685 ]   4224      - A - - -
    ML  6481  6480 3  6483     3     1     1    19    38  -7.730  -0.024  -6.384                          1.474 -1.503 -1.363 -1.058 
     D  6482  6480 3  6483     3     0     0    18    37  -6.174  -1.687  -0.566                         
    IL  6483  6483 3  6483     3     1     1    22    41  -1.442  -0.798  -4.142                          0.000  0.000  0.000  0.000 
                                             [ MATL 1686 ]   4225      - A - - -
    ML  6484  6483 3  6486     3     1     1    18    36  -7.730  -0.024  -6.384                          1.459 -1.571 -1.260 -1.008 
     D  6485  6483 3  6486     3     0     0    17    36  -6.174  -1.687  -0.566                         
    IL  6486  6486 3  6486     3     1     1    21    40  -1.442  -0.798  -4.142                          0.000  0.000  0.000  0.000 
                                             [ MATL 1687 ]   4226      - G - - -
    ML  6487  6486 3  6489     3     1     1    16    35  -7.730  -0.024  -6.384                         -0.695 -1.937  1.445 -1.327 
     D  6488  6486 3  6489     3     0     0    16    34  -6.174  -1.687  -0.566                         
    IL  6489  6489 3  6489     3     1     1    20    38  -1.442  -0.798  -4.142                          0.000  0.000  0.000  0.000 
                                             [ MATL 1688 ]   4227      - A - - -
    ML  6490  6489 3  6492     3     1     1    15    33  -7.730  -0.024  -6.384                          1.596 -1.906 -1.584 -1.406 
     D  6491  6489 3  6492     3     0     0    15    33  -6.174  -1.687  -0.566                         
    IL  6492  6492 3  6492     3     1     1    19    37  -1.442  -0.798  -4.142                          0.000  0.000  0.000  0.000 
                                             [ MATL 1689 ]   4228      - U - - -
    ML  6493  6492 3  6495     3     1     1    13    32  -7.730  -0.024  -6.384                         -0.630 -0.637 -1.381  1.218 
     D  6494  6492 3  6495     3     0     0    13    32  -6.174  -1.687  -0.566                         
    IL  6495  6495 3  6495     3     1     1    18    36  -1.442  -0.798  -4.142                          0.000  0.000  0.000  0.000 
                                             [ MATL 1690 ]   4229      - G - - -
    ML  6496  6495 3  6498     2     1     1     1     1       *   0.000                                 -0.452 -1.682  1.305 -1.039 
     D  6497  6495 3  6498     2     0     0     0     0       *   0.000                                 
    IL  6498  6498 3  6498     2     1     1    13    28  -1.823  -0.479                                  0.000  0.000  0.000  0.000 
                                             [ END  1691 ]      -      - - - - -
     E  6499  6498 3    -1     0     0     0     0     0                                                 
                                             [ BEGR 1692 ]      -      - - - - -
     S  6500  6443 1  6501     3   407   479   609   634  -7.730  -0.024  -6.384                         
    IL  6501  6501 2  6501     3   407   479   611   636  -1.442  -0.798  -4.142                          0.000  0.000  0.000  0.000 
                                             [ MATL 1693 ]   4235      - U - - -
    ML  6502  6501 2  6504     3   407   479   609   634  -7.730  -0.024  -6.384                         -0.463 -0.802 -1.230  1.186 
     D  6503  6501 2  6504     3   399   472   607   632  -6.174  -1.687  -0.566                         
    IL  6504  6504 3  6504     3   406   478   610   635  -1.442  -0.798  -4.142                          0.000  0.000  0.000  0.000 
                                             [ MATL 1694 ]   4236      - a - - -
    ML  6505  6504 3  6507     5   406   478   608   633  -6.891  -0.045  -6.706  -6.919  -7.810          0.817 -0.780 -0.738  0.080 
     D  6506  6504 3  6507     5   398   471   606   631  -4.959  -0.803  -4.221  -2.596  -2.508         
    IL  6507  6507 3  6507     5   404   476   608   633  -2.408  -0.496  -4.087  -5.920  -5.193          0.000  0.000  0.000  0.000 
                                             [ MATP 1695 ]   4237   4838 C G - -
    MP  6508  6507 3  6512     6   406   478   607   632  -9.016  -8.955  -0.023  -7.731  -8.011  -8.406 -3.720 -3.550 -3.579  0.240 -2.550 -4.138  3.149 -3.252 -3.601  0.580 -3.968 -1.480  1.183 -3.852 -0.234 -2.470 
    ML  6509  6507 3  6512     6   400   472   605   630  -6.250  -6.596  -1.310  -1.005  -6.446  -3.975  0.368 -0.385 -0.191  0.094 
    MR  6510  6507 3  6512     6   399   472   605   630  -6.988  -5.717  -1.625  -5.695  -0.829  -3.908  0.368 -0.385 -0.191  0.094 
     D  6511  6507 3  6512     6   393   465   602   627  -9.049  -7.747  -3.544  -4.226  -4.244  -0.319 
    IL  6512  6512 5  6512     6   402   475   606   631  -2.579  -2.842  -0.760  -4.497  -5.274  -4.934  0.000  0.000  0.000  0.000 
    IR  6513  6513 6  6513     5   403   475   606   631  -2.408  -0.496  -5.920  -4.087  -5.193          0.000  0.000  0.000  0.000 
                                             [ MATP 1696 ]   4238   4837 c g - -
    MP  6514  6513 6  6518     6   405   476   605   630  -9.016  -8.955  -0.023  -7.731  -8.011  -8.406 -3.557 -3.392 -3.450  0.310 -2.475 -4.040  2.991 -3.155 -3.469  0.834 -3.859 -1.332  1.420 -3.696 -0.153 -2.342 
    ML  6515  6513 6  6518     6   399   471   603   628  -6.250  -6.596  -1.310  -1.005  -6.446  -3.975  0.368 -0.385 -0.191  0.094 
    MR  6516  6513 6  6518     6   398   470   603   628  -6.988  -5.717  -1.625  -5.695  -0.829  -3.908  0.368 -0.385 -0.191  0.094 
     D  6517  6513 6  6518     6   392   464   600   625  -9.049  -7.747  -3.544  -4.226  -4.244  -0.319 
    IL  6518  6518 5  6518     6   401   473   604   629  -2.579  -2.842  -0.760  -4.497  -5.274  -4.934  0.000  0.000  0.000  0.000 
    IR  6519  6519 6  6519     5   401   473   604   629  -2.408  -0.496  -5.920  -4.087  -5.193          0.000  0.000  0.000  0.000 
                                             [ MATP 1697 ]   4239   4836 C G - -
    MP  6520  6519 6  6524     6   403   474   603   628  -9.016  -8.955  -0.023  -7.731  -8.011  -8.406 -3.630 -3.530 -3.488  0.175 -2.433 -4.032  3.052 -3.149 -3.515  0.536 -3.883 -1.519  1.410 -3.751  0.119 -2.385 
    ML  6521  6519 6  6524     6   398   470   601   626  -6.250  -6.596  -1.310  -1.005  -6.446  -3.975  0.368 -0.385 -0.191  0.094 
    MR  6522  6519 6  6524     6   397   469   601   626  -6.988  -5.717  -1.625  -5.695  -0.829  -3.908  0.368 -0.385 -0.191  0.094 
     D  6523  6519 6  6524     6   392   463   598   623  -9.049  -7.747  -3.544  -4.226  -4.244  -0.319 
    IL  6524  6524 5  6524     6   400   472   602   627  -2.579  -2.842  -0.760  -4.497  -5.274  -4.934  0.000  0.000  0.000  0.000 
    IR  6525  6525 6  6525     5   400   472   602   627  -2.408  -0.496  -5.920  -4.087  -5.193          0.000  0.000  0.000  0.000 
                                             [ MATP 1698 ]   4240   4835 g c - -
    MP  6526  6525 6  6530     6   401   472   601   626  -9.016  -8.955  -0.023  -7.731  -8.011  -8.406 -3.263 -2.279 -3.346  1.425 -3.778 -4.268  0.544 -3.583 -3.277  2.566 -3.752  1.709  0.254 -3.541 -1.385 -2.234 
    ML  6527  6525 6  6530     6   397   468   599   624  -6.250  -6.596  -1.310  -1.005  -6.446  -3.975  0.368 -0.385 -0.191  0.094 
    MR  6528  6525 6  6530     6   396   468   599   624  -6.988  -5.717  -1.625  -5.695  -0.829  -3.908  0.368 -0.385 -0.191  0.094 
     D  6529  6525 6  6530     6   391   463   596   621  -9.049  -7.747  -3.544  -4.226  -4.244  -0.319 
    IL  6530  6530 5  6530     6   399   470   600   625  -2.579  -2.842  -0.760  -4.497  -5.274  -4.934  0.000  0.000  0.000  0.000 
    IR  6531  6531 6  6531     5   399   470   600   625  -2.408  -0.496  -5.920  -4.087  -5.193          0.000  0.000  0.000  0.000 
                                             [ MATP 1699 ]   4241   4834 C G - -
    MP  6532  6531 6  6536     6   399   470   599   624  -9.016  -8.955  -0.023  -7.731  -8.011  -8.406 -3.790 -3.658 -3.615  0.056 -2.521 -4.136  3.178 -3.250 -3.644  0.439 -3.991 -1.616  1.266 -3.902 -0.207 -2.507 
    ML  6533  6531 6  6536     6   396   467   597   622  -6.250  -6.596  -1.310  -1.005  -6.446  -3.975  0.368 -0.385 -0.191  0.094 
    MR  6534  6531 6  6536     6   395   466   597   622  -6.988  -5.717  -1.625  -5.695  -0.829  -3.908  0.368 -0.385 -0.191  0.094 
     D  6535  6531 6  6536     6   390   462   594   619  -9.049  -7.747  -3.544  -4.226  -4.244  -0.319 
    IL  6536  6536 5  6536     6   397   469   598   623  -2.579  -2.842  -0.760  -4.497  -5.274  -4.934  0.000  0.000  0.000  0.000 
    IR  6537  6537 6  6537     5   397   469   598   623  -2.408  -0.496  -5.920  -4.087  -5.193          0.000  0.000  0.000  0.000 
                                             [ MATP 1700 ]   4242   4833 g c - -
    MP  6538  6537 6  6542     6   398   468   597   622  -9.016  -8.955  -0.023  -7.731  -8.011  -8.406 -3.344 -2.437 -3.362  1.578 -3.552 -4.094  0.868 -3.622 -3.408  2.861 -3.844 -0.135  0.574 -3.420 -1.132 -2.298 
    ML  6539  6537 6  6542     6   394   466   595   620  -6.250  -6.596  -1.310  -1.005  -6.446  -3.975  0.368 -0.385 -0.191  0.094 
    MR  6540  6537 6  6542     6   394   465   595   620  -6.988  -5.717  -1.625  -5.695  -0.829  -3.908  0.368 -0.385 -0.191  0.094 
     D  6541  6537 6  6542     6   390   461   592   618  -9.049  -7.747  -3.544  -4.226  -4.244  -0.319 
    IL  6542  6542 5  6542     6   396   467   596   621  -2.579  -2.842  -0.760  -4.497  -5.274  -4.934  0.000  0.000  0.000  0.000 
    IR  6543  6543 6  6543     5   396   467   596   621  -2.408  -0.496  -5.920  -4.087  -5.193          0.000  0.000  0.000  0.000 
                                             [ MATP 1701 ]   4243   4832 g c - -
    MP  6544  6543 6  6548     6   396   467   595   620  -9.016  -8.955  -0.023  -7.731  -8.011  -8.406 -3.174 -2.381 -3.185  1.577 -3.299 -3.929  1.119 -3.455 -3.296  2.696 -3.730 -0.102  0.755 -3.230 -0.827 -2.148 
    ML  6545  6543 6  6548     6   393   464   593   619  -6.250  -6.596  -1.310  -1.005  -6.446  -3.975  0.368 -0.385 -0.191  0.094 
    MR  6546  6543 6  6548     6   392   463   593   618  -6.988  -5.717  -1.625  -5.695  -0.829  -3.908  0.368 -0.385 -0.191  0.094 
     D  6547  6543 6  6548     6   389   461   591   616  -9.049  -7.747  -3.544  -4.226  -4.244  -0.319 
    IL  6548  6548 5  6548     6   394   465   594   619  -2.579  -2.842  -0.760  -4.497  -5.274  -4.934  0.000  0.000  0.000  0.000 
    IR  6549  6549 6  6549     5   394   465   594   619  -2.408  -0.496  -5.920  -4.087  -5.193          0.000  0.000  0.000  0.000 
                                             [ MATP 1702 ]   4244   4831 c g - -
    MP  6550  6549 6  6554     4   394   465   593   618  -6.694  -6.901  -0.064  -5.315                 -2.679 -2.687 -2.768  1.014 -1.326 -3.546  2.325 -2.753 -2.784  0.989 -3.296 -0.849  1.609 -2.935  0.697 -1.780 
    ML  6551  6549 6  6554     4   392   463   592   617  -3.758  -3.940  -0.507  -2.670                  0.368 -0.385 -0.191  0.094 
    MR  6552  6549 6  6554     4   390   461   591   617  -4.809  -3.838  -1.706  -0.766                  0.368 -0.385 -0.191  0.094 
     D  6553  6549 6  6554     4   389   460   590   616  -4.568  -4.250  -2.265  -0.520                 
    IL  6554  6554 5  6554     4   393   464   593   619  -1.686  -2.369  -1.117  -4.855                  0.000  0.000  0.000  0.000 
    IR  6555  6555 6  6555     3   393   464   593   618  -1.442  -0.798  -4.142                          0.000  0.000  0.000  0.000 
                                             [ MATL 1703 ]   4245      - u - - -
    ML  6556  6555 6  6558     5   392   463   590   616  -6.891  -0.045  -6.706  -6.919  -7.810          0.424 -0.541 -0.675  0.428 
     D  6557  6555 6  6558     5   388   459   589   614  -4.959  -0.803  -4.221  -2.596  -2.508         
    IL  6558  6558 3  6558     5   391   462   591   616  -2.408  -0.496  -4.087  -5.920  -5.193          0.000  0.000  0.000  0.000 
                                             [ MATP 1704 ]   4246   4830 g c - -
    MP  6559  6558 3  6563     6   391   462   589   615  -9.016  -8.955  -0.023  -7.731  -8.011  -8.406 -3.322 -2.380 -3.369  1.871 -3.704 -4.205  0.655 -3.633 -3.362  2.790 -3.828  0.151  0.350 -3.492 -1.295 -2.286 
    ML  6560  6558 3  6563     6   388   459   588   613  -6.250  -6.596  -1.310  -1.005  -6.446  -3.975  0.368 -0.385 -0.191  0.094 
    MR  6561  6558 3  6563     6   388   459   588   613  -6.988  -5.717  -1.625  -5.695  -0.829  -3.908  0.368 -0.385 -0.191  0.094 
     D  6562  6558 3  6563     6   384   455   585   610  -9.049  -7.747  -3.544  -4.226  -4.244  -0.319 
    IL  6563  6563 5  6563     6   390   461   589   614  -2.579  -2.842  -0.760  -4.497  -5.274  -4.934  0.000  0.000  0.000  0.000 
    IR  6564  6564 6  6564     5   390   460   589   614  -2.408  -0.496  -5.920  -4.087  -5.193          0.000  0.000  0.000  0.000 
                                             [ MATP 1705 ]   4247   4829 G C - -
    MP  6565  6564 6  6569     6   389   460   587   613  -9.016  -8.955  -0.023  -7.731  -8.011  -8.406 -4.288 -2.881 -4.357  0.492 -4.594 -4.508 -0.067 -4.559 -4.016  3.507 -4.388 -0.568 -0.467 -4.167 -2.083 -3.241 
    ML  6566  6564 6  6569     6   387   458   586   611  -6.250  -6.596  -1.310  -1.005  -6.446  -3.975  0.368 -0.385 -0.191  0.094 
    MR  6567  6564 6  6569     6   386   457   586   611  -6.988  -5.717  -1.625  -5.695  -0.829  -3.908  0.368 -0.385 -0.191  0.094 
     D  6568  6564 6  6569     6   384   455   584   609  -9.049  -7.747  -3.544  -4.226  -4.244  -0.319 
    IL  6569  6569 5  6569     6   388   459   587   612  -2.579  -2.842  -0.760  -4.497  -5.274  -4.934  0.000  0.000  0.000  0.000 
    IR  6570  6570 6  6570     5   388   459   587   612  -2.408  -0.496  -5.920  -4.087  -5.193          0.000  0.000  0.000  0.000 
                                             [ MATP 1706 ]   4248   4828 A U - -
    MP  6571  6570 6  6575     4   387   458   585   611  -6.694  -6.901  -0.064  -5.315                 -3.435 -2.564 -3.475  3.034 -3.639 -4.676  0.641 -3.536 -3.385  1.468 -3.915 -0.105  0.220 -3.921 -1.303 -2.334 
    ML  6572  6570 6  6575     4   386   457   585   610  -3.758  -3.940  -0.507  -2.670                  0.368 -0.385 -0.191  0.094 
    MR  6573  6570 6  6575     4   384   455   584   610  -4.809  -3.838  -1.706  -0.766                  0.368 -0.385 -0.191  0.094 
     D  6574  6570 6  6575     4   383   454   583   609  -4.568  -4.250  -2.265  -0.520                 
    IL  6575  6575 5  6575     4   387   457   586   611  -1.686  -2.369  -1.117  -4.855                  0.000  0.000  0.000  0.000 
    IR  6576  6576 6  6576     3   386   457   585   611  -1.442  -0.798  -4.142                          0.000  0.000  0.000  0.000 
                                             [ MATL 1707 ]   4249      - C - - -
    ML  6577  6576 6  6579     3   385   456   583   608  -8.137  -0.022  -6.454                         -1.191  1.435 -1.990 -0.719 
     D  6578  6576 6  6579     3   383   454   582   607  -5.620  -0.734  -1.403                         
    IL  6579  6579 3  6579     3   385   456   584   609  -1.925  -0.554  -4.164                          0.000  0.000  0.000  0.000 
                                             [ MATR 1708 ]      -   4827 - A - -
    MR  6580  6579 3  6582     3   384   455   582   607  -8.137  -0.022  -6.454                          1.550 -1.774 -1.500 -1.234 
     D  6581  6579 3  6582     3   381   452   581   606  -6.390  -1.568  -0.620                         
    IR  6582  6582 3  6582     3   384   455   583   608  -1.925  -0.554  -4.164                          0.000  0.000  0.000  0.000 
                                             [ MATR 1709 ]      -   4826 - U - -
    MR  6583  6582 3  6585     5   383   454   581   606  -6.891  -0.045  -6.706  -6.919  -7.810         -1.067 -1.140 -1.775  1.473 
     D  6584  6582 3  6585     5   380   451   580   605  -5.352  -0.707  -2.978  -4.409  -2.404         
    IR  6585  6585 3  6585     5   383   454   582   607  -2.408  -0.496  -5.920  -4.087  -5.193          0.000  0.000  0.000  0.000 
                                             [ MATP 1710 ]   4250   4825 g c - -
    MP  6586  6585 3  6590     6   383   453   580   605  -9.016  -7.392  -0.028  -7.731  -8.011  -8.406 -2.338 -0.932 -2.531  1.321 -3.032 -3.521  0.967 -3.167 -2.931  2.677 -3.382  0.108  0.718 -2.799 -0.826 -1.844 
    ML  6587  6585 3  6590     6   380   451   579   604  -6.250  -6.596  -1.310  -1.005  -6.446  -3.975  0.368 -0.385 -0.191  0.094 
    MR  6588  6585 3  6590     6   379   450   579   604  -6.988  -5.717  -1.625  -5.695  -0.829  -3.908  0.368 -0.385 -0.191  0.094 
     D  6589  6585 3  6590     6   376   447   577   602  -9.049  -7.747  -3.544  -4.226  -4.244  -0.319 
    IL  6590  6590 5  6590     6   381   452   580   605  -2.579  -2.842  -0.760  -4.497  -5.274  -4.934  0.000  0.000  0.000  0.000 
    IR  6591  6591 6  6591     5   381   452   580   605  -2.440  -0.484  -5.951  -4.119  -5.225          0.000  0.000  0.000  0.000 
                                             [ MATP 1711 ]   4251   4823 G C - -
    MP  6592  6591 6  6596     4   381   451   578   603  -6.694  -6.901  -0.064  -5.315                 -3.623 -2.386 -3.661  1.382 -4.028 -4.285  0.412 -3.948 -3.602  3.148 -4.028 -0.197  0.095 -3.674 -1.562 -2.576 
    ML  6593  6591 6  6596     4   379   450   578   603  -3.758  -3.940  -0.507  -2.670                  0.368 -0.385 -0.191  0.094 
    MR  6594  6591 6  6596     4   377   448   577   603  -4.809  -3.838  -1.706  -0.766                  0.368 -0.385 -0.191  0.094 
     D  6595  6591 6  6596     4   376   447   576   601  -4.568  -4.250  -2.265  -0.520                 
    IL  6596  6596 5  6596     4   380   451   579   604  -1.686  -2.369  -1.117  -4.855                  0.000  0.000  0.000  0.000 
    IR  6597  6597 6  6597     3   380   450   578   604  -1.442  -0.798  -4.142                          0.000  0.000  0.000  0.000 
                                             [ MATL 1712 ]   4252      - A - - -
    ML  6598  6597 6  6600     3   379   449   576   601  -7.730  -0.024  -6.384                          1.571 -1.833 -1.538 -1.311 
     D  6599  6597 6  6600     3   375   446   574   599  -6.174  -1.687  -0.566                         
    IL  6600  6600 3  6600     3   379   449   577   603  -1.442  -0.798  -4.142                          0.000  0.000  0.000  0.000 
                                             [ MATL 1713 ]   4253      - A - - -
    ML  6601  6600 3  6603     3   378   448   575   600  -7.730  -0.024  -6.384                          1.548 -1.795 -1.395 -1.295 
     D  6602  6600 3  6603     3   374   445   573   598  -6.174  -1.687  -0.566                         
    IL  6603  6603 3  6603     3   378   449   576   602  -1.442  -0.798  -4.142                          0.000  0.000  0.000  0.000 
                                             [ MATL 1714 ]   4254      - A - - -
    ML  6604  6603 3  6606     3   377   447   574   599  -7.730  -0.024  -6.384                          1.596 -1.906 -1.584 -1.406 
     D  6605  6603 3  6606     3   374   444   572   597  -6.174  -1.687  -0.566                         
    IL  6606  6606 3  6606     3   377   448   575   600  -1.442  -0.798  -4.142                          0.000  0.000  0.000  0.000 
                                             [ MATL 1715 ]   4255      - G - - -
    ML  6607  6606 3  6609     3   376   446   573   598  -7.730  -0.024  -6.384                         -1.081 -2.215  1.576 -1.600 
     D  6608  6606 3  6609     3   373   444   571   596  -6.174  -1.687  -0.566                         
    IL  6609  6609 3  6609     3   376   447   574   599  -1.442  -0.798  -4.142                          0.000  0.000  0.000  0.000 
                                             [ MATL 1716 ]   4256      - A - - -
    ML  6610  6609 3  6612     3   375   445   572   597  -7.730  -0.024  -6.384                          1.596 -1.906 -1.584 -1.406 
     D  6611  6609 3  6612     3   372   443   571   596  -6.174  -1.687  -0.566                         
    IL  6612  6612 3  6612     3   375   446   573   598  -1.442  -0.798  -4.142                          0.000  0.000  0.000  0.000 
                                             [ MATL 1717 ]   4257      - C - - -
    ML  6613  6612 3  6615     3   374   444   571   596  -8.137  -0.022  -6.454                         -1.191  1.435 -1.990 -0.719 
     D  6614  6612 3  6615     3   372   442   570   595  -5.620  -0.734  -1.403                         
    IL  6615  6615 3  6615     3   374   445   572   597  -1.925  -0.554  -4.164                          0.000  0.000  0.000  0.000 
                                             [ MATR 1718 ]      -   4822 - C - -
    MR  6616  6615 3  6618     3   373   444   570   595  -8.137  -0.022  -6.454                         -1.191  1.435 -1.990 -0.719 
     D  6617  6615 3  6618     3   370   441   568   593  -6.390  -1.568  -0.620                         
    IR  6618  6618 3  6618     3   373   444   571   596  -1.925  -0.554  -4.164                          0.000  0.000  0.000  0.000 
                                             [ MATR 1719 ]      -   4821 - U - -
    MR  6619  6618 3  6621     3   372   443   569   594  -8.137  -0.022  -6.454                         -1.067 -1.140 -1.775  1.473 
     D  6620  6618 3  6621     3   370   440   568   592  -6.390  -1.568  -0.620                         
    IR  6621  6621 3  6621     3   372   443   570   595  -1.925  -0.554  -4.164                          0.000  0.000  0.000  0.000 
                                             [ MATR 1720 ]      -   4820 - G - -
    MR  6622  6621 3  6624     3   371   442   568   593  -8.137  -0.022  -6.454                         -1.081 -2.215  1.576 -1.600 
     D  6623  6621 3  6624     3   369   440   567   592  -6.390  -1.568  -0.620                         
    IR  6624  6624 3  6624     3   371   442   569   594  -1.925  -0.554  -4.164                          0.000  0.000  0.000  0.000 
                                             [ MATR 1721 ]      -   4819 - G - -
    MR  6625  6624 3  6627     2   370   441   567   592  -8.070  -0.005                                 -1.081 -2.215  1.576 -1.600 
     D  6626  6624 3  6627     2   369   440   566   591  -4.432  -0.068                                 
    IR  6627  6627 3  6627     2   370   441   568   593  -1.823  -0.479                                  0.000  0.000  0.000  0.000 
                                             [ BIF  1722 ]      -      - - - - -
     B  6628  6627 3  7127  6629   369   440   566   591                                                 
                                             [ BEGR 2025 ]      -      - - - - -
     S  6629  6628 1  6630     3    58   102   179   200  -7.730  -0.024  -6.384                         
    IL  6630  6630 2  6630     3    58   102   181   203  -1.442  -0.798  -4.142                          0.000  0.000  0.000  0.000 
                                             [ MATL 2026 ]   4657      - G - - -
    ML  6631  6630 2  6633     3    58   102   179   200  -7.730  -0.024  -6.384                         -1.081 -2.215  1.576 -1.600 
     D  6632  6630 2  6633     3    54    98   177   198  -6.174  -1.687  -0.566                         
    IL  6633  6633 3  6633     3    58   102   180   202  -1.442  -0.798  -4.142                          0.000  0.000  0.000  0.000 
                                             [ MATL 2027 ]   4658      - A - - -
    ML  6634  6633 3  6636     3    57   101   178   199  -7.730  -0.024  -6.384                          1.596 -1.906 -1.584 -1.406 
     D  6635  6633 3  6636     3    53    97   176   197  -6.174  -1.687  -0.566                         
    IL  6636  6636 3  6636     3    57   101   179   201  -1.442  -0.798  -4.142                          0.000  0.000  0.000  0.000 
                                             [ MATL 2028 ]   4659      - U - - -
    ML  6637  6636 3  6639     3    56   100   176   198  -7.730  -0.024  -6.384                         -1.067 -1.140 -1.775  1.473 
     D  6638  6636 3  6639     3    53    97   175   196  -6.174  -1.687  -0.566                         
    IL  6639  6639 3  6639     3    56   100   178   200  -1.442  -0.798  -4.142                          0.000  0.000  0.000  0.000 
                                             [ MATL 2029 ]   4660      - A - - -
    ML  6640  6639 3  6642     3    55    99   175   197  -7.730  -0.024  -6.384                          1.596 -1.906 -1.584 -1.406 
     D  6641  6639 3  6642     3    52    96   174   195  -6.174  -1.687  -0.566                         
    IL  6642  6642 3  6642     3    55    99   177   198  -1.442  -0.798  -4.142                          0.000  0.000  0.000  0.000 
                                             [ MATL 2030 ]   4661      - A - - -
    ML  6643  6642 3  6645     3    54    98   174   196  -7.730  -0.024  -6.384                          1.596 -1.906 -1.584 -1.406 
     D  6644  6642 3  6645     3    52    95   173   194  -6.174  -1.687  -0.566                         
    IL  6645  6645 3  6645     3    54    98   176   197  -1.442  -0.798  -4.142                          0.000  0.000  0.000  0.000 
                                             [ MATL 2031 ]   4662      - C - - -
    ML  6646  6645 3  6648     3    53    97   173   195  -7.730  -0.024  -6.384                         -1.191  1.435 -1.990 -0.719 
     D  6647  6645 3  6648     3    51    95   172   193  -6.174  -1.687  -0.566                         
    IL  6648  6648 3  6648     3    53    97   175   196  -1.442  -0.798  -4.142                          0.000  0.000  0.000  0.000 
                                             [ MATL 2032 ]   4663      - A - - -
    ML  6649  6648 3  6651     3    52    96   172   194  -7.730  -0.024  -6.384                          1.596 -1.906 -1.584 -1.406 
     D  6650  6648 3  6651     3    51    94   171   192  -6.174  -1.687  -0.566                         
    IL  6651  6651 3  6651     3    53    96   174   195  -1.442  -0.798  -4.142                          0.000  0.000  0.000  0.000 
                                             [ MATL 2033 ]   4664      - G - - -
    ML  6652  6651 3  6654     2    51    95   171   192  -8.070  -0.005                                 -1.081 -2.215  1.576 -1.600 
     D  6653  6651 3  6654     2    50    94   170   191  -8.445  -0.004                                 
    IL  6654  6654 3  6654     2    52    95   172   193  -1.823  -0.479                                  0.000  0.000  0.000  0.000 
                                             [ BIF  2034 ]      -      - - - - -
     B  6655  6654 3  6656  6784    50    94   170   191                                                 
                                             [ BEGL 2035 ]      -      - - - - -
     S  6656  6655 1  6657     4     0     3    58    77  -0.049  -6.711  -6.118  -6.758                 
                                             [ MATP 2036 ]   4665   4707 G C - -
    MP  6657  6656 1  6661     6     2     6    58    77  -9.016  -8.955  -0.023  -7.731  -8.011  -8.406 -4.240 -2.843 -4.315  0.539 -4.640 -4.502 -0.102 -4.550 -3.991  3.497 -4.370 -0.462 -0.466 -4.131 -2.116 -3.201 
    ML  6658  6656 1  6661     6     1     2    56    76  -6.250  -6.596  -1.310  -1.005  -6.446  -3.975  0.368 -0.385 -0.191  0.094 
    MR  6659  6656 1  6661     6     1     2    56    76  -6.988  -5.717  -1.625  -5.695  -0.829  -3.908  0.368 -0.385 -0.191  0.094 
     D  6660  6656 1  6661     6     0     0    54    74  -9.049  -7.747  -3.544  -4.226  -4.244  -0.319 
    IL  6661  6661 5  6661     6     1     2    57    77  -2.579  -2.842  -0.760  -4.497  -5.274  -4.934  0.000  0.000  0.000  0.000 
    IR  6662  6662 6  6662     5     1     3    57    77  -2.408  -0.496  -5.920  -4.087  -5.193          0.000  0.000  0.000  0.000 
                                             [ MATP 2037 ]   4666   4706 C G - -
    MP  6663  6662 6  6667     6     2     5    56    75  -9.016  -8.955  -0.023  -7.731  -8.011  -8.406 -4.011 -3.852 -3.803 -0.136 -2.673 -4.299  3.338 -3.418 -3.835  0.254 -4.158 -1.783  0.909 -4.121 -0.369 -2.696 
    ML  6664  6662 6  6667     6     1     2    55    74  -6.250  -6.596  -1.310  -1.005  -6.446  -3.975  0.368 -0.385 -0.191  0.094 
    MR  6665  6662 6  6667     6     1     1    55    74  -6.988  -5.717  -1.625  -5.695  -0.829  -3.908  0.368 -0.385 -0.191  0.094 
     D  6666  6662 6  6667     6     0     0    53    73  -9.049  -7.747  -3.544  -4.226  -4.244  -0.319 
    IL  6667  6667 5  6667     6     1     2    55    75  -2.579  -2.842  -0.760  -4.497  -5.274  -4.934  0.000  0.000  0.000  0.000 
    IR  6668  6668 6  6668     5     1     2    55    75  -2.408  -0.496  -5.920  -4.087  -5.193          0.000  0.000  0.000  0.000 
                                             [ MATP 2038 ]   4667   4705 u g - -
    MP  6669  6668 6  6673     4     2     3    54    73  -6.694  -6.901  -0.064  -5.315                 -3.633 -3.532 -3.438  0.086 -2.351 -3.941  1.922 -3.075 -3.475  0.363 -3.816 -1.547  1.143 -3.760  2.643 -2.370 
    ML  6670  6668 6  6673     4     1     1    54    74  -3.758  -3.940  -0.507  -2.670                  0.368 -0.385 -0.191  0.094 
    MR  6671  6668 6  6673     4     1     1    53    73  -4.809  -3.838  -1.706  -0.766                  0.368 -0.385 -0.191  0.094 
     D  6672  6668 6  6673     4     0     0    52    72  -4.568  -4.250  -2.265  -0.520                 
    IL  6673  6673 5  6673     4     1     2    55    75  -1.686  -2.369  -1.117  -4.855                  0.000  0.000  0.000  0.000 
    IR  6674  6674 6  6674     3     1     1    54    74  -1.442  -0.798  -4.142                          0.000  0.000  0.000  0.000 
                                             [ MATL 2039 ]   4668      - g - - -
    ML  6675  6674 6  6677     5     1     2    51    70  -6.891  -0.045  -6.706  -6.919  -7.810         -0.069 -0.988  0.717 -0.155 
     D  6676  6674 6  6677     5     0     0    50    69  -4.959  -0.803  -4.221  -2.596  -2.508         
    IL  6677  6677 3  6677     5     1     1    51    71  -2.408  -0.496  -4.087  -5.920  -5.193          0.000  0.000  0.000  0.000 
                                             [ MATP 2040 ]   4669   4704 A U - -
    MP  6678  6677 3  6682     4     2     2    50    69  -6.632  -7.878  -0.095  -4.331                 -3.419 -2.548 -3.462  3.016 -3.640 -4.662  0.639 -3.532 -3.373  1.508 -3.903 -0.091  0.228 -3.901 -1.304 -2.322 
    ML  6679  6677 3  6682     4     1     1    49    69  -2.408  -4.532  -1.293  -1.473                  0.368 -0.385 -0.191  0.094 
    MR  6680  6677 3  6682     4     1     1    49    68  -4.102 -12.528  -0.390  -2.485                  0.368 -0.385 -0.191  0.094 
     D  6681  6677 3  6682     4     0     0    47    66 -12.737 -14.007  -2.036  -0.404                 
    IL  6682  6682 5  6682     4     1     1    50    69  -2.817  -4.319  -0.613  -2.698                  0.000  0.000  0.000  0.000 
    IR  6683  6683 6  6683     3     1     1    50    69  -1.925  -0.554  -4.164                          0.000  0.000  0.000  0.000 
                                             [ MATR 2041 ]      -   4703 - U - -
    MR  6684  6683 6  6686     3     1     1    48    67  -8.137  -0.022  -6.454                         -0.734 -0.902 -1.348  1.305 
     D  6685  6683 6  6686     3     0     0    47    66  -6.390  -1.568  -0.620                         
    IR  6686  6686 3  6686     3     1     1    49    68  -1.925  -0.554  -4.164                          0.000  0.000  0.000  0.000 
                                             [ MATR 2042 ]      -   4702 - U - -
    MR  6687  6686 3  6689     5     1     1    47    66  -6.891  -0.045  -6.706  -6.919  -7.810         -0.713 -0.860 -1.397  1.298 
     D  6688  6686 3  6689     5     0     0    46    65  -5.352  -0.707  -2.978  -4.409  -2.404         
    IR  6689  6689 3  6689     5     1     1    47    67  -2.408  -0.496  -5.920  -4.087  -5.193          0.000  0.000  0.000  0.000 
                                             [ MATP 2043 ]   4670   4701 u g - -
    MP  6690  6689 3  6694     6     2     2    46    65  -9.016  -8.955  -0.023  -7.731  -8.011  -8.406 -3.265 -3.181 -3.192  0.359 -2.325 -3.799  1.898 -2.978 -3.226  0.660 -2.948 -1.250  1.222 -3.445  2.429 -2.165 
    ML  6691  6689 3  6694     6     1     1    45    64  -6.250  -6.596  -1.310  -1.005  -6.446  -3.975  0.368 -0.385 -0.191  0.094 
    MR  6692  6689 3  6694     6     1     1    44    64  -6.988  -5.717  -1.625  -5.695  -0.829  -3.908  0.368 -0.385 -0.191  0.094 
     D  6693  6689 3  6694     6     0     0    42    61  -9.049  -7.747  -3.544  -4.226  -4.244  -0.319 
    IL  6694  6694 5  6694     6     1     1    46    65  -2.579  -2.842  -0.760  -4.497  -5.274  -4.934  0.000  0.000  0.000  0.000 
    IR  6695  6695 6  6695     5     1     1    45    65  -2.408  -0.496  -5.920  -4.087  -5.193          0.000  0.000  0.000  0.000 
                                             [ MATP 2044 ]   4671   4700 c g - -
    MP  6696  6695 6  6700     6     2     2    44    63  -9.016  -8.955  -0.023  -7.731  -8.011  -8.406 -2.569 -2.522 -2.859  1.280 -2.470 -3.666  2.236 -2.913 -2.882  1.569 -3.391 -0.323  1.441 -2.984 -0.203 -1.833 
    ML  6697  6695 6  6700     6     1     1    43    62  -6.250  -6.596  -1.310  -1.005  -6.446  -3.975  0.368 -0.385 -0.191  0.094 
    MR  6698  6695 6  6700     6     1     1    42    62  -6.988  -5.717  -1.625  -5.695  -0.829  -3.908  0.368 -0.385 -0.191  0.094 
     D  6699  6695 6  6700     6     0     0    40    59  -9.049  -7.747  -3.544  -4.226  -4.244  -0.319 
    IL  6700  6700 5  6700     6     1     1    44    63  -2.579  -2.842  -0.760  -4.497  -5.274  -4.934  0.000  0.000  0.000  0.000 
    IR  6701  6701 6  6701     5     1     1    43    63  -2.408  -0.496  -5.920  -4.087  -5.193          0.000  0.000  0.000  0.000 
                                             [ MATP 2045 ]   4672   4699 c g - -
    MP  6702  6701 6  6706     6     2     2    42    61  -9.016  -8.955  -0.023  -7.731  -8.011  -8.406 -2.727 -2.539 -2.818  1.182 -2.412 -3.618  2.003 -2.645 -2.853  1.649 -3.363 -0.555  1.782 -2.943 -0.161 -1.677 
    ML  6703  6701 6  6706     6     1     1    41    60  -6.250  -6.596  -1.310  -1.005  -6.446  -3.975  0.368 -0.385 -0.191  0.094 
    MR  6704  6701 6  6706     6     1     1    40    60  -6.988  -5.717  -1.625  -5.695  -0.829  -3.908  0.368 -0.385 -0.191  0.094 
     D  6705  6701 6  6706     6     0     0    38    57  -9.049  -7.747  -3.544  -4.226  -4.244  -0.319 
    IL  6706  6706 5  6706     6     1     1    42    61  -2.579  -2.842  -0.760  -4.497  -5.274  -4.934  0.000  0.000  0.000  0.000 
    IR  6707  6707 6  6707     5     1     1    41    61  -2.408  -0.496  -5.920  -4.087  -5.193          0.000  0.000  0.000  0.000 
                                             [ MATP 2046 ]   4673   4698 c g - -
    MP  6708  6707 6  6712     6     2     2    40    59  -9.016  -8.955  -0.023  -7.731  -8.011  -8.406 -3.078 -2.894 -3.109  0.766 -2.423 -3.852  2.471 -2.987 -3.113  1.239 -3.591 -0.644  1.818 -3.278 -0.104 -2.020 
    ML  6709  6707 6  6712     6     1     1    39    58  -6.250  -6.596  -1.310  -1.005  -6.446  -3.975  0.368 -0.385 -0.191  0.094 
    MR  6710  6707 6  6712     6     1     1    38    58  -6.988  -5.717  -1.625  -5.695  -0.829  -3.908  0.368 -0.385 -0.191  0.094 
     D  6711  6707 6  6712     6     0     0    36    56  -9.049  -7.747  -3.544  -4.226  -4.244  -0.319 
    IL  6712  6712 5  6712     6     1     1    40    59  -2.579  -2.842  -0.760  -4.497  -5.274  -4.934  0.000  0.000  0.000  0.000 
    IR  6713  6713 6  6713     5     1     1    39    59  -2.408  -0.496  -5.920  -4.087  -5.193          0.000  0.000  0.000  0.000 
                                             [ MATP 2047 ]   4674   4697 c g - -
    MP  6714  6713 6  6718     6     2     2    38    57  -9.016  -8.955  -0.023  -7.731  -8.011  -8.406 -2.990 -2.629 -3.028  1.062 -2.597 -3.777  2.074 -3.061 -3.087  2.028 -3.558 -0.534  1.426 -3.135 -0.143 -1.978 
    ML  6715  6713 6  6718     6     1     1    37    56  -6.250  -6.596  -1.310  -1.005  -6.446  -3.975  0.368 -0.385 -0.191  0.094 
    MR  6716  6713 6  6718     6     1     1    37    56  -6.988  -5.717  -1.625  -5.695  -0.829  -3.908  0.368 -0.385 -0.191  0.094 
     D  6717  6713 6  6718     6     0     0    34    54  -9.049  -7.747  -3.544  -4.226  -4.244  -0.319 
    IL  6718  6718 5  6718     6     1     1    38    57  -2.579  -2.842  -0.760  -4.497  -5.274  -4.934  0.000  0.000  0.000  0.000 
    IR  6719  6719 6  6719     5     1     1    37    57  -2.408  -0.496  -5.920  -4.087  -5.193          0.000  0.000  0.000  0.000 
                                             [ MATP 2048 ]   4675   4696 c g - -
    MP  6720  6719 6  6724     6     2     2    36    55  -9.016  -8.955  -0.023  -7.731  -8.011  -8.406 -3.463 -3.289 -3.392  0.436 -2.480 -4.021  2.934 -3.135 -3.405  0.850 -3.817 -1.147  1.464 -3.621 -0.157 -2.285 
    ML  6721  6719 6  6724     6     1     1    35    55  -6.250  -6.596  -1.310  -1.005  -6.446  -3.975  0.368 -0.385 -0.191  0.094 
    MR  6722  6719 6  6724     6     1     1    35    54  -6.988  -5.717  -1.625  -5.695  -0.829  -3.908  0.368 -0.385 -0.191  0.094 
     D  6723  6719 6  6724     6     0     0    33    53  -9.049  -7.747  -3.544  -4.226  -4.244  -0.319 
    IL  6724  6724 5  6724     6     1     1    36    55  -2.579  -2.842  -0.760  -4.497  -5.274  -4.934  0.000  0.000  0.000  0.000 
    IR  6725  6725 6  6725     5     1     1    35    55  -2.408  -0.496  -5.920  -4.087  -5.193          0.000  0.000  0.000  0.000 
                                             [ MATP 2049 ]   4676   4695 C G - -
    MP  6726  6725 6  6730     4     2     2    34    53  -6.694  -6.901  -0.064  -5.315                 -3.960 -3.858 -3.742 -0.140 -2.584 -4.220  3.303 -3.343 -3.782  0.172 -4.101 -1.839  1.039 -4.052 -0.173 -2.639 
    ML  6727  6725 6  6730     4     1     1    34    54  -3.758  -3.940  -0.507  -2.670                  0.368 -0.385 -0.191  0.094 
    MR  6728  6725 6  6730     4     1     1    34    53  -4.809  -3.838  -1.706  -0.766                  0.368 -0.385 -0.191  0.094 
     D  6729  6725 6  6730     4     0     0    33    52  -4.568  -4.250  -2.265  -0.520                 
    IL  6730  6730 5  6730     4     1     1    36    55  -1.686  -2.369  -1.117  -4.855                  0.000  0.000  0.000  0.000 
    IR  6731  6731 6  6731     3     1     1    35    54  -1.442  -0.798  -4.142                          0.000  0.000  0.000  0.000 
                                             [ MATL 2050 ]   4677      - C - - -
    ML  6732  6731 6  6734     3     1     1    31    51  -7.730  -0.024  -6.384                         -1.005  1.308 -1.801 -0.436 
     D  6733  6731 6  6734     3     0     0    30    49  -6.174  -1.687  -0.566                         
    IL  6734  6734 3  6734     3     1     1    34    53  -1.442  -0.798  -4.142                          0.000  0.000  0.000  0.000 
                                             [ MATL 2051 ]   4678      - A - - -
    ML  6735  6734 3  6737     3     1     1    30    49  -7.730  -0.024  -6.384                          1.173 -1.307 -0.418 -0.757 
     D  6736  6734 3  6737     3     0     0    29    48  -6.174  -1.687  -0.566                         
    IL  6737  6737 3  6737     3     1     1    33    52  -1.442  -0.798  -4.142                          0.000  0.000  0.000  0.000 
                                             [ MATL 2052 ]   4679      - A - - -
    ML  6738  6737 3  6740     3     1     1    29    48  -8.137  -0.022  -6.454                          1.596 -1.906 -1.584 -1.406 
     D  6739  6737 3  6740     3     0     0    28    47  -5.620  -0.734  -1.403                         
    IL  6740  6740 3  6740     3     1     1    30    49  -1.925  -0.554  -4.164                          0.000  0.000  0.000  0.000 
                                             [ MATR 2053 ]      -   4694 - C - -
    MR  6741  6740 3  6743     3     1     1    28    47  -8.137  -0.022  -6.454                         -1.117  1.388 -1.915 -0.608 
     D  6742  6740 3  6743     3     0     0    27    46  -6.390  -1.568  -0.620                         
    IR  6743  6743 3  6743     3     1     1    29    48  -1.925  -0.554  -4.164                          0.000  0.000  0.000  0.000 
                                             [ MATR 2054 ]      -   4693 - A - -
    MR  6744  6743 3  6746     3     1     1    27    46  -8.137  -0.022  -6.454                          1.410 -1.548 -0.970 -1.031 
     D  6745  6743 3  6746     3     0     0    26    45  -6.390  -1.568  -0.620                         
    IR  6746  6746 3  6746     3     1     1    28    47  -1.925  -0.554  -4.164                          0.000  0.000  0.000  0.000 
                                             [ MATR 2055 ]      -   4692 - G - -
    MR  6747  6746 3  6749     5     1     1    26    45  -6.891  -0.045  -6.706  -6.919  -7.810         -1.081 -2.215  1.576 -1.600 
     D  6748  6746 3  6749     5     0     0    25    44  -5.352  -0.707  -2.978  -4.409  -2.404         
    IR  6749  6749 3  6749     5     1     1    27    46  -2.408  -0.496  -5.920  -4.087  -5.193          0.000  0.000  0.000  0.000 
                                             [ MATP 2056 ]   4680   4691 G C - -
    MP  6750  6749 3  6754     6     2     2    25    44  -9.016  -8.955  -0.023  -7.731  -8.011  -8.406 -4.288 -2.881 -4.357  0.492 -4.594 -4.508 -0.067 -4.559 -4.016  3.507 -4.388 -0.568 -0.467 -4.167 -2.083 -3.241 
    ML  6751  6749 3  6754     6     1     1    25    44  -6.250  -6.596  -1.310  -1.005  -6.446  -3.975  0.368 -0.385 -0.191  0.094 
    MR  6752  6749 3  6754     6     1     1    24    43  -6.988  -5.717  -1.625  -5.695  -0.829  -3.908  0.368 -0.385 -0.191  0.094 
     D  6753  6749 3  6754     6     0     0    23    42  -9.049  -7.747  -3.544  -4.226  -4.244  -0.319 
    IL  6754  6754 5  6754     6     1     1    25    44  -2.579  -2.842  -0.760  -4.497  -5.274  -4.934  0.000  0.000  0.000  0.000 
    IR  6755  6755 6  6755     5     1     1    25    44  -2.408  -0.496  -5.920  -4.087  -5.193          0.000  0.000  0.000  0.000 
                                             [ MATP 2057 ]   4681   4690 a u - -
    MP  6756  6755 6  6760     4     2     2    23    42  -6.694  -6.901  -0.064  -5.315                 -3.201 -2.571 -3.229  2.612 -3.052 -4.143  1.401 -3.286 -3.227  1.579 -3.714 -0.273  0.745 -3.488 -0.749 -2.154 
    ML  6757  6755 6  6760     4     1     1    24    43  -3.758  -3.940  -0.507  -2.670                  0.368 -0.385 -0.191  0.094 
    MR  6758  6755 6  6760     4     1     1    23    42  -4.809  -3.838  -1.706  -0.766                  0.368 -0.385 -0.191  0.094 
     D  6759  6755 6  6760     4     0     0    22    41  -4.568  -4.250  -2.265  -0.520                 
    IL  6760  6760 5  6760     4     1     1    25    44  -1.686  -2.369  -1.117  -4.855                  0.000  0.000  0.000  0.000 
    IR  6761  6761 6  6761     3     1     1    24    43  -1.442  -0.798  -4.142                          0.000  0.000  0.000  0.000 
                                             [ MATL 2058 ]   4682      - G - - -
    ML  6762  6761 6  6764     3     1     1    20    39  -7.243  -0.027  -6.384                         -1.081 -2.215  1.576 -1.600 
     D  6763  6761 6  6764     3     0     0    19    38  -6.174  -1.687  -0.566                         
    IL  6764  6764 3  6764     3     1     1    23    42  -1.447  -0.794  -4.147                          0.000  0.000  0.000  0.000 
                                             [ MATL 2059 ]   4684      - U - - -
    ML  6765  6764 3  6767     3     1     1    19    38  -7.730  -0.024  -6.384                         -0.718 -0.665 -1.449  1.260 
     D  6766  6764 3  6767     3     0     0    18    37  -6.174  -1.687  -0.566                         
    IL  6767  6767 3  6767     3     1     1    22    41  -1.442  -0.798  -4.142                          0.000  0.000  0.000  0.000 
                                             [ MATL 2060 ]   4685      - u - - -
    ML  6768  6767 3  6770     3     1     1    18    36  -7.730  -0.024  -6.384                         -0.525  0.367 -1.279  0.681 
     D  6769  6767 3  6770     3     0     0    17    36  -6.174  -1.687  -0.566                         
    IL  6770  6770 3  6770     3     1     1    21    40  -1.442  -0.798  -4.142                          0.000  0.000  0.000  0.000 
                                             [ MATL 2061 ]   4686      - C - - -
    ML  6771  6770 3  6773     3     1     1    16    35  -7.730  -0.024  -6.384                         -1.191  1.435 -1.990 -0.719 
     D  6772  6770 3  6773     3     0     0    16    34  -6.174  -1.687  -0.566                         
    IL  6773  6773 3  6773     3     1     1    20    38  -1.442  -0.798  -4.142                          0.000  0.000  0.000  0.000 
                                             [ MATL 2062 ]   4687      - A - - -
    ML  6774  6773 3  6776     3     1     1    15    33  -7.730  -0.024  -6.384                          1.496 -1.614 -1.407 -1.074 
     D  6775  6773 3  6776     3     0     0    15    33  -6.174  -1.687  -0.566                         
    IL  6776  6776 3  6776     3     1     1    19    37  -1.442  -0.798  -4.142                          0.000  0.000  0.000  0.000 
                                             [ MATL 2063 ]   4688      - u - - -
    ML  6777  6776 3  6779     3     1     1    13    32  -7.730  -0.024  -6.384                         -0.525  0.287 -1.275  0.741 
     D  6778  6776 3  6779     3     0     0    13    32  -6.174  -1.687  -0.566                         
    IL  6779  6779 3  6779     3     1     1    18    36  -1.442  -0.798  -4.142                          0.000  0.000  0.000  0.000 
                                             [ MATL 2064 ]   4689      - A - - -
    ML  6780  6779 3  6782     2     1     1     1     1       *   0.000                                  1.596 -1.906 -1.584 -1.406 
     D  6781  6779 3  6782     2     0     0     0     0       *   0.000                                 
    IL  6782  6782 3  6782     2     1     1    13    28  -1.823  -0.479                                  0.000  0.000  0.000  0.000 
                                             [ END  2065 ]      -      - - - - -
     E  6783  6782 3    -1     0     0     0     0     0                                                 
                                             [ BEGR 2066 ]      -      - - - - -
     S  6784  6655 1  6785     3    22    59   127   148  -7.730  -0.024  -6.384                         
    IL  6785  6785 2  6785     3    23    60   130   151  -1.442  -0.798  -4.142                          0.000  0.000  0.000  0.000 
                                             [ MATL 2067 ]   4708      - A - - -
    ML  6786  6785 2  6788     3    23    59   127   148  -7.730  -0.024  -6.384                          1.596 -1.906 -1.584 -1.406 
     D  6787  6785 2  6788     3    18    55   126   146  -6.174  -1.687  -0.566                         
    IL  6788  6788 3  6788     3    22    59   129   150  -1.442  -0.798  -4.142                          0.000  0.000  0.000  0.000 
                                             [ MATL 2068 ]   4709      - C - - -
    ML  6789  6788 3  6791     3    22    59   126   147  -7.730  -0.024  -6.384                         -1.191  1.435 -1.990 -0.719 
     D  6790  6788 3  6791     3    17    55   125   145  -6.174  -1.687  -0.566                         
    IL  6791  6791 3  6791     3    21    58   128   149  -1.442  -0.798  -4.142                          0.000  0.000  0.000  0.000 
                                             [ MATL 2069 ]   4710      - C - - -
    ML  6792  6791 3  6794     3    21    58   125   146  -7.730  -0.024  -6.384                         -1.191  1.435 -1.990 -0.719 
     D  6793  6791 3  6794     3    17    54   124   144  -6.174  -1.687  -0.566                         
    IL  6794  6794 3  6794     3    21    58   127   148  -1.442  -0.798  -4.142                          0.000  0.000  0.000  0.000 
                                             [ MATL 2070 ]   4711      - U - - -
    ML  6795  6794 3  6797     3    20    57   124   145  -7.730  -0.024  -6.384                         -1.067 -1.140 -1.775  1.473 
     D  6796  6794 3  6797     3    16    53   123   143  -6.174  -1.687  -0.566                         
    IL  6797  6797 3  6797     3    20    57   126   147  -1.442  -0.798  -4.142                          0.000  0.000  0.000  0.000 
                                             [ MATL 2071 ]   4712      - C - - -
    ML  6798  6797 3  6800     3    19    56   123   144  -7.730  -0.024  -6.384                         -1.191  1.435 -1.990 -0.719 
     D  6799  6797 3  6800     3    16    53   122   142  -6.174  -1.687  -0.566                         
    IL  6800  6800 3  6800     3    19    56   125   146  -1.442  -0.798  -4.142                          0.000  0.000  0.000  0.000 
                                             [ MATL 2072 ]   4713      - G - - -
    ML  6801  6800 3  6803     3    19    55   122   143  -7.730  -0.024  -6.384                         -1.029 -2.136  1.550 -1.499 
     D  6802  6800 3  6803     3    15    52   121   141  -6.174  -1.687  -0.566                         
    IL  6803  6803 3  6803     3    18    55   124   145  -1.442  -0.798  -4.142                          0.000  0.000  0.000  0.000 
                                             [ MATL 2073 ]   4714      - A - - -
    ML  6804  6803 3  6806     3    18    54   121   141  -7.730  -0.024  -6.384                          1.596 -1.906 -1.584 -1.406 
     D  6805  6803 3  6806     3    15    51   120   140  -6.174  -1.687  -0.566                         
    IL  6806  6806 3  6806     3    18    54   123   143  -1.442  -0.798  -4.142                          0.000  0.000  0.000  0.000 
                                             [ MATL 2074 ]   4715      - U - - -
    ML  6807  6806 3  6809     3    17    53   120   140  -7.730  -0.024  -6.384                         -1.067 -1.140 -1.775  1.473 
     D  6808  6806 3  6809     3    14    51   119   139  -6.174  -1.687  -0.566                         
    IL  6809  6809 3  6809     3    17    53   122   142  -1.442  -0.798  -4.142                          0.000  0.000  0.000  0.000 
                                             [ MATL 2075 ]   4716      - G - - -
    ML  6810  6809 3  6812     3    16    52   119   139  -7.730  -0.024  -6.384                         -1.081 -2.215  1.576 -1.600 
     D  6811  6809 3  6812     3    14    50   118   138  -6.174  -1.687  -0.566                         
    IL  6812  6812 3  6812     3    16    52   121   141  -1.442  -0.798  -4.142                          0.000  0.000  0.000  0.000 
                                             [ MATL 2076 ]   4717      - U - - -
    ML  6813  6812 3  6815     2    15    51   118   138  -8.070  -0.005                                 -1.067 -1.140 -1.775  1.473 
     D  6814  6812 3  6815     2    14    50   117   137  -8.445  -0.004                                 
    IL  6815  6815 3  6815     2    15    51   119   139  -1.823  -0.479                                  0.000  0.000  0.000  0.000 
                                             [ BIF  2077 ]      -      - - - - -
     B  6816  6815 3  6892  6817    14    50   117   137                                                 
                                             [ BEGR 2136 ]      -      - - - - -
     S  6817  6816 1  6818     3     0     0    38    58  -7.730  -0.024  -6.384                         
    IL  6818  6818 2  6818     3     1     1    42    61  -1.442  -0.798  -4.142                          0.000  0.000  0.000  0.000 
                                             [ MATL 2137 ]   4795      - G - - -
    ML  6819  6818 2  6821     3     1     1    38    57  -7.730  -0.024  -6.384                         -1.081 -2.215  1.576 -1.600 
     D  6820  6818 2  6821     3     0     0    37    56  -6.174  -1.687  -0.566                         
    IL  6821  6821 3  6821     3     1     1    41    60  -1.442  -0.798  -4.142                          0.000  0.000  0.000  0.000 
                                             [ MATL 2138 ]   4796      - U - - -
    ML  6822  6821 3  6824     3     1     1    37    56  -7.730  -0.024  -6.384                         -1.067 -1.140 -1.775  1.473 
     D  6823  6821 3  6824     3     0     0    36    55  -6.174  -1.687  -0.566                         
    IL  6824  6824 3  6824     3     1     1    40    59  -1.442  -0.798  -4.142                          0.000  0.000  0.000  0.000 
                                             [ MATL 2139 ]   4797      - U - - -
    ML  6825  6824 3  6827     3     1     1    36    55  -7.730  -0.024  -6.384                         -1.067 -1.140 -1.775  1.473 
     D  6826  6824 3  6827     3     0     0    35    54  -6.174  -1.687  -0.566                         
    IL  6827  6827 3  6827     3     1     1    39    58  -1.442  -0.798  -4.142                          0.000  0.000  0.000  0.000 
                                             [ MATL 2140 ]   4798      - c - - -
    ML  6828  6827 3  6830     3     1     1    35    54  -7.730  -0.024  -6.384                         -0.588  0.736 -1.361  0.355 
     D  6829  6827 3  6830     3     0     0    34    53  -6.174  -1.687  -0.566                         
    IL  6830  6830 3  6830     3     1     1    37    57  -1.442  -0.798  -4.142                          0.000  0.000  0.000  0.000 
                                             [ MATL 2141 ]   4799      - A - - -
    ML  6831  6830 3  6833     5     1     1    34    53  -6.891  -0.045  -6.706  -6.919  -7.810          1.596 -1.906 -1.584 -1.406 
     D  6832  6830 3  6833     5     0     0    33    51  -4.959  -0.803  -4.221  -2.596  -2.508         
    IL  6833  6833 3  6833     5     1     1    34    53  -2.408  -0.496  -4.087  -5.920  -5.193          0.000  0.000  0.000  0.000 
                                             [ MATP 2142 ]   4800   4818 G C - -
    MP  6834  6833 3  6838     6     2     2    33    52  -9.016  -8.955  -0.023  -7.731  -8.011  -8.406 -3.844 -2.632 -3.894  1.008 -4.312 -4.383  0.182 -4.182 -3.752  3.307 -4.163 -0.056 -0.133 -3.845 -1.808 -2.796 
    ML  6835  6833 3  6838     6     1     1    31    50  -6.250  -6.596  -1.310  -1.005  -6.446  -3.975  0.368 -0.385 -0.191  0.094 
    MR  6836  6833 3  6838     6     1     1    31    50  -6.988  -5.717  -1.625  -5.695  -0.829  -3.908  0.368 -0.385 -0.191  0.094 
     D  6837  6833 3  6838     6     0     0    29    48  -9.049  -7.747  -3.544  -4.226  -4.244  -0.319 
    IL  6838  6838 5  6838     6     1     1    33    51  -2.579  -2.842  -0.760  -4.497  -5.274  -4.934  0.000  0.000  0.000  0.000 
    IR  6839  6839 6  6839     5     1     1    32    51  -2.408  -0.496  -5.920  -4.087  -5.193          0.000  0.000  0.000  0.000 
                                             [ MATP 2143 ]   4801   4817 a u - -
    MP  6840  6839 6  6844     6     2     2    31    50  -9.016  -8.955  -0.023  -7.731  -8.011  -8.406 -3.374 -2.566 -3.410  2.950 -3.481 -4.527  0.790 -3.475 -3.349  1.493 -3.866 -0.146  0.434 -3.800 -1.156 -2.289 
    ML  6841  6839 6  6844     6     1     1    29    48  -6.250  -6.596  -1.310  -1.005  -6.446  -3.975  0.368 -0.385 -0.191  0.094 
    MR  6842  6839 6  6844     6     1     1    29    48  -6.988  -5.717  -1.625  -5.695  -0.829  -3.908  0.368 -0.385 -0.191  0.094 
     D  6843  6839 6  6844     6     0     0    27    46  -9.049  -7.747  -3.544  -4.226  -4.244  -0.319 
    IL  6844  6844 5  6844     6     1     1    31    49  -2.579  -2.842  -0.760  -4.497  -5.274  -4.934  0.000  0.000  0.000  0.000 
    IR  6845  6845 6  6845     5     1     1    30    49  -2.408  -0.496  -5.920  -4.087  -5.193          0.000  0.000  0.000  0.000 
                                             [ MATP 2144 ]   4802   4816 a u - -
    MP  6846  6845 6  6850     6     2     2    29    48  -9.016  -8.955  -0.023  -7.731  -8.011  -8.406 -3.239 -2.554 -3.271  2.705 -3.178 -4.236  1.233 -3.342 -3.256  1.603 -3.752 -0.221  0.640 -3.556 -0.869 -2.186 
    ML  6847  6845 6  6850     6     1     1    28    46  -6.250  -6.596  -1.310  -1.005  -6.446  -3.975  0.368 -0.385 -0.191  0.094 
    MR  6848  6845 6  6850     6     1     1    27    46  -6.988  -5.717  -1.625  -5.695  -0.829  -3.908  0.368 -0.385 -0.191  0.094 
     D  6849  6845 6  6850     6     0     0    25    44  -9.049  -7.747  -3.544  -4.226  -4.244  -0.319 
    IL  6850  6850 5  6850     6     1     1    29    47  -2.579  -2.842  -0.760  -4.497  -5.274  -4.934  0.000  0.000  0.000  0.000 
    IR  6851  6851 6  6851     5     1     1    28    47  -2.408  -0.496  -5.920  -4.087  -5.193          0.000  0.000  0.000  0.000 
                                             [ MATP 2145 ]   4803   4815 C G - -
    MP  6852  6851 6  6856     4     2     2    27    46  -6.632  -7.878  -0.095  -4.331                 -4.090 -3.949 -3.854 -0.229 -2.682 -4.324  3.378 -3.445 -3.891  0.091 -4.198 -1.892  0.873 -4.187 -0.382 -2.748 
    ML  6853  6851 6  6856     4     1     1    26    45  -2.408  -4.532  -1.293  -1.473                  0.368 -0.385 -0.191  0.094 
    MR  6854  6851 6  6856     4     1     1    26    45  -4.102 -12.528  -0.390  -2.485                  0.368 -0.385 -0.191  0.094 
     D  6855  6851 6  6856     4     0     0    24    43 -12.737 -14.007  -2.036  -0.404                 
    IL  6856  6856 5  6856     4     1     1    26    45  -2.817  -4.319  -0.613  -2.698                  0.000  0.000  0.000  0.000 
    IR  6857  6857 6  6857     3     1     1    27    45  -1.925  -0.554  -4.164                          0.000  0.000  0.000  0.000 
                                             [ MATR 2146 ]      -   4814 - A - -
    MR  6858  6857 6  6860     5     1     1    25    44  -6.891  -0.045  -6.706  -6.919  -7.810          1.596 -1.906 -1.584 -1.406 
     D  6859  6857 6  6860     5     0     0    24    42  -5.352  -0.707  -2.978  -4.409  -2.404         
    IR  6860  6860 3  6860     5     1     1    25    44  -2.408  -0.496  -5.920  -4.087  -5.193          0.000  0.000  0.000  0.000 
                                             [ MATP 2147 ]   4804   4813 G C - -
    MP  6861  6860 3  6865     6     2     2    24    43  -9.016  -8.955  -0.023  -7.731  -8.011  -8.406 -4.288 -2.881 -4.357  0.492 -4.594 -4.508 -0.067 -4.559 -4.016  3.507 -4.388 -0.568 -0.467 -4.167 -2.083 -3.241 
    ML  6862  6860 3  6865     6     1     1    23    41  -6.250  -6.596  -1.310  -1.005  -6.446  -3.975  0.368 -0.385 -0.191  0.094 
    MR  6863  6860 3  6865     6     1     1    22    41  -6.988  -5.717  -1.625  -5.695  -0.829  -3.908  0.368 -0.385 -0.191  0.094 
     D  6864  6860 3  6865     6     0     0    20    39  -9.049  -7.747  -3.544  -4.226  -4.244  -0.319 
    IL  6865  6865 5  6865     6     1     1    24    42  -2.579  -2.842  -0.760  -4.497  -5.274  -4.934  0.000  0.000  0.000  0.000 
    IR  6866  6866 6  6866     5     1     1    23    42  -2.408  -0.496  -5.920  -4.087  -5.193          0.000  0.000  0.000  0.000 
                                             [ MATP 2148 ]   4805   4812 U A - -
    MP  6867  6866 6  6871     6     2     2    22    41  -9.016  -8.955  -0.023  -7.731  -8.011  -8.406 -3.738 -3.541 -3.623  0.127 -2.669 -4.226  1.647 -3.330 -3.633  0.464 -4.028 -1.453  3.055 -3.903 -0.356 -2.498 
    ML  6868  6866 6  6871     6     1     1    21    40  -6.250  -6.596  -1.310  -1.005  -6.446  -3.975  0.368 -0.385 -0.191  0.094 
    MR  6869  6866 6  6871     6     1     1    21    40  -6.988  -5.717  -1.625  -5.695  -0.829  -3.908  0.368 -0.385 -0.191  0.094 
     D  6870  6866 6  6871     6     0     0    19    38  -9.049  -7.747  -3.544  -4.226  -4.244  -0.319 
    IL  6871  6871 5  6871     6     1     1    22    40  -2.579  -2.842  -0.760  -4.497  -5.274  -4.934  0.000  0.000  0.000  0.000 
    IR  6872  6872 6  6872     5     1     1    21    40  -2.408  -0.496  -5.920  -4.087  -5.193          0.000  0.000  0.000  0.000 
                                             [ MATP 2149 ]   4806   4811 C G - -
    MP  6873  6872 6  6877     4     2     2    20    39  -6.694  -6.901  -0.064  -5.315                 -4.090 -3.949 -3.854 -0.229 -2.682 -4.324  3.378 -3.445 -3.891  0.091 -4.198 -1.892  0.873 -4.187 -0.382 -2.748 
    ML  6874  6872 6  6877     4     1     1    21    39  -3.758  -3.940  -0.507  -2.670                  0.368 -0.385 -0.191  0.094 
    MR  6875  6872 6  6877     4     1     1    20    39  -4.809  -3.838  -1.706  -0.766                  0.368 -0.385 -0.191  0.094 
     D  6876  6872 6  6877     4     0     0    19    38  -4.568  -4.250  -2.265  -0.520                 
    IL  6877  6877 5  6877     4     1     1    22    41  -1.686  -2.369  -1.117  -4.855                  0.000  0.000  0.000  0.000 
    IR  6878  6878 6  6878     3     1     1    21    40  -1.442  -0.798  -4.142                          0.000  0.000  0.000  0.000 
                                             [ MATL 2150 ]   4807      - G - - -
    ML  6879  6878 6  6881     3     1     1    16    35  -7.730  -0.024  -6.384                         -1.081 -2.215  1.576 -1.600 
     D  6880  6878 6  6881     3     0     0    16    34  -6.174  -1.687  -0.566                         
    IL  6881  6881 3  6881     3     1     1    20    38  -1.442  -0.798  -4.142                          0.000  0.000  0.000  0.000 
                                             [ MATL 2151 ]   4808      - U - - -
    ML  6882  6881 3  6884     3     1     1    15    33  -7.730  -0.024  -6.384                         -0.766 -0.624 -1.485  1.266 
     D  6883  6881 3  6884     3     0     0    15    33  -6.174  -1.687  -0.566                         
    IL  6884  6884 3  6884     3     1     1    19    37  -1.442  -0.798  -4.142                          0.000  0.000  0.000  0.000 
                                             [ MATL 2152 ]   4809      - G - - -
    ML  6885  6884 3  6887     3     1     1    13    32  -7.730  -0.024  -6.384                         -1.081 -2.215  1.576 -1.600 
     D  6886  6884 3  6887     3     0     0    13    32  -6.174  -1.687  -0.566                         
    IL  6887  6887 3  6887     3     1     1    18    36  -1.442  -0.798  -4.142                          0.000  0.000  0.000  0.000 
                                             [ MATL 2153 ]   4810      - A - - -
    ML  6888  6887 3  6890     2     1     1     1     1       *   0.000                                  1.596 -1.906 -1.584 -1.406 
     D  6889  6887 3  6890     2     0     0     0     0       *   0.000                                 
    IL  6890  6890 3  6890     2     1     1    13    28  -1.823  -0.479                                  0.000  0.000  0.000  0.000 
                                             [ END  2154 ]      -      - - - - -
     E  6891  6890 3    -1     0     0     0     0     0                                                 
                                             [ BEGL 2078 ]      -      - - - - -
     S  6892  6816 1  6893     4     2    30    92   112  -0.049  -6.711  -6.118  -6.758                 
                                             [ MATP 2079 ]   4718   4794 C G - -
    MP  6893  6892 1  6897     4     3    30    92   112  -6.632  -7.878  -0.095  -4.331                 -4.090 -3.949 -3.854 -0.229 -2.682 -4.324  3.378 -3.445 -3.891  0.091 -4.198 -1.892  0.873 -4.187 -0.382 -2.748 
    ML  6894  6892 1  6897     4     1    26    92   112  -2.408  -4.532  -1.293  -1.473                  0.368 -0.385 -0.191  0.094 
    MR  6895  6892 1  6897     4     1    27    91   111  -4.102 -12.528  -0.390  -2.485                  0.368 -0.385 -0.191  0.094 
     D  6896  6892 1  6897     4     0    24    89   109 -12.737 -14.007  -2.036  -0.404                 
    IL  6897  6897 5  6897     4     1    27    92   112  -2.817  -4.319  -0.613  -2.698                  0.000  0.000  0.000  0.000 
    IR  6898  6898 6  6898     3     2    29    92   112  -1.925  -0.554  -4.164                          0.000  0.000  0.000  0.000 
                                             [ MATR 2080 ]      -   4793 - G - -
    MR  6899  6898 6  6901     5     2    29    90   110  -6.891  -0.045  -6.706  -6.919  -7.810         -1.081 -2.215  1.576 -1.600 
     D  6900  6898 6  6901     5     0    23    89   109  -5.352  -0.707  -2.978  -4.409  -2.404         
    IR  6901  6901 3  6901     5     2    27    91   110  -2.408  -0.496  -5.920  -4.087  -5.193          0.000  0.000  0.000  0.000 
                                             [ MATP 2081 ]   4719   4792 g u - -
    MP  6902  6901 3  6906     6     4    29    89   109  -9.016  -8.955  -0.023  -7.731  -8.011  -8.406 -3.332 -2.225 -3.472  1.290 -3.954 -4.697  0.380 -3.539 -3.221  1.737 -3.729  2.704  0.018 -3.953 -1.558 -2.241 
    ML  6903  6901 3  6906     6     1    25    88   108  -6.250  -6.596  -1.310  -1.005  -6.446  -3.975  0.368 -0.385 -0.191  0.094 
    MR  6904  6901 3  6906     6     1    24    88   107  -6.988  -5.717  -1.625  -5.695  -0.829  -3.908  0.368 -0.385 -0.191  0.094 
     D  6905  6901 3  6906     6     0    20    85   105  -9.049  -7.747  -3.544  -4.226  -4.244  -0.319 
    IL  6906  6906 5  6906     6     1    26    89   109  -2.579  -2.842  -0.760  -4.497  -5.274  -4.934  0.000  0.000  0.000  0.000 
    IR  6907  6907 6  6907     5     1    26    89   108  -2.408  -0.496  -5.920  -4.087  -5.193          0.000  0.000  0.000  0.000 
                                             [ MATP 2082 ]   4720   4791 G C - -
    MP  6908  6907 6  6912     6     3    28    87   107  -9.016  -8.955  -0.023  -7.731  -8.011  -8.406 -3.802 -2.639 -3.834  1.072 -4.123 -4.340  0.357 -4.090 -3.725  3.267 -4.132 -0.310  0.058 -3.799 -1.638 -2.739 
    ML  6909  6907 6  6912     6     1    24    86   106  -6.250  -6.596  -1.310  -1.005  -6.446  -3.975  0.368 -0.385 -0.191  0.094 
    MR  6910  6907 6  6912     6     1    24    86   106  -6.988  -5.717  -1.625  -5.695  -0.829  -3.908  0.368 -0.385 -0.191  0.094 
     D  6911  6907 6  6912     6     0    19    83   103  -9.049  -7.747  -3.544  -4.226  -4.244  -0.319 
    IL  6912  6912 5  6912     6     1    25    87   107  -2.579  -2.842  -0.760  -4.497  -5.274  -4.934  0.000  0.000  0.000  0.000 
    IR  6913  6913 6  6913     5     1    25    87   106  -2.408  -0.496  -5.920  -4.087  -5.193          0.000  0.000  0.000  0.000 
                                             [ MATP 2083 ]   4721   4790 C G - -
    MP  6914  6913 6  6918     6     3    26    85   105  -9.016  -8.955  -0.023  -7.731  -8.011  -8.406 -4.090 -3.949 -3.854 -0.229 -2.682 -4.324  3.378 -3.445 -3.891  0.091 -4.198 -1.892  0.873 -4.187 -0.382 -2.748 
    ML  6915  6913 6  6918     6     1    22    84   104  -6.250  -6.596  -1.310  -1.005  -6.446  -3.975  0.368 -0.385 -0.191  0.094 
    MR  6916  6913 6  6918     6     1    23    84   104  -6.988  -5.717  -1.625  -5.695  -0.829  -3.908  0.368 -0.385 -0.191  0.094 
     D  6917  6913 6  6918     6     0    19    82   101  -9.049  -7.747  -3.544  -4.226  -4.244  -0.319 
    IL  6918  6918 5  6918     6     1    24    85   105  -2.579  -2.842  -0.760  -4.497  -5.274  -4.934  0.000  0.000  0.000  0.000 
    IR  6919  6919 6  6919     5     1    24    85   104  -2.408  -0.496  -5.920  -4.087  -5.193          0.000  0.000  0.000  0.000 
                                             [ MATP 2084 ]   4722   4789 U A - -
    MP  6920  6919 6  6924     4     2    24    83   103  -6.632  -7.878  -0.095  -4.331                 -3.611 -3.538 -3.533  0.104 -2.198 -4.142  1.688 -3.279 -3.558  0.400 -3.969 -1.569  3.036 -3.770 -0.310 -2.434 
    ML  6921  6919 6  6924     4     1    21    83   102  -2.408  -4.532  -1.293  -1.473                  0.368 -0.385 -0.191  0.094 
    MR  6922  6919 6  6924     4     1    22    82   102  -4.102 -12.528  -0.390  -2.485                  0.368 -0.385 -0.191  0.094 
     D  6923  6919 6  6924     4     0    19    80   100 -12.737 -14.007  -2.036  -0.404                 
    IL  6924  6924 5  6924     4     1    22    83   102  -2.817  -4.319  -0.613  -2.698                  0.000  0.000  0.000  0.000 
    IR  6925  6925 6  6925     3     1    23    83   103  -1.925  -0.554  -4.164                          0.000  0.000  0.000  0.000 
                                             [ MATR 2085 ]      -   4788 - G - -
    MR  6926  6925 6  6928     3     1    23    81   101  -8.137  -0.022  -6.454                         -0.986 -2.071  1.527 -1.416 
     D  6927  6925 6  6928     3     0    18    80   100  -6.390  -1.568  -0.620                         
    IR  6928  6928 3  6928     3     1    22    82   102  -1.925  -0.554  -4.164                          0.000  0.000  0.000  0.000 
                                             [ MATR 2086 ]      -   4787 - u - -
    MR  6929  6928 3  6931     5     1    22    80   100  -6.891  -0.045  -6.706  -6.919  -7.810         -0.438  0.397 -1.218  0.600 
     D  6930  6928 3  6931     5     0    17    79    99  -5.352  -0.707  -2.978  -4.409  -2.404         
    IR  6931  6931 3  6931     5     1    21    81   100  -2.408  -0.496  -5.920  -4.087  -5.193          0.000  0.000  0.000  0.000 
                                             [ MATP 2087 ]   4723   4786 C G - -
    MP  6932  6931 3  6936     4     2    21    79    99  -6.632  -7.878  -0.095  -4.331                 -4.030 -3.900 -3.802 -0.180 -2.637 -4.277  3.342 -3.396 -3.839  0.138 -4.152 -1.853  0.972 -4.126 -0.333 -2.696 
    ML  6933  6931 3  6936     4     1    17    79    98  -2.408  -4.532  -1.293  -1.473                  0.368 -0.385 -0.191  0.094 
    MR  6934  6931 3  6936     4     1    18    78    98  -4.102 -12.528  -0.390  -2.485                  0.368 -0.385 -0.191  0.094 
     D  6935  6931 3  6936     4     0    15    76    96 -12.737 -14.007  -2.036  -0.404                 
    IL  6936  6936 5  6936     4     1    18    79    98  -2.817  -4.319  -0.613  -2.698                  0.000  0.000  0.000  0.000 
    IR  6937  6937 6  6937     3     1    20    79    99  -1.925  -0.554  -4.164                          0.000  0.000  0.000  0.000 
                                             [ MATR 2088 ]      -   4785 - C - -
    MR  6938  6937 6  6940     3     1    21    77    97  -8.137  -0.022  -6.454                         -1.191  1.435 -1.990 -0.719 
     D  6939  6937 6  6940     3     0    14    76    95  -6.390  -1.568  -0.620                         
    IR  6940  6940 3  6940     3     1    19    78    98  -1.925  -0.554  -4.164                          0.000  0.000  0.000  0.000 
                                             [ MATR 2089 ]      -   4784 - A - -
    MR  6941  6940 3  6943     5     1    20    76    96  -6.891  -0.045  -6.706  -6.919  -7.810          1.548 -1.795 -1.395 -1.295 
     D  6942  6940 3  6943     5     0    13    75    95  -5.352  -0.707  -2.978  -4.409  -2.404         
    IR  6943  6943 3  6943     5     1    17    77    96  -2.408  -0.496  -5.920  -4.087  -5.193          0.000  0.000  0.000  0.000 
                                             [ MATP 2090 ]   4724   4783 a u - -
    MP  6944  6943 3  6948     6     2    21    75    95  -9.016  -8.955  -0.023  -7.731  -8.011  -8.406 -2.796 -2.286 -3.114  2.351 -3.351 -4.089  0.875 -3.346 -3.126  2.219 -3.629  0.233  0.576 -3.316 -1.038 -2.053 
    ML  6945  6943 3  6948     6     1    15    74    94  -6.250  -6.596  -1.310  -1.005  -6.446  -3.975  0.368 -0.385 -0.191  0.094 
    MR  6946  6943 3  6948     6     1    15    74    93  -6.988  -5.717  -1.625  -5.695  -0.829  -3.908  0.368 -0.385 -0.191  0.094 
     D  6947  6943 3  6948     6     0    11    71    91  -9.049  -7.747  -3.544  -4.226  -4.244  -0.319 
    IL  6948  6948 5  6948     6     1    17    75    95  -2.579  -2.842  -0.760  -4.497  -5.274  -4.934  0.000  0.000  0.000  0.000 
    IR  6949  6949 6  6949     5     1    17    75    94  -2.408  -0.496  -5.920  -4.087  -5.193          0.000  0.000  0.000  0.000 
                                             [ MATP 2091 ]   4725   4782 u g - -
    MP  6950  6949 6  6954     6     2    19    73    93  -9.016  -8.955  -0.023  -7.731  -8.011  -8.406 -3.495 -3.406 -3.350  0.288 -2.339 -3.891  1.948 -3.040 -3.387  0.490 -3.753 -1.444  1.244 -3.636  2.500 -2.293 
    ML  6951  6949 6  6954     6     1    15    72    92  -6.250  -6.596  -1.310  -1.005  -6.446  -3.975  0.368 -0.385 -0.191  0.094 
    MR  6952  6949 6  6954     6     1    14    72    91  -6.988  -5.717  -1.625  -5.695  -0.829  -3.908  0.368 -0.385 -0.191  0.094 
     D  6953  6949 6  6954     6     0    10    69    89  -9.049  -7.747  -3.544  -4.226  -4.244  -0.319 
    IL  6954  6954 5  6954     6     1    16    73    93  -2.579  -2.842  -0.760  -4.497  -5.274  -4.934  0.000  0.000  0.000  0.000 
    IR  6955  6955 6  6955     5     1    16    73    92  -2.408  -0.496  -5.920  -4.087  -5.193          0.000  0.000  0.000  0.000 
                                             [ MATP 2092 ]   4726   4781 C G - -
    MP  6956  6955 6  6960     6     2    18    71    91  -9.016  -8.955  -0.023  -7.731  -8.011  -8.406 -4.090 -3.949 -3.854 -0.229 -2.682 -4.324  3.378 -3.445 -3.891  0.091 -4.198 -1.892  0.873 -4.187 -0.382 -2.748 
    ML  6957  6955 6  6960     6     1    14    70    90  -6.250  -6.596  -1.310  -1.005  -6.446  -3.975  0.368 -0.385 -0.191  0.094 
    MR  6958  6955 6  6960     6     1    13    70    90  -6.988  -5.717  -1.625  -5.695  -0.829  -3.908  0.368 -0.385 -0.191  0.094 
     D  6959  6955 6  6960     6     0    10    67    87  -9.049  -7.747  -3.544  -4.226  -4.244  -0.319 
    IL  6960  6960 5  6960     6     1    15    71    91  -2.579  -2.842  -0.760  -4.497  -5.274  -4.934  0.000  0.000  0.000  0.000 
    IR  6961  6961 6  6961     5     1    15    71    90  -2.408  -0.496  -5.920  -4.087  -5.193          0.000  0.000  0.000  0.000 
                                             [ MATP 2093 ]   4727   4780 g c - -
    MP  6962  6961 6  6966     6     2    16    69    89  -9.016  -8.955  -0.023  -7.731  -8.011  -8.406 -3.095 -2.424 -3.121  1.474 -3.082 -3.879  1.272 -3.329 -3.214  2.541 -3.664 -0.207  1.189 -3.189 -0.723 -2.086 
    ML  6963  6961 6  6966     6     1    13    68    88  -6.250  -6.596  -1.310  -1.005  -6.446  -3.975  0.368 -0.385 -0.191  0.094 
    MR  6964  6961 6  6966     6     1    12    68    88  -6.988  -5.717  -1.625  -5.695  -0.829  -3.908  0.368 -0.385 -0.191  0.094 
     D  6965  6961 6  6966     6     0    10    66    86  -9.049  -7.747  -3.544  -4.226  -4.244  -0.319 
    IL  6966  6966 5  6966     6     1    14    69    89  -2.579  -2.842  -0.760  -4.497  -5.274  -4.934  0.000  0.000  0.000  0.000 
    IR  6967  6967 6  6967     5     1    14    69    88  -2.408  -0.496  -5.920  -4.087  -5.193          0.000  0.000  0.000  0.000 
                                             [ MATP 2094 ]   4728   4779 C G - -
    MP  6968  6967 6  6972     4     2    14    67    87  -6.694  -6.901  -0.064  -5.315                 -3.941 -3.821 -3.726 -0.102 -2.575 -4.211  3.282 -3.328 -3.762  0.216 -4.085 -1.784  1.115 -4.039 -0.268 -2.620 
    ML  6969  6967 6  6972     4     1    12    67    87  -3.758  -3.940  -0.507  -2.670                  0.368 -0.385 -0.191  0.094 
    MR  6970  6967 6  6972     4     1    11    67    87  -4.809  -3.838  -1.706  -0.766                  0.368 -0.385 -0.191  0.094 
     D  6971  6967 6  6972     4     0     9    66    86  -4.568  -4.250  -2.265  -0.520                 
    IL  6972  6972 5  6972     4     1    13    69    89  -1.686  -2.369  -1.117  -4.855                  0.000  0.000  0.000  0.000 
    IR  6973  6973 6  6973     3     1    13    68    88  -1.442  -0.798  -4.142                          0.000  0.000  0.000  0.000 
                                             [ MATL 2095 ]   4729      - A - - -
    ML  6974  6973 6  6976     3     1    12    65    84  -7.730  -0.024  -6.384                          1.565 -1.832 -1.456 -1.334 
     D  6975  6973 6  6976     3     0     9    63    83  -6.174  -1.687  -0.566                         
    IL  6976  6976 3  6976     3     1    12    67    87  -1.442  -0.798  -4.142                          0.000  0.000  0.000  0.000 
                                             [ MATL 2096 ]   4730      - U - - -
    ML  6977  6976 3  6979     3     1    11    64    83  -8.137  -0.022  -6.454                         -0.943 -1.069 -1.669  1.427 
     D  6978  6976 3  6979     3     0     8    62    82  -5.620  -0.734  -1.403                         
    IL  6979  6979 3  6979     3     1    11    64    84  -1.925  -0.554  -4.164                          0.000  0.000  0.000  0.000 
                                             [ MATR 2097 ]      -   4778 - A - -
    MR  6980  6979 3  6982     3     1    10    63    82  -7.380  -0.025  -6.454                          1.596 -1.906 -1.584 -1.406 
     D  6981  6979 3  6982     3     0     7    61    81  -6.390  -1.568  -0.620                         
    IR  6982  6982 3  6982     3     1    10    63    83  -1.935  -0.550  -4.174                          0.000  0.000  0.000  0.000 
                                             [ MATR 2098 ]      -   4776 - A - -
    MR  6983  6982 3  6985     3     1     9    62    81  -8.137  -0.022  -6.454                          1.596 -1.906 -1.584 -1.406 
     D  6984  6982 3  6985     3     0     7    60    80  -6.390  -1.568  -0.620                         
    IR  6985  6985 3  6985     3     1     9    62    82  -1.925  -0.554  -4.164                          0.000  0.000  0.000  0.000 
                                             [ MATR 2099 ]      -   4775 - A - -
    MR  6986  6985 3  6988     3     1     8    61    80  -8.137  -0.022  -6.454                          1.596 -1.906 -1.584 -1.406 
     D  6987  6985 3  6988     3     0     6    59    79  -6.390  -1.568  -0.620                         
    IR  6988  6988 3  6988     3     1     8    61    81  -1.925  -0.554  -4.164                          0.000  0.000  0.000  0.000 
                                             [ MATR 2100 ]      -   4774 - U - -
    MR  6989  6988 3  6991     3     1     7    60    79  -8.137  -0.022  -6.454                         -0.572 -0.792 -1.063  1.183 
     D  6990  6988 3  6991     3     0     6    58    78  -6.390  -1.568  -0.620                         
    IR  6991  6991 3  6991     3     1     8    60    80  -1.925  -0.554  -4.164                          0.000  0.000  0.000  0.000 
                                             [ MATR 2101 ]      -   4773 - U - -
    MR  6992  6991 3  6994     2     1     6    59    78  -8.070  -0.005                                 -0.821 -1.002 -1.570  1.377 
     D  6993  6991 3  6994     2     0     5    58    78  -4.432  -0.068                                 
    IR  6994  6994 3  6994     2     1     7    60    79  -1.823  -0.479                                  0.000  0.000  0.000  0.000 
                                             [ BIF  2102 ]      -      - - - - -
     B  6995  6994 3  6996  7076     0     5    58    77                                                 
                                             [ BEGL 2103 ]      -      - - - - -
     S  6996  6995 1  6997     4     0     0    41    60  -0.049  -6.711  -6.118  -6.758                 
                                             [ MATP 2104 ]   4731   4756 C G - -
    MP  6997  6996 1  7001     6     2     2    41    60  -9.016  -8.955  -0.023  -7.731  -8.011  -8.406 -4.090 -3.949 -3.854 -0.229 -2.682 -4.324  3.378 -3.445 -3.891  0.091 -4.198 -1.892  0.873 -4.187 -0.382 -2.748 
    ML  6998  6996 1  7001     6     1     1    40    59  -6.250  -6.596  -1.310  -1.005  -6.446  -3.975  0.368 -0.385 -0.191  0.094 
    MR  6999  6996 1  7001     6     1     1    40    59  -6.988  -5.717  -1.625  -5.695  -0.829  -3.908  0.368 -0.385 -0.191  0.094 
     D  7000  6996 1  7001     6     0     0    38    57  -9.049  -7.747  -3.544  -4.226  -4.244  -0.319 
    IL  7001  7001 5  7001     6     1     1    41    60  -2.579  -2.842  -0.760  -4.497  -5.274  -4.934  0.000  0.000  0.000  0.000 
    IR  7002  7002 6  7002     5     1     1    40    59  -2.408  -0.496  -5.920  -4.087  -5.193          0.000  0.000  0.000  0.000 
                                             [ MATP 2105 ]   4732   4755 C G - -
    MP  7003  7002 6  7007     4     2     2    39    58  -6.694  -6.901  -0.064  -5.315                 -4.090 -3.949 -3.854 -0.229 -2.682 -4.324  3.378 -3.445 -3.891  0.091 -4.198 -1.892  0.873 -4.187 -0.382 -2.748 
    ML  7004  7002 6  7007     4     1     1    39    59  -3.758  -3.940  -0.507  -2.670                  0.368 -0.385 -0.191  0.094 
    MR  7005  7002 6  7007     4     1     1    39    58  -4.809  -3.838  -1.706  -0.766                  0.368 -0.385 -0.191  0.094 
     D  7006  7002 6  7007     4     0     0    38    57  -4.568  -4.250  -2.265  -0.520                 
    IL  7007  7007 5  7007     4     1     1    41    60  -1.686  -2.369  -1.117  -4.855                  0.000  0.000  0.000  0.000 
    IR  7008  7008 6  7008     3     1     1    40    59  -1.442  -0.798  -4.142                          0.000  0.000  0.000  0.000 
                                             [ MATL 2106 ]   4733      - U - - -
    ML  7009  7008 6  7011     3     1     1    36    55  -8.137  -0.022  -6.454                         -1.023 -1.076 -1.733  1.450 
     D  7010  7008 6  7011     3     0     0    35    54  -5.620  -0.734  -1.403                         
    IL  7011  7011 3  7011     3     1     1    37    56  -1.925  -0.554  -4.164                          0.000  0.000  0.000  0.000 
                                             [ MATR 2107 ]      -   4754 - G - -
    MR  7012  7011 3  7014     3     1     1    35    54  -8.137  -0.022  -6.454                         -1.081 -2.215  1.576 -1.600 
     D  7013  7011 3  7014     3     0     0    33    52  -6.390  -1.568  -0.620                         
    IR  7014  7014 3  7014     3     1     1    36    55  -1.925  -0.554  -4.164                          0.000  0.000  0.000  0.000 
                                             [ MATR 2108 ]      -   4753 - A - -
    MR  7015  7014 3  7017     3     1     1    34    53  -8.137  -0.022  -6.454                          1.596 -1.906 -1.584 -1.406 
     D  7016  7014 3  7017     3     0     0    33    51  -6.390  -1.568  -0.620                         
    IR  7017  7017 3  7017     3     1     1    35    54  -1.925  -0.554  -4.164                          0.000  0.000  0.000  0.000 
                                             [ MATR 2109 ]      -   4752 - A - -
    MR  7018  7017 3  7020     5     1     1    33    52  -6.891  -0.045  -6.706  -6.919  -7.810          1.596 -1.906 -1.584 -1.406 
     D  7019  7017 3  7020     5     0     0    32    51  -5.352  -0.707  -2.978  -4.409  -2.404         
    IR  7020  7020 3  7020     5     1     1    33    52  -2.408  -0.496  -5.920  -4.087  -5.193          0.000  0.000  0.000  0.000 
                                             [ MATP 2110 ]   4734   4751 G C - -
    MP  7021  7020 3  7025     6     2     2    32    51  -9.016  -8.955  -0.023  -7.731  -8.011  -8.406 -4.181 -2.838 -4.233  0.578 -4.450 -4.460  0.099 -4.444 -3.959  3.462 -4.334 -0.526 -0.334 -4.077 -1.947 -3.126 
    ML  7022  7020 3  7025     6     1     1    31    50  -6.250  -6.596  -1.310  -1.005  -6.446  -3.975  0.368 -0.385 -0.191  0.094 
    MR  7023  7020 3  7025     6     1     1    30    49  -6.988  -5.717  -1.625  -5.695  -0.829  -3.908  0.368 -0.385 -0.191  0.094 
     D  7024  7020 3  7025     6     0     0    28    47  -9.049  -7.747  -3.544  -4.226  -4.244  -0.319 
    IL  7025  7025 5  7025     6     1     1    32    51  -2.579  -2.842  -0.760  -4.497  -5.274  -4.934  0.000  0.000  0.000  0.000 
    IR  7026  7026 6  7026     5     1     1    31    50  -2.408  -0.496  -5.920  -4.087  -5.193          0.000  0.000  0.000  0.000 
                                             [ MATP 2111 ]   4735   4750 G C - -
    MP  7027  7026 6  7031     6     2     2    30    49  -9.016  -8.955  -0.023  -7.731  -8.011  -8.406 -4.205 -2.851 -4.258  0.542 -4.461 -4.465  0.089 -4.463 -3.972  3.471 -4.345 -0.542 -0.351 -4.093 -1.959 -3.150 
    ML  7028  7026 6  7031     6     1     1    29    48  -6.250  -6.596  -1.310  -1.005  -6.446  -3.975  0.368 -0.385 -0.191  0.094 
    MR  7029  7026 6  7031     6     1     1    28    47  -6.988  -5.717  -1.625  -5.695  -0.829  -3.908  0.368 -0.385 -0.191  0.094 
     D  7030  7026 6  7031     6     0     0    26    45  -9.049  -7.747  -3.544  -4.226  -4.244  -0.319 
    IL  7031  7031 5  7031     6     1     1    30    49  -2.579  -2.842  -0.760  -4.497  -5.274  -4.934  0.000  0.000  0.000  0.000 
    IR  7032  7032 6  7032     5     1     1    29    48  -2.408  -0.496  -5.920  -4.087  -5.193          0.000  0.000  0.000  0.000 
                                             [ MATP 2112 ]   4736   4749 G C - -
    MP  7033  7032 6  7037     6     2     2    28    47  -9.016  -8.955  -0.023  -7.731  -8.011  -8.406 -3.883 -2.671 -3.926  0.985 -4.257 -4.377  0.269 -4.190 -3.778  3.321 -4.181 -0.304 -0.104 -3.862 -1.759 -2.828 
    ML  7034  7032 6  7037     6     1     1    27    46  -6.250  -6.596  -1.310  -1.005  -6.446  -3.975  0.368 -0.385 -0.191  0.094 
    MR  7035  7032 6  7037     6     1     1    27    45  -6.988  -5.717  -1.625  -5.695  -0.829  -3.908  0.368 -0.385 -0.191  0.094 
     D  7036  7032 6  7037     6     0     0    24    43  -9.049  -7.747  -3.544  -4.226  -4.244  -0.319 
    IL  7037  7037 5  7037     6     1     1    28    47  -2.579  -2.842  -0.760  -4.497  -5.274  -4.934  0.000  0.000  0.000  0.000 
    IR  7038  7038 6  7038     5     1     1    27    46  -2.408  -0.496  -5.920  -4.087  -5.193          0.000  0.000  0.000  0.000 
                                             [ MATP 2113 ]   4737   4748 g u - -
    MP  7039  7038 6  7043     6     2     2    26    45  -9.016  -8.955  -0.023  -7.731  -8.011  -8.406 -3.332 -2.225 -3.472  1.290 -3.954 -4.697  0.380 -3.539 -3.221  1.737 -3.729  2.704  0.018 -3.953 -1.558 -2.241 
    ML  7040  7038 6  7043     6     1     1    25    44  -6.250  -6.596  -1.310  -1.005  -6.446  -3.975  0.368 -0.385 -0.191  0.094 
    MR  7041  7038 6  7043     6     1     1    25    44  -6.988  -5.717  -1.625  -5.695  -0.829  -3.908  0.368 -0.385 -0.191  0.094 
     D  7042  7038 6  7043     6     0     0    23    42  -9.049  -7.747  -3.544  -4.226  -4.244  -0.319 
    IL  7043  7043 5  7043     6     1     1    26    45  -2.579  -2.842  -0.760  -4.497  -5.274  -4.934  0.000  0.000  0.000  0.000 
    IR  7044  7044 6  7044     5     1     1    25    44  -2.408  -0.496  -5.920  -4.087  -5.193          0.000  0.000  0.000  0.000 
                                             [ MATP 2114 ]   4738   4747 C G - -
    MP  7045  7044 6  7049     6     2     2    24    43  -9.016  -8.955  -0.023  -7.731  -8.011  -8.406 -3.845 -3.652 -3.687  0.056 -2.641 -4.234  3.239 -3.350 -3.710  0.574 -4.064 -1.562  0.995 -3.977 -0.330 -2.577 
    ML  7046  7044 6  7049     6     1     1    24    42  -6.250  -6.596  -1.310  -1.005  -6.446  -3.975  0.368 -0.385 -0.191  0.094 
    MR  7047  7044 6  7049     6     1     1    23    42  -6.988  -5.717  -1.625  -5.695  -0.829  -3.908  0.368 -0.385 -0.191  0.094 
     D  7048  7044 6  7049     6     0     0    22    41  -9.049  -7.747  -3.544  -4.226  -4.244  -0.319 
    IL  7049  7049 5  7049     6     1     1    24    43  -2.579  -2.842  -0.760  -4.497  -5.274  -4.934  0.000  0.000  0.000  0.000 
    IR  7050  7050 6  7050     5     1     1    24    42  -2.408  -0.496  -5.920  -4.087  -5.193          0.000  0.000  0.000  0.000 
                                             [ MATP 2115 ]   4739   4746 u g - -
    MP  7051  7050 6  7055     4     2     2    22    41  -6.694  -6.901  -0.064  -5.315                 -3.577 -3.485 -3.402  0.127 -2.343 -3.919  1.942 -3.060 -3.440  0.447 -3.790 -1.514  1.187 -3.707  2.581 -2.339 
    ML  7052  7050 6  7055     4     1     1    23    42  -3.758  -3.940  -0.507  -2.670                  0.368 -0.385 -0.191  0.094 
    MR  7053  7050 6  7055     4     1     1    22    41  -4.809  -3.838  -1.706  -0.766                  0.368 -0.385 -0.191  0.094 
     D  7054  7050 6  7055     4     0     0    21    40  -4.568  -4.250  -2.265  -0.520                 
    IL  7055  7055 5  7055     4     1     1    24    43  -1.686  -2.369  -1.117  -4.855                  0.000  0.000  0.000  0.000 
    IR  7056  7056 6  7056     3     1     1    23    42  -1.442  -0.798  -4.142                          0.000  0.000  0.000  0.000 
                                             [ MATL 2116 ]   4740      - G - - -
    ML  7057  7056 6  7059     3     1     1    19    38  -7.730  -0.024  -6.384                         -1.081 -2.215  1.576 -1.600 
     D  7058  7056 6  7059     3     0     0    18    37  -6.174  -1.687  -0.566                         
    IL  7059  7059 3  7059     3     1     1    22    41  -1.442  -0.798  -4.142                          0.000  0.000  0.000  0.000 
                                             [ MATL 2117 ]   4741      - g - - -
    ML  7060  7059 3  7062     3     1     1    18    36  -7.730  -0.024  -6.384                          0.350 -1.003  0.504 -0.306 
     D  7061  7059 3  7062     3     0     0    17    36  -6.174  -1.687  -0.566                         
    IL  7062  7062 3  7062     3     1     1    21    40  -1.442  -0.798  -4.142                          0.000  0.000  0.000  0.000 
                                             [ MATL 2118 ]   4742      - A - - -
    ML  7063  7062 3  7065     3     1     1    16    35  -7.730  -0.024  -6.384                          1.596 -1.906 -1.584 -1.406 
     D  7064  7062 3  7065     3     0     0    16    34  -6.174  -1.687  -0.566                         
    IL  7065  7065 3  7065     3     1     1    20    38  -1.442  -0.798  -4.142                          0.000  0.000  0.000  0.000 
                                             [ MATL 2119 ]   4743      - G - - -
    ML  7066  7065 3  7068     3     1     1    15    33  -7.730  -0.024  -6.384                         -0.714 -1.744  1.393 -1.100 
     D  7067  7065 3  7068     3     0     0    15    33  -6.174  -1.687  -0.566                         
    IL  7068  7068 3  7068     3     1     1    19    37  -1.442  -0.798  -4.142                          0.000  0.000  0.000  0.000 
                                             [ MATL 2120 ]   4744      - u - - -
    ML  7069  7068 3  7071     3     1     1    13    32  -7.730  -0.024  -6.384                          0.142  0.157 -0.922  0.326 
     D  7070  7068 3  7071     3     0     0    13    32  -6.174  -1.687  -0.566                         
    IL  7071  7071 3  7071     3     1     1    18    36  -1.442  -0.798  -4.142                          0.000  0.000  0.000  0.000 
                                             [ MATL 2121 ]   4745      - A - - -
    ML  7072  7071 3  7074     2     1     1     1     1       *   0.000                                  1.312 -1.103 -1.168 -0.723 
     D  7073  7071 3  7074     2     0     0     0     0       *   0.000                                 
    IL  7074  7074 3  7074     2     1     1    13    28  -1.823  -0.479                                  0.000  0.000  0.000  0.000 
                                             [ END  2122 ]      -      - - - - -
     E  7075  7074 3    -1     0     0     0     0     0                                                 
                                             [ BEGR 2123 ]      -      - - - - -
     S  7076  6995 1  7077     3     0     0    30    49  -7.730  -0.024  -6.384                         
    IL  7077  7077 2  7077     3     1     1    34    53  -1.442  -0.798  -4.142                          0.000  0.000  0.000  0.000 
                                             [ MATL 2124 ]   4757      - U - - -
    ML  7078  7077 2  7080     5     1     1    30    49  -6.891  -0.045  -6.706  -6.919  -7.810         -1.067 -1.140 -1.775  1.473 
     D  7079  7077 2  7080     5     0     0    29    47  -4.959  -0.803  -4.221  -2.596  -2.508         
    IL  7080  7080 3  7080     5     1     1    30    49  -2.408  -0.496  -4.087  -5.920  -5.193          0.000  0.000  0.000  0.000 
                                             [ MATP 2125 ]   4758   4772 u a - -
    MP  7081  7080 3  7085     6     2     2    29    48  -9.016  -8.955  -0.023  -7.731  -8.011  -8.406 -2.990 -2.789 -3.026  1.293 -2.434 -3.779  1.978 -2.965 -3.048  1.251 -3.528 -0.752  2.132 -3.195 -0.148 -1.976 
    ML  7082  7080 3  7085     6     1     1    27    46  -6.250  -6.596  -1.310  -1.005  -6.446  -3.975  0.368 -0.385 -0.191  0.094 
    MR  7083  7080 3  7085     6     1     1    27    46  -6.988  -5.717  -1.625  -5.695  -0.829  -3.908  0.368 -0.385 -0.191  0.094 
     D  7084  7080 3  7085     6     0     0    25    44  -9.049  -7.747  -3.544  -4.226  -4.244  -0.319 
    IL  7085  7085 5  7085     6     1     1    29    48  -2.579  -2.842  -0.760  -4.497  -5.274  -4.934  0.000  0.000  0.000  0.000 
    IR  7086  7086 6  7086     5     1     1    28    47  -2.408  -0.496  -5.920  -4.087  -5.193          0.000  0.000  0.000  0.000 
                                             [ MATP 2126 ]   4759   4771 c g - -
    MP  7087  7086 6  7091     6     2     2    27    46  -9.016  -8.955  -0.023  -7.731  -8.011  -8.406 -3.035 -2.702 -3.066  0.935 -2.570 -3.810  2.030 -3.058 -3.112  1.956 -3.582 -0.606  1.727 -3.191 -0.248 -2.007 
    ML  7088  7086 6  7091     6     1     1    26    44  -6.250  -6.596  -1.310  -1.005  -6.446  -3.975  0.368 -0.385 -0.191  0.094 
    MR  7089  7086 6  7091     6     1     1    25    44  -6.988  -5.717  -1.625  -5.695  -0.829  -3.908  0.368 -0.385 -0.191  0.094 
     D  7090  7086 6  7091     6     0     0    23    42  -9.049  -7.747  -3.544  -4.226  -4.244  -0.319 
    IL  7091  7091 5  7091     6     1     1    27    46  -2.579  -2.842  -0.760  -4.497  -5.274  -4.934  0.000  0.000  0.000  0.000 
    IR  7092  7092 6  7092     5     1     1    26    45  -2.408  -0.496  -5.920  -4.087  -5.193          0.000  0.000  0.000  0.000 
                                             [ MATP 2127 ]   4760   4770 G C - -
    MP  7093  7092 6  7097     6     2     2    25    44  -9.016  -8.955  -0.023  -7.731  -8.011  -8.406 -4.261 -2.866 -4.329  0.533 -4.581 -4.502 -0.055 -4.537 -4.001  3.497 -4.375 -0.551 -0.448 -4.148 -2.069 -3.213 
    ML  7094  7092 6  7097     6     1     1    24    43  -6.250  -6.596  -1.310  -1.005  -6.446  -3.975  0.368 -0.385 -0.191  0.094 
    MR  7095  7092 6  7097     6     1     1    24    42  -6.988  -5.717  -1.625  -5.695  -0.829  -3.908  0.368 -0.385 -0.191  0.094 
     D  7096  7092 6  7097     6     0     0    22    40  -9.049  -7.747  -3.544  -4.226  -4.244  -0.319 
    IL  7097  7097 5  7097     6     1     1    25    44  -2.579  -2.842  -0.760  -4.497  -5.274  -4.934  0.000  0.000  0.000  0.000 
    IR  7098  7098 6  7098     5     1     1    24    43  -2.408  -0.496  -5.920  -4.087  -5.193          0.000  0.000  0.000  0.000 
                                             [ MATP 2128 ]   4761   4769 G C - -
    MP  7099  7098 6  7103     6     2     2    23    42  -9.016  -8.955  -0.023  -7.731  -8.011  -8.406 -3.681 -2.612 -3.696  0.854 -3.953 -4.109  0.453 -4.044 -3.692  3.273 -4.066 -0.381  0.119 -2.698 -1.509 -2.679 
    ML  7100  7098 6  7103     6     1     1    22    41  -6.250  -6.596  -1.310  -1.005  -6.446  -3.975  0.368 -0.385 -0.191  0.094 
    MR  7101  7098 6  7103     6     1     1    22    41  -6.988  -5.717  -1.625  -5.695  -0.829  -3.908  0.368 -0.385 -0.191  0.094 
     D  7102  7098 6  7103     6     0     0    21    39  -9.049  -7.747  -3.544  -4.226  -4.244  -0.319 
    IL  7103  7103 5  7103     6     1     1    23    42  -2.579  -2.842  -0.760  -4.497  -5.274  -4.934  0.000  0.000  0.000  0.000 
    IR  7104  7104 6  7104     5     1     1    22    41  -2.408  -0.496  -5.920  -4.087  -5.193          0.000  0.000  0.000  0.000 
                                             [ MATP 2129 ]   4762   4768 C G - -
    MP  7105  7104 6  7109     4     2     2    21    40  -6.694  -6.901  -0.064  -5.315                 -3.843 -3.683 -3.711  0.002 -2.703 -4.274  3.297 -3.407 -3.219  0.340 -4.099 -1.628  0.934 -3.989 -0.406 -2.618 
    ML  7106  7104 6  7109     4     1     1    22    41  -3.758  -3.940  -0.507  -2.670                  0.368 -0.385 -0.191  0.094 
    MR  7107  7104 6  7109     4     1     1    21    40  -4.809  -3.838  -1.706  -0.766                  0.368 -0.385 -0.191  0.094 
     D  7108  7104 6  7109     4     0     0    20    39  -4.568  -4.250  -2.265  -0.520                 
    IL  7109  7109 5  7109     4     1     1    23    42  -1.686  -2.369  -1.117  -4.855                  0.000  0.000  0.000  0.000 
    IR  7110  7110 6  7110     3     1     1    22    41  -1.442  -0.798  -4.142                          0.000  0.000  0.000  0.000 
                                             [ MATL 2130 ]   4763      - U - - -
    ML  7111  7110 6  7113     3     1     1    18    36  -7.730  -0.024  -6.384                         -0.891 -1.040 -1.626  1.406 
     D  7112  7110 6  7113     3     0     0    17    36  -6.174  -1.687  -0.566                         
    IL  7113  7113 3  7113     3     1     1    21    40  -1.442  -0.798  -4.142                          0.000  0.000  0.000  0.000 
                                             [ MATL 2131 ]   4764      - G - - -
    ML  7114  7113 3  7116     3     1     1    16    35  -7.730  -0.024  -6.384                         -1.081 -2.215  1.576 -1.600 
     D  7115  7113 3  7116     3     0     0    16    34  -6.174  -1.687  -0.566                         
    IL  7116  7116 3  7116     3     1     1    20    38  -1.442  -0.798  -4.142                          0.000  0.000  0.000  0.000 
                                             [ MATL 2132 ]   4765      - U - - -
    ML  7117  7116 3  7119     3     1     1    15    33  -7.730  -0.024  -6.384                         -1.067 -1.140 -1.775  1.473 
     D  7118  7116 3  7119     3     0     0    15    33  -6.174  -1.687  -0.566                         
    IL  7119  7119 3  7119     3     1     1    19    37  -1.442  -0.798  -4.142                          0.000  0.000  0.000  0.000 
                                             [ MATL 2133 ]   4766      - U - - -
    ML  7120  7119 3  7122     3     1     1    13    32  -7.730  -0.024  -6.384                         -0.990 -1.025 -1.701  1.432 
     D  7121  7119 3  7122     3     0     0    13    32  -6.174  -1.687  -0.566                         
    IL  7122  7122 3  7122     3     1     1    18    36  -1.442  -0.798  -4.142                          0.000  0.000  0.000  0.000 
                                             [ MATL 2134 ]   4767      - C - - -
    ML  7123  7122 3  7125     2     1     1     1     1       *   0.000                                 -1.191  1.435 -1.990 -0.719 
     D  7124  7122 3  7125     2     0     0     0     0       *   0.000                                 
    IL  7125  7125 3  7125     2     1     1    13    28  -1.823  -0.479                                  0.000  0.000  0.000  0.000 
                                             [ END  2135 ]      -      - - - - -
     E  7126  7125 3    -1     0     0     0     0     0                                                 
                                             [ BEGL 1723 ]      -      - - - - -
     S  7127  6628 1  7128     4   225   290   405   429  -0.049  -6.711  -6.118  -6.758                 
                                             [ MATP 1724 ]   4258   4656 C G - -
    MP  7128  7127 1  7132     6   225   290   405   429  -9.016  -8.955  -0.023  -7.731  -8.011  -8.406 -4.090 -3.949 -3.854 -0.229 -2.682 -4.324  3.378 -3.445 -3.891  0.091 -4.198 -1.892  0.873 -4.187 -0.382 -2.748 
    ML  7129  7127 1  7132     6   221   287   404   427  -6.250  -6.596  -1.310  -1.005  -6.446  -3.975  0.368 -0.385 -0.191  0.094 
    MR  7130  7127 1  7132     6   221   286   403   427  -6.988  -5.717  -1.625  -5.695  -0.829  -3.908  0.368 -0.385 -0.191  0.094 
     D  7131  7127 1  7132     6   216   282   401   425  -9.049  -7.747  -3.544  -4.226  -4.244  -0.319 
    IL  7132  7132 5  7132     6   223   288   405   428  -2.579  -2.842  -0.760  -4.497  -5.274  -4.934  0.000  0.000  0.000  0.000 
    IR  7133  7133 6  7133     5   223   288   404   428  -2.408  -0.496  -5.920  -4.087  -5.193          0.000  0.000  0.000  0.000 
                                             [ MATP 1725 ]   4259   4655 C G - -
    MP  7134  7133 6  7138     6   223   288   403   427  -9.016  -8.955  -0.023  -7.731  -8.011  -8.406 -4.090 -3.949 -3.854 -0.229 -2.682 -4.324  3.378 -3.445 -3.891  0.091 -4.198 -1.892  0.873 -4.187 -0.382 -2.748 
    ML  7135  7133 6  7138     6   220   286   402   425  -6.250  -6.596  -1.310  -1.005  -6.446  -3.975  0.368 -0.385 -0.191  0.094 
    MR  7136  7133 6  7138     6   219   285   402   425  -6.988  -5.717  -1.625  -5.695  -0.829  -3.908  0.368 -0.385 -0.191  0.094 
     D  7137  7133 6  7138     6   215   281   399   423  -9.049  -7.747  -3.544  -4.226  -4.244  -0.319 
    IL  7138  7138 5  7138     6   222   287   403   426  -2.579  -2.842  -0.760  -4.497  -5.274  -4.934  0.000  0.000  0.000  0.000 
    IR  7139  7139 6  7139     5   222   287   402   426  -2.408  -0.496  -5.920  -4.087  -5.193          0.000  0.000  0.000  0.000 
                                             [ MATP 1726 ]   4260   4654 C G - -
    MP  7140  7139 6  7144     6   221   286   401   425  -9.016  -8.955  -0.023  -7.731  -8.011  -8.406 -3.764 -3.673 -3.583  0.039 -2.469 -4.090  3.155 -3.208 -3.616  0.351 -3.961 -1.667  1.311 -3.868  0.021 -2.479 
    ML  7141  7139 6  7144     6   219   284   400   424  -6.250  -6.596  -1.310  -1.005  -6.446  -3.975  0.368 -0.385 -0.191  0.094 
    MR  7142  7139 6  7144     6   218   283   400   423  -6.988  -5.717  -1.625  -5.695  -0.829  -3.908  0.368 -0.385 -0.191  0.094 
     D  7143  7139 6  7144     6   215   280   398   422  -9.049  -7.747  -3.544  -4.226  -4.244  -0.319 
    IL  7144  7144 5  7144     6   220   285   401   424  -2.579  -2.842  -0.760  -4.497  -5.274  -4.934  0.000  0.000  0.000  0.000 
    IR  7145  7145 6  7145     5   220   285   401   424  -2.408  -0.496  -5.920  -4.087  -5.193          0.000  0.000  0.000  0.000 
                                             [ MATP 1727 ]   4261   4653 G C - -
    MP  7146  7145 6  7150     4   219   284   399   423  -6.694  -6.901  -0.097  -4.418                 -3.507 -2.259 -3.544  1.497 -3.915 -4.224  0.495 -3.843 -3.522  3.062 -3.956 -0.109  0.189 -3.578 -1.467 -2.470 
    ML  7147  7145 6  7150     4   218   283   399   423  -3.758  -3.940  -0.507  -2.670                  0.368 -0.385 -0.191  0.094 
    MR  7148  7145 6  7150     4   216   281   398   422  -4.809  -3.838  -1.706  -0.766                  0.368 -0.385 -0.191  0.094 
     D  7149  7145 6  7150     4   215   280   397   421  -4.568  -4.250  -2.265  -0.520                 
    IL  7150  7150 5  7150     4   219   284   400   424  -1.686  -2.369  -1.117  -4.855                  0.000  0.000  0.000  0.000 
    IR  7151  7151 6  7151     3   219   284   399   423  -1.442  -0.798  -4.142                          0.000  0.000  0.000  0.000 
                                             [ MATL 1728 ]   4262      - U - - -
    ML  7152  7151 6  7154     5   218   283   397   421  -6.866  -0.046  -6.682  -6.894  -7.786         -1.017 -1.100 -1.722  1.452 
     D  7153  7151 6  7154     5   214   279   396   419  -5.081  -0.719  -4.342  -2.717  -2.630         
    IL  7154  7154 3  7154     5   217   282   397   421  -2.408  -0.496  -4.087  -5.920  -5.193          0.000  0.000  0.000  0.000 
                                             [ MATP 1729 ]   4263   4652 G C - -
    MP  7155  7154 3  7159     6   217   282   396   420  -9.016  -8.955  -0.023  -7.731  -8.011  -8.406 -4.263 -2.867 -4.331  0.529 -4.582 -4.503 -0.056 -4.539 -4.002  3.498 -4.377 -0.552 -0.450 -4.150 -2.070 -3.216 
    ML  7156  7154 3  7159     6   213   279   395   418  -6.250  -6.596  -1.310  -1.005  -6.446  -3.975  0.368 -0.385 -0.191  0.094 
    MR  7157  7154 3  7159     6   214   279   395   418  -6.988  -5.717  -1.625  -5.695  -0.829  -3.908  0.368 -0.385 -0.191  0.094 
     D  7158  7154 3  7159     6   210   275   392   416  -9.049  -7.747  -3.544  -4.226  -4.244  -0.319 
    IL  7159  7159 5  7159     6   215   280   396   419  -2.579  -2.842  -0.760  -4.497  -5.274  -4.934  0.000  0.000  0.000  0.000 
    IR  7160  7160 6  7160     5   216   280   395   419  -2.408  -0.496  -5.920  -4.087  -5.193          0.000  0.000  0.000  0.000 
                                             [ MATP 1730 ]   4264   4651 g c - -
    MP  7161  7160 6  7165     4   215   280   394   418  -6.632  -7.878  -0.095  -4.331                 -3.030 -2.490 -3.072  1.485 -2.860 -3.845  1.825 -3.198 -3.135  2.258 -3.602 -0.313  1.063 -3.170 -0.528 -2.027 
    ML  7162  7160 6  7165     4   212   277   393   417  -2.408  -4.532  -1.293  -1.473                  0.368 -0.385 -0.191  0.094 
    MR  7163  7160 6  7165     4   213   278   393   417  -4.102 -12.528  -0.390  -2.485                  0.368 -0.385 -0.191  0.094 
     D  7164  7160 6  7165     4   209   274   391   415 -12.737 -14.007  -2.036  -0.404                 
    IL  7165  7165 5  7165     4   213   278   393   417  -2.817  -4.319  -0.613  -2.698                  0.000  0.000  0.000  0.000 
    IR  7166  7166 6  7166     3   214   279   394   417  -1.925  -0.554  -4.164                          0.000  0.000  0.000  0.000 
                                             [ MATR 1731 ]      -   4650 - C - -
    MR  7167  7166 6  7169     3   214   278   392   416  -8.137  -0.022  -6.454                         -1.191  1.435 -1.990 -0.719 
     D  7168  7166 6  7169     3   208   274   390   414  -6.390  -1.568  -0.620                         
    IR  7169  7169 3  7169     3   213   278   393   416  -1.925  -0.554  -4.164                          0.000  0.000  0.000  0.000 
                                             [ MATR 1732 ]      -   4649 - A - -
    MR  7170  7169 3  7172     5   213   277   391   415  -6.891  -0.045  -6.706  -6.919  -7.810          1.596 -1.906 -1.584 -1.406 
     D  7171  7169 3  7172     5   207   272   390   413  -5.352  -0.707  -2.978  -4.409  -2.404         
    IR  7172  7172 3  7172     5   212   276   391   415  -2.408  -0.496  -5.920  -4.087  -5.193          0.000  0.000  0.000  0.000 
                                             [ MATP 1733 ]   4265   4648 A U - -
    MP  7173  7172 3  7177     6   212   277   390   414  -9.016  -8.955  -0.023  -7.731  -8.011  -8.406 -3.435 -2.564 -3.475  3.034 -3.639 -4.676  0.641 -3.536 -3.385  1.468 -3.915 -0.105  0.220 -3.921 -1.303 -2.334 
    ML  7174  7172 3  7177     6   208   273   389   412  -6.250  -6.596  -1.310  -1.005  -6.446  -3.975  0.368 -0.385 -0.191  0.094 
    MR  7175  7172 3  7177     6   208   272   388   412  -6.988  -5.717  -1.625  -5.695  -0.829  -3.908  0.368 -0.385 -0.191  0.094 
     D  7176  7172 3  7177     6   203   267   386   409  -9.049  -7.747  -3.544  -4.226  -4.244  -0.319 
    IL  7177  7177 5  7177     6   210   275   390   413  -2.579  -2.842  -0.760  -4.497  -5.274  -4.934  0.000  0.000  0.000  0.000 
    IR  7178  7178 6  7178     5   210   275   389   413  -2.408  -0.496  -5.920  -4.087  -5.193          0.000  0.000  0.000  0.000 
                                             [ MATP 1734 ]   4266   4647 c g - -
    MP  7179  7178 6  7183     6   211   275   388   412  -9.016  -8.955  -0.023  -7.731  -8.011  -8.406 -3.032 -2.611 -3.087  0.991 -2.691 -3.866  2.236 -3.113 -3.109  1.994 -3.590 -0.179  1.236 -3.211 -0.358 -2.015 
    ML  7180  7178 6  7183     6   207   272   387   410  -6.250  -6.596  -1.310  -1.005  -6.446  -3.975  0.368 -0.385 -0.191  0.094 
    MR  7181  7178 6  7183     6   207   271   386   410  -6.988  -5.717  -1.625  -5.695  -0.829  -3.908  0.368 -0.385 -0.191  0.094 
     D  7182  7178 6  7183     6   202   267   384   407  -9.049  -7.747  -3.544  -4.226  -4.244  -0.319 
    IL  7183  7183 5  7183     6   209   273   388   411  -2.579  -2.842  -0.760  -4.497  -5.274  -4.934  0.000  0.000  0.000  0.000 
    IR  7184  7184 6  7184     5   209   273   387   411  -2.408  -0.496  -5.920  -4.087  -5.193          0.000  0.000  0.000  0.000 
                                             [ MATP 1735 ]   4267   4646 C G - -
    MP  7185  7184 6  7189     6   209   273   386   410  -9.016  -8.955  -0.023  -7.731  -8.011  -8.406 -4.090 -3.949 -3.854 -0.229 -2.682 -4.324  3.378 -3.445 -3.891  0.091 -4.198 -1.892  0.873 -4.187 -0.382 -2.748 
    ML  7186  7184 6  7189     6   206   270   385   408  -6.250  -6.596  -1.310  -1.005  -6.446  -3.975  0.368 -0.385 -0.191  0.094 
    MR  7187  7184 6  7189     6   205   270   384   408  -6.988  -5.717  -1.625  -5.695  -0.829  -3.908  0.368 -0.385 -0.191  0.094 
     D  7188  7184 6  7189     6   202   266   382   406  -9.049  -7.747  -3.544  -4.226  -4.244  -0.319 
    IL  7189  7189 5  7189     6   207   271   386   409  -2.579  -2.842  -0.760  -4.497  -5.274  -4.934  0.000  0.000  0.000  0.000 
    IR  7190  7190 6  7190     5   207   271   385   409  -2.408  -0.496  -5.920  -4.087  -5.193          0.000  0.000  0.000  0.000 
                                             [ MATP 1736 ]   4268   4645 U A - -
    MP  7191  7190 6  7195     6   207   271   384   408  -9.016  -8.955  -0.023  -7.731  -8.011  -8.406 -3.738 -3.541 -3.623  0.127 -2.669 -4.226  1.647 -3.330 -3.633  0.464 -4.028 -1.453  3.055 -3.903 -0.356 -2.498 
    ML  7192  7190 6  7195     6   205   269   383   407  -6.250  -6.596  -1.310  -1.005  -6.446  -3.975  0.368 -0.385 -0.191  0.094 
    MR  7193  7190 6  7195     6   204   268   383   406  -6.988  -5.717  -1.625  -5.695  -0.829  -3.908  0.368 -0.385 -0.191  0.094 
     D  7194  7190 6  7195     6   201   266   381   404  -9.049  -7.747  -3.544  -4.226  -4.244  -0.319 
    IL  7195  7195 5  7195     6   206   270   384   407  -2.579  -2.842  -0.760  -4.497  -5.274  -4.934  0.000  0.000  0.000  0.000 
    IR  7196  7196 6  7196     5   205   270   383   407  -2.408  -0.496  -5.920  -4.087  -5.193          0.000  0.000  0.000  0.000 
                                             [ MATP 1737 ]   4269   4644 U A - -
    MP  7197  7196 6  7201     4   205   269   382   406  -6.694  -6.901  -0.064  -5.315                 -3.652 -3.463 -3.575  0.194 -2.695 -4.219  1.616 -3.330 -3.587  0.503 -4.003 -1.385  3.043 -3.833 -0.385 -2.263 
    ML  7198  7196 6  7201     4   203   268   382   405  -3.758  -3.940  -0.507  -2.670                  0.368 -0.385 -0.191  0.094 
    MR  7199  7196 6  7201     4   202   266   381   405  -4.809  -3.838  -1.706  -0.766                  0.368 -0.385 -0.191  0.094 
     D  7200  7196 6  7201     4   201   265   380   404  -4.568  -4.250  -2.265  -0.520                 
    IL  7201  7201 5  7201     4   204   268   383   407  -1.686  -2.369  -1.117  -4.855                  0.000  0.000  0.000  0.000 
    IR  7202  7202 6  7202     3   204   268   382   406  -1.442  -0.798  -4.142                          0.000  0.000  0.000  0.000 
                                             [ MATL 1738 ]   4270      - U - - -
    ML  7203  7202 6  7205     3   203   267   380   403  -8.137  -0.022  -6.454                         -0.364 -0.496 -0.996  1.009 
     D  7204  7202 6  7205     3   200   265   379   402  -5.620  -0.734  -1.403                         
    IL  7205  7205 3  7205     3   203   267   381   404  -1.925  -0.554  -4.164                          0.000  0.000  0.000  0.000 
                                             [ MATR 1739 ]      -   4643 - A - -
    MR  7206  7205 3  7208     3   202   266   379   402  -8.137  -0.022  -6.454                          1.535 -1.727 -1.403 -1.248 
     D  7207  7205 3  7208     3   199   263   377   401  -6.390  -1.568  -0.620                         
    IR  7208  7208 3  7208     3   202   266   380   403  -1.925  -0.554  -4.164                          0.000  0.000  0.000  0.000 
                                             [ MATR 1740 ]      -   4642 - A - -
    MR  7209  7208 3  7211     3   201   265   378   401  -8.137  -0.022  -6.454                          1.596 -1.906 -1.584 -1.406 
     D  7210  7208 3  7211     3   198   262   376   400  -6.390  -1.568  -0.620                         
    IR  7211  7211 3  7211     3   201   265   379   402  -1.925  -0.554  -4.164                          0.000  0.000  0.000  0.000 
                                             [ MATR 1741 ]      -   4641 - U - -
    MR  7212  7211 3  7214     3   200   264   377   400  -8.137  -0.022  -6.454                         -0.778 -0.649 -1.496  1.278 
     D  7213  7211 3  7214     3   198   262   375   399  -6.390  -1.568  -0.620                         
    IR  7214  7214 3  7214     3   200   264   378   401  -1.925  -0.554  -4.164                          0.000  0.000  0.000  0.000 
                                             [ MATR 1742 ]      -   4640 - A - -
    MR  7215  7214 3  7217     3   199   263   376   399  -8.137  -0.022  -6.454                          1.596 -1.906 -1.584 -1.406 
     D  7216  7214 3  7217     3   197   261   374   398  -6.390  -1.568  -0.620                         
    IR  7217  7217 3  7217     3   199   263   377   400  -1.925  -0.554  -4.164                          0.000  0.000  0.000  0.000 
                                             [ MATR 1743 ]      -   4639 - G - -
    MR  7218  7217 3  7220     3   198   262   375   398  -8.137  -0.022  -6.454                         -0.645 -1.901  1.424 -1.291 
     D  7219  7217 3  7220     3   196   260   374   397  -6.390  -1.568  -0.620                         
    IR  7220  7220 3  7220     3   198   262   376   399  -1.925  -0.554  -4.164                          0.000  0.000  0.000  0.000 
                                             [ MATR 1744 ]      -   4638 - G - -
    MR  7221  7220 3  7223     2   197   261   374   397  -8.070  -0.005                                 -0.804 -2.017  1.487 -1.406 
     D  7222  7220 3  7223     2   196   260   373   397  -4.432  -0.068                                 
    IR  7223  7223 3  7223     2   197   261   375   398  -1.823  -0.479                                  0.000  0.000  0.000  0.000 
                                             [ BIF  1745 ]      -      - - - - -
     B  7224  7223 3  7225  7783   196   260   373   396                                                 
                                             [ BEGL 1746 ]      -      - - - - -
     S  7225  7224 1  7226     1    51   104   201   223   0.000                                         
                                             [ BIF  1747 ]      -      - - - - -
     B  7226  7225 1  7275  7227    51   104   201   223                                                 
                                             [ BEGR 1867 ]      -      - - - - -
     S  7227  7226 1  7228     3     0     0    29    48  -7.730  -0.024  -6.384                         
    IL  7228  7228 2  7228     3     1     1    33    52  -1.442  -0.798  -4.142                          0.000  0.000  0.000  0.000 
                                             [ MATL 1868 ]   4447      - U - - -
    ML  7229  7228 2  7231     3     1     1    29    48  -7.730  -0.024  -6.384                         -1.067 -1.140 -1.775  1.473 
     D  7230  7228 2  7231     3     0     0    28    47  -6.174  -1.687  -0.566                         
    IL  7231  7231 3  7231     3     1     1    32    51  -1.442  -0.798  -4.142                          0.000  0.000  0.000  0.000 
                                             [ MATL 1869 ]   4448      - U - - -
    ML  7232  7231 3  7234     5     1     1    28    47  -6.891  -0.045  -6.706  -6.919  -7.810         -1.067 -1.140 -1.775  1.473 
     D  7233  7231 3  7234     5     0     0    27    45  -4.959  -0.803  -4.221  -2.596  -2.508         
    IL  7234  7234 3  7234     5     1     1    28    47  -2.408  -0.496  -4.087  -5.920  -5.193          0.000  0.000  0.000  0.000 
                                             [ MATP 1870 ]   4449   4461 G C - -
    MP  7235  7234 3  7239     6     2     2    27    46  -9.016  -8.955  -0.023  -7.731  -8.011  -8.406 -3.623 -2.548 -3.645  1.079 -3.941 -4.229  0.523 -3.934 -3.619  3.167 -4.031 -0.075  0.323 -3.625 -1.465 -2.569 
    ML  7236  7234 3  7239     6     1     1    26    44  -6.250  -6.596  -1.310  -1.005  -6.446  -3.975  0.368 -0.385 -0.191  0.094 
    MR  7237  7234 3  7239     6     1     1    25    44  -6.988  -5.717  -1.625  -5.695  -0.829  -3.908  0.368 -0.385 -0.191  0.094 
     D  7238  7234 3  7239     6     0     0    23    42  -9.049  -7.747  -3.544  -4.226  -4.244  -0.319 
    IL  7239  7239 5  7239     6     1     1    27    46  -2.579  -2.842  -0.760  -4.497  -5.274  -4.934  0.000  0.000  0.000  0.000 
    IR  7240  7240 6  7240     5     1     1    26    45  -2.408  -0.496  -5.920  -4.087  -5.193          0.000  0.000  0.000  0.000 
                                             [ MATP 1871 ]   4450   4460 a u - -
    MP  7241  7240 6  7245     6     2     2    25    44  -9.016  -8.955  -0.023  -7.731  -8.011  -8.406 -3.323 -2.529 -3.366  2.883 -3.446 -4.461  0.822 -3.449 -3.312  1.590 -3.829 -0.123  0.498 -3.727 -1.123 -2.252 
    ML  7242  7240 6  7245     6     1     1    24    43  -6.250  -6.596  -1.310  -1.005  -6.446  -3.975  0.368 -0.385 -0.191  0.094 
    MR  7243  7240 6  7245     6     1     1    24    42  -6.988  -5.717  -1.625  -5.695  -0.829  -3.908  0.368 -0.385 -0.191  0.094 
     D  7244  7240 6  7245     6     0     0    22    40  -9.049  -7.747  -3.544  -4.226  -4.244  -0.319 
    IL  7245  7245 5  7245     6     1     1    25    44  -2.579  -2.842  -0.760  -4.497  -5.274  -4.934  0.000  0.000  0.000  0.000 
    IR  7246  7246 6  7246     5     1     1    24    43  -2.408  -0.496  -5.920  -4.087  -5.193          0.000  0.000  0.000  0.000 
                                             [ MATP 1872 ]   4451   4459 C G - -
    MP  7247  7246 6  7251     6     2     2    23    42  -9.016  -8.955  -0.023  -7.731  -8.011  -8.406 -4.030 -3.900 -3.802 -0.180 -2.637 -4.277  3.342 -3.396 -3.839  0.138 -4.152 -1.853  0.972 -4.126 -0.333 -2.696 
    ML  7248  7246 6  7251     6     1     1    22    41  -6.250  -6.596  -1.310  -1.005  -6.446  -3.975  0.368 -0.385 -0.191  0.094 
    MR  7249  7246 6  7251     6     1     1    22    41  -6.988  -5.717  -1.625  -5.695  -0.829  -3.908  0.368 -0.385 -0.191  0.094 
     D  7250  7246 6  7251     6     0     0    21    39  -9.049  -7.747  -3.544  -4.226  -4.244  -0.319 
    IL  7251  7251 5  7251     6     1     1    23    42  -2.579  -2.842  -0.760  -4.497  -5.274  -4.934  0.000  0.000  0.000  0.000 
    IR  7252  7252 6  7252     5     1     1    22    41  -2.408  -0.496  -5.920  -4.087  -5.193          0.000  0.000  0.000  0.000 
                                             [ MATP 1873 ]   4452   4458 u g - -
    MP  7253  7252 6  7257     4     2     2    21    40  -6.694  -6.901  -0.064  -5.315                 -3.633 -3.532 -3.438  0.086 -2.351 -3.941  1.922 -3.075 -3.475  0.363 -3.816 -1.547  1.143 -3.760  2.643 -2.370 
    ML  7254  7252 6  7257     4     1     1    22    41  -3.758  -3.940  -0.507  -2.670                  0.368 -0.385 -0.191  0.094 
    MR  7255  7252 6  7257     4     1     1    21    40  -4.809  -3.838  -1.706  -0.766                  0.368 -0.385 -0.191  0.094 
     D  7256  7252 6  7257     4     0     0    20    39  -4.568  -4.250  -2.265  -0.520                 
    IL  7257  7257 5  7257     4     1     1    23    42  -1.686  -2.369  -1.117  -4.855                  0.000  0.000  0.000  0.000 
    IR  7258  7258 6  7258     3     1     1    22    41  -1.442  -0.798  -4.142                          0.000  0.000  0.000  0.000 
                                             [ MATL 1874 ]   4453      - G - - -
    ML  7259  7258 6  7261     3     1     1    18    36  -7.730  -0.024  -6.384                         -1.081 -2.215  1.576 -1.600 
     D  7260  7258 6  7261     3     0     0    17    36  -6.174  -1.687  -0.566                         
    IL  7261  7261 3  7261     3     1     1    21    40  -1.442  -0.798  -4.142                          0.000  0.000  0.000  0.000 
                                             [ MATL 1875 ]   4454      - G - - -
    ML  7262  7261 3  7264     3     1     1    16    35  -7.730  -0.024  -6.384                         -1.081 -2.215  1.576 -1.600 
     D  7263  7261 3  7264     3     0     0    16    34  -6.174  -1.687  -0.566                         
    IL  7264  7264 3  7264     3     1     1    20    38  -1.442  -0.798  -4.142                          0.000  0.000  0.000  0.000 
                                             [ MATL 1876 ]   4455      - G - - -
    ML  7265  7264 3  7267     3     1     1    15    33  -7.730  -0.024  -6.384                         -1.081 -2.215  1.576 -1.600 
     D  7266  7264 3  7267     3     0     0    15    33  -6.174  -1.687  -0.566                         
    IL  7267  7267 3  7267     3     1     1    19    37  -1.442  -0.798  -4.142                          0.000  0.000  0.000  0.000 
                                             [ MATL 1877 ]   4456      - G - - -
    ML  7268  7267 3  7270     3     1     1    13    32  -7.730  -0.024  -6.384                         -1.081 -2.215  1.576 -1.600 
     D  7269  7267 3  7270     3     0     0    13    32  -6.174  -1.687  -0.566                         
    IL  7270  7270 3  7270     3     1     1    18    36  -1.442  -0.798  -4.142                          0.000  0.000  0.000  0.000 
                                             [ MATL 1878 ]   4457      - C - - -
    ML  7271  7270 3  7273     2     1     1     1     1       *   0.000                                 -1.014  1.315 -1.810 -0.450 
     D  7272  7270 3  7273     2     0     0     0     0       *   0.000                                 
    IL  7273  7273 3  7273     2     1     1    13    28  -1.823  -0.479                                  0.000  0.000  0.000  0.000 
                                             [ END  1879 ]      -      - - - - -
     E  7274  7273 3    -1     0     0     0     0     0                                                 
                                             [ BEGL 1748 ]      -      - - - - -
     S  7275  7226 1  7276     4    38    90   186   207  -0.049  -6.711  -6.118  -6.758                 
                                             [ MATP 1749 ]   4271   4446 A U - -
    MP  7276  7275 1  7280     6    39    91   186   207  -9.016  -8.955  -0.023  -7.731  -8.011  -8.406 -3.435 -2.564 -3.475  3.034 -3.639 -4.676  0.641 -3.536 -3.385  1.468 -3.915 -0.105  0.220 -3.921 -1.303 -2.334 
    ML  7277  7275 1  7280     6    34    87   184   206  -6.250  -6.596  -1.310  -1.005  -6.446  -3.975  0.368 -0.385 -0.191  0.094 
    MR  7278  7275 1  7280     6    33    86   184   205  -6.988  -5.717  -1.625  -5.695  -0.829  -3.908  0.368 -0.385 -0.191  0.094 
     D  7279  7275 1  7280     6    29    81   182   203  -9.049  -7.747  -3.544  -4.226  -4.244  -0.319 
    IL  7280  7280 5  7280     6    36    89   186   207  -2.579  -2.842  -0.760  -4.497  -5.274  -4.934  0.000  0.000  0.000  0.000 
    IR  7281  7281 6  7281     5    36    89   185   206  -2.408  -0.496  -5.920  -4.087  -5.193          0.000  0.000  0.000  0.000 
                                             [ MATP 1750 ]   4272   4445 C G - -
    MP  7282  7281 6  7286     6    37    89   184   205  -9.016  -8.955  -0.023  -7.731  -8.011  -8.406 -4.090 -3.949 -3.854 -0.229 -2.682 -4.324  3.378 -3.445 -3.891  0.091 -4.198 -1.892  0.873 -4.187 -0.382 -2.748 
    ML  7283  7281 6  7286     6    33    86   182   204  -6.250  -6.596  -1.310  -1.005  -6.446  -3.975  0.368 -0.385 -0.191  0.094 
    MR  7284  7281 6  7286     6    32    85   182   203  -6.988  -5.717  -1.625  -5.695  -0.829  -3.908  0.368 -0.385 -0.191  0.094 
     D  7285  7281 6  7286     6    28    81   180   201  -9.049  -7.747  -3.544  -4.226  -4.244  -0.319 
    IL  7286  7286 5  7286     6    35    87   184   205  -2.579  -2.842  -0.760  -4.497  -5.274  -4.934  0.000  0.000  0.000  0.000 
    IR  7287  7287 6  7287     5    35    87   183   204  -2.408  -0.496  -5.920  -4.087  -5.193          0.000  0.000  0.000  0.000 
                                             [ MATP 1751 ]   4273   4444 U A - -
    MP  7288  7287 6  7292     6    35    87   182   203  -9.016  -8.955  -0.023  -7.731  -8.011  -8.406 -3.676 -3.533 -3.564  0.133 -2.599 -4.154  1.726 -3.275 -3.586  0.468 -3.979 -1.496  3.004 -3.826 -0.213 -2.452 
    ML  7289  7287 6  7292     6    32    84   181   202  -6.250  -6.596  -1.310  -1.005  -6.446  -3.975  0.368 -0.385 -0.191  0.094 
    MR  7290  7287 6  7292     6    31    83   181   202  -6.988  -5.717  -1.625  -5.695  -0.829  -3.908  0.368 -0.385 -0.191  0.094 
     D  7291  7287 6  7292     6    28    80   179   200  -9.049  -7.747  -3.544  -4.226  -4.244  -0.319 
    IL  7292  7292 5  7292     6    33    85   182   203  -2.579  -2.842  -0.760  -4.497  -5.274  -4.934  0.000  0.000  0.000  0.000 
    IR  7293  7293 6  7293     5    33    85   181   202  -2.408  -0.496  -5.920  -4.087  -5.193          0.000  0.000  0.000  0.000 
                                             [ MATP 1752 ]   4274   4443 g c - -
    MP  7294  7293 6  7298     4    34    85   180   201  -6.694  -6.901  -0.064  -5.315                 -3.302 -2.386 -3.342  1.818 -3.627 -4.153  0.752 -3.607 -3.357  2.784 -3.816  0.054  0.440 -3.446 -1.220 -2.268 
    ML  7295  7293 6  7298     4    31    83   180   201  -3.758  -3.940  -0.507  -2.670                  0.368 -0.385 -0.191  0.094 
    MR  7296  7293 6  7298     4    29    81   179   201  -4.809  -3.838  -1.706  -0.766                  0.368 -0.385 -0.191  0.094 
     D  7297  7293 6  7298     4    28    80   178   200  -4.568  -4.250  -2.265  -0.520                 
    IL  7298  7298 5  7298     4    33    84   181   202  -1.686  -2.369  -1.117  -4.855                  0.000  0.000  0.000  0.000 
    IR  7299  7299 6  7299     3    32    84   180   202  -1.442  -0.798  -4.142                          0.000  0.000  0.000  0.000 
                                             [ MATL 1753 ]   4275      - u - - -
    ML  7300  7299 6  7302     3    32    83   178   199  -7.730  -0.024  -6.384                         -0.526  0.398 -1.281  0.656 
     D  7301  7299 6  7302     3    27    79   176   197  -6.174  -1.687  -0.566                         
    IL  7302  7302 3  7302     3    31    83   179   201  -1.442  -0.798  -4.142                          0.000  0.000  0.000  0.000 
                                             [ MATL 1754 ]   4276      - A - - -
    ML  7303  7302 3  7305     3    31    82   177   198  -7.730  -0.024  -6.384                          1.596 -1.906 -1.584 -1.406 
     D  7304  7302 3  7305     3    26    78   175   196  -6.174  -1.687  -0.566                         
    IL  7305  7305 3  7305     3    31    82   178   199  -1.442  -0.798  -4.142                          0.000  0.000  0.000  0.000 
                                             [ MATL 1755 ]   4277      - g - - -
    ML  7306  7305 3  7308     3    30    81   176   197  -8.137  -0.022  -6.454                          0.029 -0.978  0.785 -0.417 
     D  7307  7305 3  7308     3    25    77   174   195  -5.620  -0.734  -1.403                         
    IL  7308  7308 3  7308     3    29    81   176   197  -1.925  -0.554  -4.164                          0.000  0.000  0.000  0.000 
                                             [ MATR 1756 ]      -   4442 - G - -
    MR  7309  7308 3  7311     3    30    80   175   196  -8.137  -0.022  -6.454                         -0.532 -1.561  1.265 -0.822 
     D  7310  7308 3  7311     3    23    75   173   194  -6.390  -1.568  -0.620                         
    IR  7311  7311 3  7311     3    28    80   175   196  -1.925  -0.554  -4.164                          0.000  0.000  0.000  0.000 
                                             [ MATR 1757 ]      -   4441 - G - -
    MR  7312  7311 3  7314     3    29    80   174   195  -8.137  -0.022  -6.454                         -1.081 -2.215  1.576 -1.600 
     D  7313  7311 3  7314     3    23    73   172   193  -6.390  -1.568  -0.620                         
    IR  7314  7314 3  7314     3    28    79   174   195  -1.925  -0.554  -4.164                          0.000  0.000  0.000  0.000 
                                             [ MATR 1758 ]      -   4440 - G - -
    MR  7315  7314 3  7317     3    29    79   173   194  -8.137  -0.022  -6.454                         -0.637 -1.813  1.393 -1.166 
     D  7316  7314 3  7317     3    22    72   171   192  -6.390  -1.568  -0.620                         
    IR  7317  7317 3  7317     3    27    78   173   194  -1.925  -0.554  -4.164                          0.000  0.000  0.000  0.000 
                                             [ MATR 1759 ]      -   4439 - u - -
    MR  7318  7317 3  7320     5    28    78   172   193  -6.891  -0.045  -6.706  -6.919  -7.810         -0.392  0.070 -1.033  0.765 
     D  7319  7317 3  7320     5    21    71   170   191  -5.352  -0.707  -2.978  -4.409  -2.404         
    IR  7320  7320 3  7320     5    25    76   172   193  -2.408  -0.496  -5.920  -4.087  -5.193          0.000  0.000  0.000  0.000 
                                             [ MATP 1760 ]   4278   4438 c g - -
    MP  7321  7320 3  7325     6    29    78   171   192  -9.016  -8.955  -0.023  -7.731  -8.011  -8.406 -3.202 -2.972 -3.219  0.694 -2.518 -3.951  2.726 -3.084 -3.221  1.191 -3.687 -0.594  1.452 -3.398 -0.193 -2.121 
    ML  7322  7320 3  7325     6    23    72   169   190  -6.250  -6.596  -1.310  -1.005  -6.446  -3.975  0.368 -0.385 -0.191  0.094 
    MR  7323  7320 3  7325     6    22    72   169   190  -6.988  -5.717  -1.625  -5.695  -0.829  -3.908  0.368 -0.385 -0.191  0.094 
     D  7324  7320 3  7325     6    18    66   166   187  -9.049  -7.747  -3.544  -4.226  -4.244  -0.319 
    IL  7325  7325 5  7325     6    24    74   170   191  -2.579  -2.842  -0.760  -4.497  -5.274  -4.934  0.000  0.000  0.000  0.000 
    IR  7326  7326 6  7326     5    25    75   170   191  -2.408  -0.496  -5.920  -4.087  -5.193          0.000  0.000  0.000  0.000 
                                             [ MATP 1761 ]   4279   4437 c g - -
    MP  7327  7326 6  7331     6    28    76   169   190  -9.016  -8.955  -0.023  -7.731  -8.011  -8.406 -3.414 -3.381 -3.296  0.227 -2.300 -3.850  2.339 -3.003 -3.333  0.500 -3.714 -1.471  1.385 -3.555  2.079 -2.241 
    ML  7328  7326 6  7331     6    22    71   167   188  -6.250  -6.596  -1.310  -1.005  -6.446  -3.975  0.368 -0.385 -0.191  0.094 
    MR  7329  7326 6  7331     6    22    71   167   188  -6.988  -5.717  -1.625  -5.695  -0.829  -3.908  0.368 -0.385 -0.191  0.094 
     D  7330  7326 6  7331     6    17    65   164   185  -9.049  -7.747  -3.544  -4.226  -4.244  -0.319 
    IL  7331  7331 5  7331     6    24    73   168   189  -2.579  -2.842  -0.760  -4.497  -5.274  -4.934  0.000  0.000  0.000  0.000 
    IR  7332  7332 6  7332     5    24    73   168   189  -2.408  -0.496  -5.920  -4.087  -5.193          0.000  0.000  0.000  0.000 
                                             [ MATP 1762 ]   4280   4436 u a - -
    MP  7333  7332 6  7337     6    27    74   167   188  -9.016  -8.955  -0.024  -7.731  -7.683  -8.406 -2.422 -2.376 -2.541  0.952 -2.236 -3.336  1.699 -2.682 -2.588  1.276 -3.107 -0.594  1.956 -2.522 -0.137  0.557 
    ML  7334  7332 6  7337     6    22    70   165   186  -6.250  -6.596  -1.310  -1.005  -6.446  -3.975  0.368 -0.385 -0.191  0.094 
    MR  7335  7332 6  7337     6    21    70   165   186  -6.988  -5.717  -1.625  -5.695  -0.829  -3.908  0.368 -0.385 -0.191  0.094 
     D  7336  7332 6  7337     6    17    65   162   183  -9.049  -7.747  -3.544  -4.226  -4.244  -0.319 
    IL  7337  7337 5  7337     6    23    72   166   187  -2.579  -2.842  -0.760  -4.497  -5.274  -4.934  0.000  0.000  0.000  0.000 
    IR  7338  7338 6  7338     5    24    72   166   187  -2.408  -0.496  -5.920  -4.087  -5.193          0.000  0.000  0.000  0.000 
                                             [ MATP 1763 ]   4281   4435 g c - -
    MP  7339  7338 6  7343     6    25    72   165   186  -9.014  -8.953  -0.023  -7.730  -8.010  -8.405 -3.026 -2.391 -3.056  1.267 -3.014 -3.802  1.462 -3.281 -3.168  2.509 -3.617  0.053  1.131 -3.103 -0.659 -2.032 
    ML  7340  7338 6  7343     6    21    69   163   184  -6.250  -6.596  -1.310  -1.005  -6.446  -3.975  0.368 -0.385 -0.191  0.094 
    MR  7341  7338 6  7343     6    21    68   163   184  -7.003  -5.732  -1.594  -5.710  -0.844  -3.924  0.344 -0.308 -0.245  0.110 
     D  7342  7338 6  7343     6    17    64   160   182  -9.049  -7.747  -3.544  -4.226  -4.244  -0.319 
    IL  7343  7343 5  7343     6    23    70   164   185  -2.579  -2.842  -0.760  -4.497  -5.274  -4.934  0.000  0.000  0.000  0.000 
    IR  7344  7344 6  7344     5    23    70   164   185  -2.408  -0.496  -5.920  -4.087  -5.193          0.000  0.000  0.000  0.000 
                                             [ MATP 1764 ]   4282   4434 g c - -
    MP  7345  7344 6  7349     6    24    70   163   184  -9.016  -8.955  -0.023  -7.731  -8.011  -8.406 -2.839 -2.335 -2.891  1.447 -2.816 -3.653  1.478 -3.121 -3.009  2.320 -3.474 -0.028  1.176 -2.947 -0.285 -1.848 
    ML  7346  7344 6  7349     6    20    68   161   182  -6.250  -6.596  -1.310  -1.005  -6.446  -3.975  0.368 -0.385 -0.191  0.094 
    MR  7347  7344 6  7349     6    20    67   161   182  -6.988  -5.717  -1.625  -5.695  -0.829  -3.908  0.368 -0.385 -0.191  0.094 
     D  7348  7344 6  7349     6    16    63   159   180  -9.049  -7.747  -3.544  -4.226  -4.244  -0.319 
    IL  7349  7349 5  7349     6    22    69   162   183  -2.579  -2.842  -0.760  -4.497  -5.274  -4.934  0.000  0.000  0.000  0.000 
    IR  7350  7350 6  7350     5    22    69   162   183  -2.408  -0.496  -5.920  -4.087  -5.193          0.000  0.000  0.000  0.000 
                                             [ MATP 1765 ]   4283   4433 c g - -
    MP  7351  7350 6  7355     6    22    68   161   182  -9.016  -8.955  -0.023  -7.731  -8.011  -8.406 -3.245 -3.174 -3.200  0.507 -2.322 -3.833  2.650 -2.976 -3.219  0.735 -3.644 -1.221  1.421 -3.420  1.187 -1.999 
    ML  7352  7350 6  7355     6    19    66   160   181  -6.250  -6.596  -1.310  -1.005  -6.446  -3.975  0.368 -0.385 -0.191  0.094 
    MR  7353  7350 6  7355     6    18    65   159   180  -6.988  -5.717  -1.625  -5.695  -0.829  -3.908  0.368 -0.385 -0.191  0.094 
     D  7354  7350 6  7355     6    16    63   157   179  -9.049  -7.747  -3.544  -4.226  -4.244  -0.319 
    IL  7355  7355 5  7355     6    20    67   160   181  -2.579  -2.842  -0.760  -4.497  -5.274  -4.934  0.000  0.000  0.000  0.000 
    IR  7356  7356 6  7356     5    20    67   160   181  -2.408  -0.496  -5.920  -4.087  -5.193          0.000  0.000  0.000  0.000 
                                             [ MATP 1766 ]   4284   4432 a u - -
    MP  7357  7356 6  7361     4    20    66   159   180  -6.694  -6.901  -0.064  -5.315                 -3.267 -2.480 -3.321  2.813 -3.447 -4.406  0.890 -3.435 -3.274  1.701 -3.793 -0.051  0.440 -3.652 -1.123 -2.215 
    ML  7358  7356 6  7361     4    18    65   159   180  -3.758  -3.940  -0.507  -2.670                  0.368 -0.385 -0.191  0.094 
    MR  7359  7356 6  7361     4    17    64   158   179  -4.809  -3.838  -1.706  -0.766                  0.368 -0.385 -0.191  0.094 
     D  7360  7356 6  7361     4    16    63   157   178  -4.568  -4.250  -2.265  -0.520                 
    IL  7361  7361 5  7361     4    19    66   160   181  -1.686  -2.369  -1.117  -4.855                  0.000  0.000  0.000  0.000 
    IR  7362  7362 6  7362     3    19    66   159   180  -1.442  -0.798  -4.142                          0.000  0.000  0.000  0.000 
                                             [ MATL 1767 ]   4285      - u - - -
    ML  7363  7362 6  7365     3    18    65   156   177  -7.730  -0.024  -6.384                         -0.319 -0.011 -0.883  0.734 
     D  7364  7362 6  7365     3    15    62   155   176  -6.174  -1.687  -0.566                         
    IL  7365  7365 3  7365     3    18    65   158   179  -1.442  -0.798  -4.142                          0.000  0.000  0.000  0.000 
                                             [ MATL 1768 ]   4286      - U - - -
    ML  7366  7365 3  7368     3    17    64   155   176  -8.137  -0.022  -6.454                         -0.621 -0.770 -1.205  1.220 
     D  7367  7365 3  7368     3    14    61   154   175  -5.620  -0.734  -1.403                         
    IL  7368  7368 3  7368     3    17    64   156   177  -1.925  -0.554  -4.164                          0.000  0.000  0.000  0.000 
                                             [ MATR 1769 ]      -   4431 - g - -
    MR  7369  7368 3  7371     3    16    63   154   175  -8.137  -0.022  -6.454                          0.035 -0.319  0.273 -0.051 
     D  7370  7368 3  7371     3    13    60   153   173  -6.390  -1.568  -0.620                         
    IR  7371  7371 3  7371     3    16    63   155   176  -1.925  -0.554  -4.164                          0.000  0.000  0.000  0.000 
                                             [ MATR 1770 ]      -   4430 - a - -
    MR  7372  7371 3  7374     3    15    62   153   174  -8.137  -0.022  -6.454                          0.783 -0.218 -0.793 -0.247 
     D  7373  7371 3  7374     3    13    59   152   172  -6.390  -1.568  -0.620                         
    IR  7374  7374 3  7374     3    15    62   154   175  -1.925  -0.554  -4.164                          0.000  0.000  0.000  0.000 
                                             [ MATR 1771 ]      -   4429 - C - -
    MR  7375  7374 3  7377     3    14    61   152   173  -8.137  -0.022  -6.454                         -0.744  1.226 -1.570 -0.460 
     D  7376  7374 3  7377     3    12    59   151   171  -6.390  -1.568  -0.620                         
    IR  7377  7377 3  7377     3    14    61   153   174  -1.925  -0.554  -4.164                          0.000  0.000  0.000  0.000 
                                             [ MATR 1772 ]      -   4428 - A - -
    MR  7378  7377 3  7380     3    13    60   151   172  -8.137  -0.022  -6.454                          1.596 -1.906 -1.584 -1.406 
     D  7379  7377 3  7380     3    12    58   150   171  -6.390  -1.568  -0.620                         
    IR  7380  7380 3  7380     3    14    60   152   173  -1.925  -0.554  -4.164                          0.000  0.000  0.000  0.000 
                                             [ MATR 1773 ]      -   4427 - G - -
    MR  7381  7380 3  7383     2    12    59   150   171  -8.070  -0.005                                 -0.382 -1.715  1.301 -1.107 
     D  7382  7380 3  7383     2    11    58   150   170  -4.432  -0.068                                 
    IR  7383  7383 3  7383     2    13    59   151   172  -1.823  -0.479                                  0.000  0.000  0.000  0.000 
                                             [ BIF  1774 ]      -      - - - - -
     B  7384  7383 3  7385  7699    11    58   149   170                                                 
                                             [ BEGL 1775 ]      -      - - - - -
     S  7385  7384 1  7386     4     0    35   121   141  -0.049  -6.711  -6.118  -6.758                 
                                             [ MATP 1776 ]   4287   4392 G C - -
    MP  7386  7385 1  7390     6     2    38   121   141  -9.016  -8.955  -0.023  -7.731  -8.011  -8.406 -4.288 -2.881 -4.357  0.492 -4.594 -4.508 -0.067 -4.559 -4.016  3.507 -4.388 -0.568 -0.467 -4.167 -2.083 -3.241 
    ML  7387  7385 1  7390     6     1    30   119   139  -6.250  -6.596  -1.310  -1.005  -6.446  -3.975  0.368 -0.385 -0.191  0.094 
    MR  7388  7385 1  7390     6     1    30   119   139  -6.988  -5.717  -1.625  -5.695  -0.829  -3.908  0.368 -0.385 -0.191  0.094 
     D  7389  7385 1  7390     6     0    24   117   137  -9.049  -7.747  -3.544  -4.226  -4.244  -0.319 
    IL  7390  7390 5  7390     6     1    32   120   140  -2.579  -2.842  -0.760  -4.497  -5.274  -4.934  0.000  0.000  0.000  0.000 
    IR  7391  7391 6  7391     5     1    33   120   140  -2.408  -0.496  -5.920  -4.087  -5.193          0.000  0.000  0.000  0.000 
                                             [ MATP 1777 ]   4288   4391 g c - -
    MP  7392  7391 6  7396     6     2    38   119   139  -9.016  -8.955  -0.023  -7.731  -8.011  -8.406 -2.523 -1.977 -2.631  1.566 -2.668 -3.370  1.318 -2.927 -2.721  2.125 -3.186  0.670  1.045 -2.587 -0.432 -1.373 
    ML  7393  7391 6  7396     6     1    29   117   137  -6.250  -6.596  -1.310  -1.005  -6.446  -3.975  0.368 -0.385 -0.191  0.094 
    MR  7394  7391 6  7396     6     1    29   117   137  -6.988  -5.717  -1.625  -5.695  -0.829  -3.908  0.368 -0.385 -0.191  0.094 
     D  7395  7391 6  7396     6     0    23   115   135  -9.049  -7.747  -3.544  -4.226  -4.244  -0.319 
    IL  7396  7396 5  7396     6     1    32   118   138  -2.579  -2.842  -0.760  -4.497  -5.274  -4.934  0.000  0.000  0.000  0.000 
    IR  7397  7397 6  7397     5     1    32   118   138  -2.408  -0.496  -5.920  -4.087  -5.193          0.000  0.000  0.000  0.000 
                                             [ MATP 1778 ]   4289   4390 c g - -
    MP  7398  7397 6  7402     6     2    37   117   137  -9.016  -8.955  -0.023  -7.731  -8.011  -8.406 -2.380 -2.225 -2.405  1.470 -2.331 -3.309  1.779 -2.363 -2.572  1.752 -3.091 -0.052  1.420 -2.521 -0.136 -1.595 
    ML  7399  7397 6  7402     6     1    29   115   135  -6.250  -6.596  -1.310  -1.005  -6.446  -3.975  0.368 -0.385 -0.191  0.094 
    MR  7400  7397 6  7402     6     1    29   115   135  -6.988  -5.717  -1.625  -5.695  -0.829  -3.908  0.368 -0.385 -0.191  0.094 
     D  7401  7397 6  7402     6     0    23   113   133  -9.049  -7.747  -3.544  -4.226  -4.244  -0.319 
    IL  7402  7402 5  7402     6     1    31   116   136  -2.579  -2.842  -0.760  -4.497  -5.274  -4.934  0.000  0.000  0.000  0.000 
    IR  7403  7403 6  7403     5     1    32   116   136  -2.408  -0.496  -5.920  -4.087  -5.193          0.000  0.000  0.000  0.000 
                                             [ MATP 1779 ]   4290   4389 c g - -
    MP  7404  7403 6  7408     6     2    37   115   135  -9.016  -8.955  -0.023  -7.731  -8.011  -8.406 -2.123 -2.178 -2.396  1.369 -2.223 -3.055  1.730 -2.615 -2.458  1.677 -2.988 -0.375  1.611 -2.239  0.091 -1.510 
    ML  7405  7403 6  7408     6     1    28   113   133  -6.250  -6.596  -1.310  -1.005  -6.446  -3.975  0.368 -0.385 -0.191  0.094 
    MR  7406  7403 6  7408     6     1    28   113   133  -6.988  -5.717  -1.625  -5.695  -0.829  -3.908  0.368 -0.385 -0.191  0.094 
     D  7407  7403 6  7408     6     0    22   111   131  -9.049  -7.747  -3.544  -4.226  -4.244  -0.319 
    IL  7408  7408 5  7408     6     1    31   114   134  -2.579  -2.842  -0.760  -4.497  -5.274  -4.934  0.000  0.000  0.000  0.000 
    IR  7409  7409 6  7409     5     1    31   114   134  -2.408  -0.496  -5.920  -4.087  -5.193          0.000  0.000  0.000  0.000 
                                             [ MATP 1780 ]   4291   4388 c g - -
    MP  7410  7409 6  7414     6     2    36   113   133  -9.016  -8.955  -0.023  -7.731  -8.011  -8.406 -2.140 -2.178 -2.021  1.137 -2.074 -3.038  1.848 -2.251 -2.341  1.380 -2.889 -0.451  1.779 -2.268  0.331 -1.422 
    ML  7411  7409 6  7414     6     1    28   111   131  -6.250  -6.596  -1.310  -1.005  -6.446  -3.975  0.368 -0.385 -0.191  0.094 
    MR  7412  7409 6  7414     6     1    27   111   131  -6.988  -5.717  -1.625  -5.695  -0.829  -3.908  0.368 -0.385 -0.191  0.094 
     D  7413  7409 6  7414     6     0    22   109   129  -9.049  -7.747  -3.544  -4.226  -4.244  -0.319 
    IL  7414  7414 5  7414     6     1    30   112   132  -2.579  -2.842  -0.760  -4.497  -5.274  -4.934  0.000  0.000  0.000  0.000 
    IR  7415  7415 6  7415     5     1    30   112   132  -2.408  -0.496  -5.920  -4.087  -5.193          0.000  0.000  0.000  0.000 
                                             [ MATP 1781 ]   4292   4387 c g - -
    MP  7416  7415 6  7420     6     2    35   111   131  -9.016  -8.955  -0.023  -7.731  -8.011  -8.406 -2.334 -2.337 -2.397  1.074 -2.103 -3.305  1.993 -2.516 -2.505  1.300 -2.809 -0.425  1.721 -2.612  0.554 -1.455 
    ML  7417  7415 6  7420     6     1    27   109   129  -6.250  -6.596  -1.310  -1.005  -6.446  -3.975  0.368 -0.385 -0.191  0.094 
    MR  7418  7415 6  7420     6     1    27   109   129  -6.988  -5.717  -1.625  -5.695  -0.829  -3.908  0.368 -0.385 -0.191  0.094 
     D  7419  7415 6  7420     6     0    21   107   127  -9.049  -7.747  -3.544  -4.226  -4.244  -0.319 
    IL  7420  7420 5  7420     6     1    29   110   130  -2.579  -2.842  -0.760  -4.497  -5.274  -4.934  0.000  0.000  0.000  0.000 
    IR  7421  7421 6  7421     5     1    30   110   130  -2.408  -0.496  -5.920  -4.087  -5.193          0.000  0.000  0.000  0.000 
                                             [ MATP 1782 ]   4293   4386 c g - -
    MP  7422  7421 6  7426     6     2    35   109   129  -9.016  -8.955  -0.023  -7.731  -8.011  -8.406 -2.162 -2.140 -2.248  1.329 -2.130 -2.877  1.817 -2.530 -2.301  1.458 -2.903 -0.153  1.488 -2.371  0.484 -1.383 
    ML  7423  7421 6  7426     6     1    27   107   127  -6.250  -6.596  -1.310  -1.005  -6.446  -3.975  0.368 -0.385 -0.191  0.094 
    MR  7424  7421 6  7426     6     1    26   107   127  -6.988  -5.717  -1.625  -5.695  -0.829  -3.908  0.368 -0.385 -0.191  0.094 
     D  7425  7421 6  7426     6     0    21   105   125  -9.049  -7.747  -3.544  -4.226  -4.244  -0.319 
    IL  7426  7426 5  7426     6     1    29   108   128  -2.579  -2.842  -0.760  -4.497  -5.274  -4.934  0.000  0.000  0.000  0.000 
    IR  7427  7427 6  7427     5     1    29   108   128  -2.408  -0.496  -5.920  -4.087  -5.193          0.000  0.000  0.000  0.000 
                                             [ MATP 1783 ]   4294   4385 g c - -
    MP  7428  7427 6  7432     6     2    34   107   127  -9.016  -8.955  -0.023  -7.731  -8.011  -8.406 -2.617 -1.466 -2.730  1.319 -2.881 -3.387  1.126 -3.055 -2.802  2.350 -3.215  1.001  0.852 -2.544 -0.558 -1.790 
    ML  7429  7427 6  7432     6     1    26   105   125  -6.250  -6.596  -1.310  -1.005  -6.446  -3.975  0.368 -0.385 -0.191  0.094 
    MR  7430  7427 6  7432     6     1    26   105   125  -6.988  -5.717  -1.625  -5.695  -0.829  -3.908  0.368 -0.385 -0.191  0.094 
     D  7431  7427 6  7432     6     0    20   103   123  -9.049  -7.747  -3.544  -4.226  -4.244  -0.319 
    IL  7432  7432 5  7432     6     1    28   106   126  -2.579  -2.842  -0.760  -4.497  -5.274  -4.934  0.000  0.000  0.000  0.000 
    IR  7433  7433 6  7433     5     1    29   106   126  -2.408  -0.496  -5.920  -4.087  -5.193          0.000  0.000  0.000  0.000 
                                             [ MATP 1784 ]   4295   4384 g c - -
    MP  7434  7433 6  7438     6     2    33   105   125  -9.016  -8.955  -0.023  -7.731  -8.011  -8.406 -2.699 -2.191 -2.773  1.371 -2.816 -3.516  1.331 -3.068 -2.890  2.365 -2.848  0.496  1.051 -2.820 -0.514 -1.826 
    ML  7435  7433 6  7438     6     1    26   103   123  -6.250  -6.596  -1.310  -1.005  -6.446  -3.975  0.368 -0.385 -0.191  0.094 
    MR  7436  7433 6  7438     6     1    25   103   123  -6.988  -5.717  -1.625  -5.695  -0.829  -3.908  0.368 -0.385 -0.191  0.094 
     D  7437  7433 6  7438     6     0    20   101   121  -9.049  -7.747  -3.544  -4.226  -4.244  -0.319 
    IL  7438  7438 5  7438     6     1    28   104   124  -2.579  -2.842  -0.760  -4.497  -5.274  -4.934  0.000  0.000  0.000  0.000 
    IR  7439  7439 6  7439     5     1    28   104   124  -2.408  -0.496  -5.920  -4.087  -5.193          0.000  0.000  0.000  0.000 
                                             [ MATP 1785 ]   4296   4383 c g - -
    MP  7440  7439 6  7444     6     2    33   103   123  -9.016  -8.955  -0.023  -7.731  -8.011  -8.406 -2.374 -2.292 -2.508  1.265 -2.245 -3.323  1.886 -2.487 -2.551  1.535 -2.920 -0.231  1.694 -2.554  0.036 -1.495 
    ML  7441  7439 6  7444     6     1    25   101   121  -6.250  -6.596  -1.310  -1.005  -6.446  -3.975  0.368 -0.385 -0.191  0.094 
    MR  7442  7439 6  7444     6     1    25   101   121  -6.988  -5.717  -1.625  -5.695  -0.829  -3.908  0.368 -0.385 -0.191  0.094 
     D  7443  7439 6  7444     6     0    19    99   119  -9.049  -7.747  -3.544  -4.226  -4.244  -0.319 
    IL  7444  7444 5  7444     6     1    27   102   122  -2.579  -2.842  -0.760  -4.497  -5.274  -4.934  0.000  0.000  0.000  0.000 
    IR  7445  7445 6  7445     5     1    28   102   122  -2.408  -0.496  -5.920  -4.087  -5.193          0.000  0.000  0.000  0.000 
                                             [ MATP 1786 ]   4297   4382 g c - -
    MP  7446  7445 6  7450     6     2    32   101   121  -9.016  -8.955  -0.023  -7.731  -8.011  -8.406 -1.818 -1.822 -1.996  1.520 -1.974 -2.636  1.527 -2.200 -2.060  1.605 -2.439 -0.096  1.343 -1.515 -0.000 -0.966 
    ML  7447  7445 6  7450     6     1    24    99   119  -6.250  -6.596  -1.310  -1.005  -6.446  -3.975  0.368 -0.385 -0.191  0.094 
    MR  7448  7445 6  7450     6     1    24    99   119  -6.988  -5.717  -1.625  -5.695  -0.829  -3.908  0.368 -0.385 -0.191  0.094 
     D  7449  7445 6  7450     6     0    18    97   117  -9.049  -7.747  -3.544  -4.226  -4.244  -0.319 
    IL  7450  7450 5  7450     6     1    26   100   120  -2.579  -2.842  -0.760  -4.497  -5.274  -4.934  0.000  0.000  0.000  0.000 
    IR  7451  7451 6  7451     5     1    27   100   120  -2.408  -0.496  -5.920  -4.087  -5.193          0.000  0.000  0.000  0.000 
                                             [ MATP 1787 ]   4298   4381 c g - -
    MP  7452  7451 6  7456     6     2    31    99   119  -9.016  -8.955  -0.023  -7.731  -8.011  -8.406 -1.723 -1.780 -1.909  1.358 -1.810 -2.192  1.692 -1.835 -1.965  1.345 -2.439 -0.292  1.551 -1.829  0.094 -1.046 
    ML  7453  7451 6  7456     6     1    24    97   117  -6.250  -6.596  -1.310  -1.005  -6.446  -3.975  0.368 -0.385 -0.191  0.094 
    MR  7454  7451 6  7456     6     1    23    97   117  -6.988  -5.717  -1.625  -5.695  -0.829  -3.908  0.368 -0.385 -0.191  0.094 
     D  7455  7451 6  7456     6     0    18    95   115  -9.049  -7.747  -3.544  -4.226  -4.244  -0.319 
    IL  7456  7456 5  7456     6     1    26    98   118  -2.579  -2.842  -0.760  -4.497  -5.274  -4.934  0.000  0.000  0.000  0.000 
    IR  7457  7457 6  7457     5     1    26    98   118  -2.408  -0.496  -5.920  -4.087  -5.193          0.000  0.000  0.000  0.000 
                                             [ MATP 1788 ]   4299   4380 g c - -
    MP  7458  7457 6  7462     6     2    30    97   117  -9.016  -8.955  -0.023  -7.731  -8.011  -8.406 -2.048 -2.019 -2.148  1.378 -2.110 -3.021  1.621 -2.397 -2.188  1.699 -2.486 -0.165  1.504 -2.239  0.001 -1.062 
    ML  7459  7457 6  7462     6     1    23    95   115  -6.250  -6.596  -1.310  -1.005  -6.446  -3.975  0.368 -0.385 -0.191  0.094 
    MR  7460  7457 6  7462     6     1    23    95   115  -6.988  -5.717  -1.625  -5.695  -0.829  -3.908  0.368 -0.385 -0.191  0.094 
     D  7461  7457 6  7462     6     0    17    93   113  -9.049  -7.747  -3.544  -4.226  -4.244  -0.319 
    IL  7462  7462 5  7462     6     1    25    96   116  -2.579  -2.842  -0.760  -4.497  -5.274  -4.934  0.000  0.000  0.000  0.000 
    IR  7463  7463 6  7463     5     1    26    96   116  -2.408  -0.496  -5.920  -4.087  -5.193          0.000  0.000  0.000  0.000 
                                             [ MATP 1789 ]   4300   4379 g c - -
    MP  7464  7463 6  7468     6     2    28    95   115  -9.016  -8.955  -0.023  -7.731  -8.011  -8.406 -2.169 -2.100 -2.251  1.396 -2.188 -3.128  1.664 -2.321 -2.381  1.749 -2.462 -0.157  1.432 -2.427  0.150 -1.417 
    ML  7465  7463 6  7468     6     1    23    93   113  -6.250  -6.596  -1.310  -1.005  -6.446  -3.975  0.368 -0.385 -0.191  0.094 
    MR  7466  7463 6  7468     6     1    22    93   113  -6.988  -5.717  -1.625  -5.695  -0.829  -3.908  0.368 -0.385 -0.191  0.094 
     D  7467  7463 6  7468     6     0    17    91   111  -9.049  -7.747  -3.544  -4.226  -4.244  -0.319 
    IL  7468  7468 5  7468     6     1    24    94   114  -2.579  -2.842  -0.760  -4.497  -5.274  -4.934  0.000  0.000  0.000  0.000 
    IR  7469  7469 6  7469     5     1    25    94   114  -2.408  -0.496  -5.920  -4.087  -5.193          0.000  0.000  0.000  0.000 
                                             [ MATP 1790 ]   4301   4378 c g - -
    MP  7470  7469 6  7474     6     2    27    93   113  -9.016  -8.955  -0.023  -7.731  -8.011  -8.406 -2.615 -2.318 -2.724  1.123 -2.381 -3.531  2.033 -2.715 -2.762  1.685 -3.178 -0.403  1.651 -2.839 -0.050 -1.693 
    ML  7471  7469 6  7474     6     1    22    91   111  -6.250  -6.596  -1.310  -1.005  -6.446  -3.975  0.368 -0.385 -0.191  0.094 
    MR  7472  7469 6  7474     6     1    21    91   111  -6.988  -5.717  -1.625  -5.695  -0.829  -3.908  0.368 -0.385 -0.191  0.094 
     D  7473  7469 6  7474     6     0    16    89   109  -9.049  -7.747  -3.544  -4.226  -4.244  -0.319 
    IL  7474  7474 5  7474     6     1    23    92   112  -2.579  -2.842  -0.760  -4.497  -5.274  -4.934  0.000  0.000  0.000  0.000 
    IR  7475  7475 6  7475     5     1    24    92   112  -2.408  -0.496  -5.920  -4.087  -5.193          0.000  0.000  0.000  0.000 
                                             [ MATP 1791 ]   4302   4377 c g - -
    MP  7476  7475 6  7480     6     2    25    91   111  -9.016  -8.955  -0.023  -7.731  -8.011  -8.406 -2.181 -2.108 -2.326  1.595 -2.187 -2.666  1.736 -2.494 -2.389  1.618 -2.917 -0.363  1.355 -2.439  0.078 -1.084 
    ML  7477  7475 6  7480     6     1    21    89   109  -6.250  -6.596  -1.310  -1.005  -6.446  -3.975  0.368 -0.385 -0.191  0.094 
    MR  7478  7475 6  7480     6     1    20    89   109  -6.988  -5.717  -1.625  -5.695  -0.829  -3.908  0.368 -0.385 -0.191  0.094 
     D  7479  7475 6  7480     6     0    16    87   107  -9.049  -7.747  -3.544  -4.226  -4.244  -0.319 
    IL  7480  7480 5  7480     6     1    22    90   110  -2.579  -2.842  -0.760  -4.497  -5.274  -4.934  0.000  0.000  0.000  0.000 
    IR  7481  7481 6  7481     5     1    22    90   110  -2.408  -0.496  -5.920  -4.087  -5.193          0.000  0.000  0.000  0.000 
                                             [ MATP 1792 ]   4303   4376 c g - -
    MP  7482  7481 6  7486     6     2    23    89   109  -9.016  -8.955  -0.023  -7.731  -8.011  -8.406 -2.333 -2.315 -2.447  0.939 -2.019 -3.016  1.707 -2.231 -2.505  1.251 -3.012 -0.612  1.309 -2.592 -0.086  1.450 
    ML  7483  7481 6  7486     6     1    20    88   108  -6.250  -6.596  -1.310  -1.005  -6.446  -3.975  0.368 -0.385 -0.191  0.094 
    MR  7484  7481 6  7486     6     1    18    87   108  -6.988  -5.717  -1.625  -5.695  -0.829  -3.908  0.368 -0.385 -0.191  0.094 
     D  7485  7481 6  7486     6     0    15    86   106  -9.049  -7.747  -3.544  -4.226  -4.244  -0.319 
    IL  7486  7486 5  7486     6     1    21    88   108  -2.579  -2.842  -0.760  -4.497  -5.274  -4.934  0.000  0.000  0.000  0.000 
    IR  7487  7487 6  7487     5     1    21    88   108  -2.408  -0.496  -5.920  -4.087  -5.193          0.000  0.000  0.000  0.000 
                                             [ MATP 1793 ]   4304   4375 G C - -
    MP  7488  7487 6  7492     4     2    21    87   107  -6.694  -6.901  -0.064  -5.315                 -4.124 -2.809 -4.170  0.629 -4.393 -4.443  0.117 -4.386 -3.925  3.438 -4.305 -0.494 -0.224 -4.036 -1.893 -3.064 
    ML  7489  7487 6  7492     4     1    19    87   107  -3.758  -3.940  -0.507  -2.670                  0.368 -0.385 -0.191  0.094 
    MR  7490  7487 6  7492     4     1    16    86   106  -4.809  -3.838  -1.706  -0.766                  0.368 -0.385 -0.191  0.094 
     D  7491  7487 6  7492     4     0    15    85   105  -4.568  -4.250  -2.265  -0.520                 
    IL  7492  7492 5  7492     4     1    20    88   108  -1.686  -2.369  -1.117  -4.855                  0.000  0.000  0.000  0.000 
    IR  7493  7493 6  7493     3     1    20    87   107  -1.442  -0.798  -4.142                          0.000  0.000  0.000  0.000 
                                             [ MATL 1794 ]   4305      - U - - -
    ML  7494  7493 6  7496     3     1    20    84   104  -7.730  -0.024  -6.384                         -0.574 -0.271 -1.313  1.068 
     D  7495  7493 6  7496     3     0    14    83   103  -6.174  -1.687  -0.566                         
    IL  7496  7496 3  7496     3     1    19    86   106  -1.442  -0.798  -4.142                          0.000  0.000  0.000  0.000 
                                             [ MATL 1795 ]   4306      - g - - -
    ML  7497  7496 3  7499     3     1    19    83   103  -7.730  -0.024  -6.384                          0.182 -1.143  0.767 -0.492 
     D  7498  7496 3  7499     3     0    13    82   102  -6.174  -1.687  -0.566                         
    IL  7499  7499 3  7499     3     1    18    85   105  -1.442  -0.798  -4.142                          0.000  0.000  0.000  0.000 
                                             [ MATL 1796 ]   4307      - u - - -
    ML  7500  7499 3  7502     3     1    18    82   102  -7.730  -0.024  -6.384                         -0.372  0.163 -0.997  0.684 
     D  7501  7499 3  7502     3     0    12    81   101  -6.174  -1.687  -0.566                         
    IL  7502  7502 3  7502     3     1    18    84   104  -1.442  -0.798  -4.142                          0.000  0.000  0.000  0.000 
                                             [ MATL 1797 ]   4308      - A - - -
    ML  7503  7502 3  7505     3     1    18    81   101  -7.730  -0.024  -6.384                          1.596 -1.906 -1.584 -1.406 
     D  7504  7502 3  7505     3     0    12    80   100  -6.174  -1.687  -0.566                         
    IL  7505  7505 3  7505     3     1    17    83   103  -1.442  -0.798  -4.142                          0.000  0.000  0.000  0.000 
                                             [ MATL 1798 ]   4309      - G - - -
    ML  7506  7505 3  7508     3     1    17    80   100  -7.730  -0.024  -6.384                         -1.081 -2.215  1.576 -1.600 
     D  7507  7505 3  7508     3     0    11    79    98  -6.174  -1.687  -0.566                         
    IL  7508  7508 3  7508     3     1    16    82   102  -1.442  -0.798  -4.142                          0.000  0.000  0.000  0.000 
                                             [ MATL 1799 ]   4310      - g - - -
    ML  7509  7508 3  7511     3     1    16    79    99  -7.730  -0.024  -6.384                         -0.000 -0.901  0.785 -0.431 
     D  7510  7508 3  7511     3     0    10    77    97  -6.174  -1.687  -0.566                         
    IL  7511  7511 3  7511     3     1    15    81   101  -1.442  -0.798  -4.142                          0.000  0.000  0.000  0.000 
                                             [ MATL 1800 ]   4311      - A - - -
    ML  7512  7511 3  7514     3     1    16    78    98  -7.730  -0.024  -6.384                          1.394 -1.504 -0.976 -0.970 
     D  7513  7511 3  7514     3     0     9    76    96  -6.174  -1.687  -0.566                         
    IL  7514  7514 3  7514     3     1    14    80   100  -1.442  -0.798  -4.142                          0.000  0.000  0.000  0.000 
                                             [ MATL 1801 ]   4312      - U - - -
    ML  7515  7514 3  7517     3     1    15    77    96  -7.730  -0.024  -6.384                         -1.067 -1.140 -1.775  1.473 
     D  7516  7514 3  7517     3     0     8    75    95  -6.174  -1.687  -0.566                         
    IL  7517  7517 3  7517     3     1    14    79    99  -1.442  -0.798  -4.142                          0.000  0.000  0.000  0.000 
                                             [ MATL 1802 ]   4313      - A - - -
    ML  7518  7517 3  7520     5     1    15    76    95  -6.891  -0.045  -6.706  -6.919  -7.810          1.596 -1.906 -1.584 -1.406 
     D  7519  7517 3  7520     5     0     7    74    94  -4.959  -0.803  -4.221  -2.596  -2.508         
    IL  7520  7520 3  7520     5     1    12    76    96  -2.408  -0.496  -4.087  -5.920  -5.193          0.000  0.000  0.000  0.000 
                                             [ MATP 1803 ]   4314   4374 g c - -
    MP  7521  7520 3  7525     6     2    15    75    94  -9.016  -8.955  -0.023  -7.731  -8.011  -8.406 -3.126 -1.769 -3.135  1.337 -3.526 -3.923  0.802 -3.504 -3.274  2.818 -3.701  0.545  0.541 -3.186 -1.118 -1.992 
    ML  7522  7520 3  7525     6     1     9    73    93  -6.250  -6.596  -1.310  -1.005  -6.446  -3.975  0.368 -0.385 -0.191  0.094 
    MR  7523  7520 3  7525     6     1     8    73    93  -6.988  -5.717  -1.625  -5.695  -0.829  -3.908  0.368 -0.385 -0.191  0.094 
     D  7524  7520 3  7525     6     0     4    71    90  -9.049  -7.747  -3.544  -4.226  -4.244  -0.319 
    IL  7525  7525 5  7525     6     1    11    74    94  -2.579  -2.842  -0.760  -4.497  -5.274  -4.934  0.000  0.000  0.000  0.000 
    IR  7526  7526 6  7526     5     1    11    74    94  -2.408  -0.496  -5.920  -4.087  -5.193          0.000  0.000  0.000  0.000 
                                             [ MATP 1804 ]   4315   4373 G C - -
    MP  7527  7526 6  7531     6     2    13    73    92  -9.016  -8.955  -0.023  -7.731  -8.011  -8.406 -3.758 -2.642 -3.775  0.876 -3.982 -4.257  0.622 -4.036 -3.713  3.245 -4.108 -0.264  0.155 -3.713 -1.502 -2.697 
    ML  7528  7526 6  7531     6     1     8    71    91  -6.250  -6.596  -1.310  -1.005  -6.446  -3.975  0.368 -0.385 -0.191  0.094 
    MR  7529  7526 6  7531     6     1     7    71    91  -6.988  -5.717  -1.625  -5.695  -0.829  -3.908  0.368 -0.385 -0.191  0.094 
     D  7530  7526 6  7531     6     0     3    69    88  -9.049  -7.747  -3.544  -4.226  -4.244  -0.319 
    IL  7531  7531 5  7531     6     1    10    72    92  -2.579  -2.842  -0.760  -4.497  -5.274  -4.934  0.000  0.000  0.000  0.000 
    IR  7532  7532 6  7532     5     1    10    72    92  -2.408  -0.496  -5.920  -4.087  -5.193          0.000  0.000  0.000  0.000 
                                             [ MATP 1805 ]   4316   4372 u a - -
    MP  7533  7532 6  7537     6     2    12    71    90  -9.016  -8.955  -0.023  -7.731  -8.011  -8.406 -3.437 -3.282 -3.360  0.458 -2.461 -3.987  1.956 -3.111 -3.379  0.733 -3.792 -1.239  2.733 -3.602 -0.153 -2.267 
    ML  7534  7532 6  7537     6     1     7    69    89  -6.250  -6.596  -1.310  -1.005  -6.446  -3.975  0.368 -0.385 -0.191  0.094 
    MR  7535  7532 6  7537     6     1     6    69    89  -6.988  -5.717  -1.625  -5.695  -0.829  -3.908  0.368 -0.385 -0.191  0.094 
     D  7536  7532 6  7537     6     0     3    67    87  -9.049  -7.747  -3.544  -4.226  -4.244  -0.319 
    IL  7537  7537 5  7537     6     1     9    70    90  -2.579  -2.842  -0.760  -4.497  -5.274  -4.934  0.000  0.000  0.000  0.000 
    IR  7538  7538 6  7538     5     1     9    70    90  -2.408  -0.496  -5.920  -4.087  -5.193          0.000  0.000  0.000  0.000 
                                             [ MATP 1806 ]   4317   4371 G C - -
    MP  7539  7538 6  7543     6     2    10    69    88  -9.016  -8.955  -0.023  -7.731  -8.011  -8.406 -4.085 -2.790 -4.129  0.691 -4.363 -4.427  0.191 -4.355 -3.904  3.419 -4.286 -0.475 -0.242 -4.003 -1.863 -3.026 
    ML  7540  7538 6  7543     6     1     7    68    88  -6.250  -6.596  -1.310  -1.005  -6.446  -3.975  0.368 -0.385 -0.191  0.094 
    MR  7541  7538 6  7543     6     1     5    68    87  -6.988  -5.717  -1.625  -5.695  -0.829  -3.908  0.368 -0.385 -0.191  0.094 
     D  7542  7538 6  7543     6     0     2    66    86  -9.049  -7.747  -3.544  -4.226  -4.244  -0.319 
    IL  7543  7543 5  7543     6     1     8    69    88  -2.579  -2.842  -0.760  -4.497  -5.274  -4.934  0.000  0.000  0.000  0.000 
    IR  7544  7544 6  7544     5     1     8    68    88  -2.408  -0.496  -5.920  -4.087  -5.193          0.000  0.000  0.000  0.000 
                                             [ MATP 1807 ]   4318   4370 G C - -
    MP  7545  7544 6  7549     4     2     8    67    86  -6.694  -6.901  -0.064  -5.315                 -4.288 -2.881 -4.357  0.492 -4.594 -4.508 -0.067 -4.559 -4.016  3.507 -4.388 -0.568 -0.467 -4.167 -2.083 -3.241 
    ML  7546  7544 6  7549     4     1     5    67    87  -3.758  -3.940  -0.507  -2.670                  0.368 -0.385 -0.191  0.094 
    MR  7547  7544 6  7549     4     1     3    67    86  -4.809  -3.838  -1.706  -0.766                  0.368 -0.385 -0.191  0.094 
     D  7548  7544 6  7549     4     0     2    66    85  -4.568  -4.250  -2.265  -0.520                 
    IL  7549  7549 5  7549     4     1     7    68    88  -1.686  -2.369  -1.117  -4.855                  0.000  0.000  0.000  0.000 
    IR  7550  7550 6  7550     3     1     7    67    87  -1.442  -0.798  -4.142                          0.000  0.000  0.000  0.000 
                                             [ MATL 1808 ]   4319      - G - - -
    ML  7551  7550 6  7553     3     1     7    64    84  -7.730  -0.024  -6.384                         -0.468 -1.272  1.055 -0.348 
     D  7552  7550 6  7553     3     0     2    63    82  -6.174  -1.687  -0.566                         
    IL  7553  7553 3  7553     3     1     6    66    86  -1.442  -0.798  -4.142                          0.000  0.000  0.000  0.000 
                                             [ MATL 1809 ]   4320      - A - - -
    ML  7554  7553 3  7556     3     1     6    63    83  -8.137  -0.022  -6.454                          1.596 -1.906 -1.584 -1.406 
     D  7555  7553 3  7556     3     0     1    62    81  -5.620  -0.734  -1.403                         
    IL  7556  7556 3  7556     3     1     5    64    83  -1.925  -0.554  -4.164                          0.000  0.000  0.000  0.000 
                                             [ MATR 1810 ]      -   4369 - A - -
    MR  7557  7556 3  7559     3     1     5    62    82  -8.137  -0.022  -6.454                          1.596 -1.906 -1.584 -1.406 
     D  7558  7556 3  7559     3     0     0    61    80  -6.390  -1.568  -0.620                         
    IR  7559  7559 3  7559     3     1     4    63    82  -1.925  -0.554  -4.164                          0.000  0.000  0.000  0.000 
                                             [ MATR 1811 ]      -   4368 - U - -
    MR  7560  7559 3  7562     3     1     5    61    81  -8.137  -0.022  -6.454                         -0.832 -0.757 -1.548  1.324 
     D  7561  7559 3  7562     3     0     0    60    79  -6.390  -1.568  -0.620                         
    IR  7562  7562 3  7562     3     1     3    62    81  -1.925  -0.554  -4.164                          0.000  0.000  0.000  0.000 
                                             [ MATR 1812 ]      -   4367 - A - -
    MR  7563  7562 3  7565     3     1     4    60    80  -8.137  -0.022  -6.454                          1.596 -1.906 -1.584 -1.406 
     D  7564  7562 3  7565     3     0     0    59    78  -6.390  -1.568  -0.620                         
    IR  7565  7565 3  7565     3     1     3    61    80  -1.925  -0.554  -4.164                          0.000  0.000  0.000  0.000 
                                             [ MATR 1813 ]      -   4366 - a - -
    MR  7566  7565 3  7568     3     1     4    59    79  -8.137  -0.022  -6.454                          0.779 -1.192  0.249 -0.604 
     D  7567  7565 3  7568     3     0     0    58    77  -6.390  -1.568  -0.620                         
    IR  7568  7568 3  7568     3     1     2    60    79  -1.925  -0.554  -4.164                          0.000  0.000  0.000  0.000 
                                             [ MATR 1814 ]      -   4365 - A - -
    MR  7569  7568 3  7571     3     1     3    58    78  -8.137  -0.022  -6.454                          1.104 -1.266 -0.282 -0.707 
     D  7570  7568 3  7571     3     0     0    57    76  -6.390  -1.568  -0.620                         
    IR  7571  7571 3  7571     3     1     2    59    78  -1.925  -0.554  -4.164                          0.000  0.000  0.000  0.000 
                                             [ MATR 1815 ]      -   4364 - G - -
    MR  7572  7571 3  7574     3     1     3    57    77  -8.137  -0.022  -6.454                         -1.081 -2.215  1.576 -1.600 
     D  7573  7571 3  7574     3     0     0    56    75  -6.390  -1.568  -0.620                         
    IR  7574  7574 3  7574     3     1     1    58    77  -1.925  -0.554  -4.164                          0.000  0.000  0.000  0.000 
                                             [ MATR 1816 ]      -   4363 - U - -
    MR  7575  7574 3  7577     3     1     2    56    75  -8.137  -0.022  -6.454                         -1.067 -1.140 -1.775  1.473 
     D  7576  7574 3  7577     3     0     0    55    74  -6.390  -1.568  -0.620                         
    IR  7577  7577 3  7577     3     1     1    57    76  -1.925  -0.554  -4.164                          0.000  0.000  0.000  0.000 
                                             [ MATR 1817 ]      -   4362 - u - -
    MR  7578  7577 3  7580     3     1     2    55    74  -8.137  -0.022  -6.454                         -0.194 -0.734 -0.143  0.695 
     D  7579  7577 3  7580     3     0     0    53    73  -6.390  -1.568  -0.620                         
    IR  7580  7580 3  7580     3     1     1    56    75  -1.925  -0.554  -4.164                          0.000  0.000  0.000  0.000 
                                             [ MATR 1818 ]      -   4361 - g - -
    MR  7581  7580 3  7583     3     1     2    54    73  -5.421  -0.051  -6.454                          0.054 -0.120  0.096 -0.040 
     D  7582  7580 3  7583     3     0     0    52    72  -6.390  -1.568  -0.620                         
    IR  7583  7583 3  7583     3     1     1    55    74  -2.003  -0.519  -4.242                          0.000  0.000  0.000  0.000 
                                             [ MATR 1819 ]      -   4359 - c - -
    MR  7584  7583 3  7586     3     1     1    53    72  -8.137  -0.022  -6.454                         -0.471  0.957 -1.363 -0.076 
     D  7585  7583 3  7586     3     0     0    51    71  -6.390  -1.568  -0.620                         
    IR  7586  7586 3  7586     3     1     1    54    73  -1.925  -0.554  -4.164                          0.000  0.000  0.000  0.000 
                                             [ MATR 1820 ]      -   4358 - a - -
    MR  7587  7586 3  7589     3     1     1    52    71  -8.137  -0.022  -6.454                          0.345 -0.140 -0.780  0.310 
     D  7588  7586 3  7589     3     0     0    51    70  -6.390  -1.568  -0.620                         
    IR  7589  7589 3  7589     3     1     1    53    72  -1.925  -0.554  -4.164                          0.000  0.000  0.000  0.000 
                                             [ MATR 1821 ]      -   4357 - a - -
    MR  7590  7589 3  7592     5     1     1    51    70  -6.891  -0.045  -6.706  -6.919  -7.810          0.558 -0.936  0.227 -0.261 
     D  7591  7589 3  7592     5     0     0    50    69  -5.352  -0.707  -2.978  -4.409  -2.404         
    IR  7592  7592 3  7592     5     1     1    51    71  -2.408  -0.496  -5.920  -4.087  -5.193          0.000  0.000  0.000  0.000 
                                             [ MATP 1822 ]   4321   4356 G C - -
    MP  7593  7592 3  7597     6     2     2    50    69  -9.016  -8.955  -0.026  -7.731  -8.011  -7.629 -4.149 -2.831 -4.191  0.576 -4.372 -4.436  0.193 -4.398 -3.942  3.444 -4.316 -0.524 -0.273 -4.044 -1.876 -3.088 
    ML  7594  7592 3  7597     6     1     1    49    68  -6.250  -6.596  -1.310  -1.005  -6.446  -3.975  0.368 -0.385 -0.191  0.094 
    MR  7595  7592 3  7597     6     1     1    49    68  -6.988  -5.717  -1.625  -5.695  -0.829  -3.908  0.368 -0.385 -0.191  0.094 
     D  7596  7592 3  7597     6     0     0    46    66  -9.049  -7.747  -3.544  -4.226  -4.244  -0.319 
    IL  7597  7597 5  7597     6     1     1    50    69  -2.579  -2.842  -0.760  -4.497  -5.274  -4.934  0.000  0.000  0.000  0.000 
    IR  7598  7598 6  7598     5     1     1    49    69  -2.408  -0.496  -5.920  -4.087  -5.193          0.000  0.000  0.000  0.000 
                                             [ MATP 1823 ]   4322   4355 g c - -
    MP  7599  7598 6  7603     6     2     2    48    67  -9.013  -8.952  -0.023  -7.728  -8.008  -8.403 -3.182 -2.407 -3.206  1.676 -3.275 -3.970  1.210 -3.439 -3.280  2.638 -3.727 -0.146  0.729 -3.279 -0.897 -2.159 
    ML  7600  7598 6  7603     6     1     1    47    67  -6.250  -6.596  -1.310  -1.005  -6.446  -3.975  0.368 -0.385 -0.191  0.094 
    MR  7601  7598 6  7603     6     1     1    47    66  -6.988  -5.717  -1.625  -5.695  -0.829  -3.908  0.368 -0.385 -0.191  0.094 
     D  7602  7598 6  7603     6     0     0    45    65  -9.096  -7.795  -3.592  -4.274  -4.291  -0.308 
    IL  7603  7603 5  7603     6     1     1    48    67  -2.579  -2.842  -0.760  -4.497  -5.274  -4.934  0.000  0.000  0.000  0.000 
    IR  7604  7604 6  7604     5     1     1    47    67  -2.408  -0.496  -5.920  -4.087  -5.193          0.000  0.000  0.000  0.000 
                                             [ MATP 1824 ]   4323   4354 C G - -
    MP  7605  7604 6  7609     4     2     2    46    65  -6.685  -6.892  -0.064  -5.306                 -3.852 -3.732 -3.660  0.026 -2.542 -4.164  3.234 -3.283 -3.694  0.307 -4.030 -1.700  1.152 -3.957 -0.187 -2.555 
    ML  7606  7604 6  7609     4     1     1    46    66  -3.758  -3.940  -0.507  -2.670                  0.368 -0.385 -0.191  0.094 
    MR  7607  7604 6  7609     4     1     1    46    65  -4.809  -3.838  -1.706  -0.766                  0.368 -0.385 -0.191  0.094 
     D  7608  7604 6  7609     4     0     0    45    64  -4.613  -4.294  -2.310  -0.501                 
    IL  7609  7609 5  7609     4     1     1    48    67  -1.686  -2.369  -1.117  -4.855                  0.000  0.000  0.000  0.000 
    IR  7610  7610 6  7610     3     1     1    47    66  -1.442  -0.798  -4.142                          0.000  0.000  0.000  0.000 
                                             [ MATL 1825 ]   4324      - u - - -
    ML  7611  7610 6  7613     3     1     1    43    63  -7.722  -0.024  -6.376                         -0.048 -0.692 -0.424  0.738 
     D  7612  7610 6  7613     3     0     0    42    61  -6.237  -1.750  -0.537                         
    IL  7613  7613 3  7613     3     1     1    46    65  -1.442  -0.798  -4.142                          0.000  0.000  0.000  0.000 
                                             [ MATL 1826 ]   4325      - u - - -
    ML  7614  7613 3  7616     3     1     1    42    61  -7.722  -0.024  -6.376                          0.155 -0.654 -0.102  0.400 
     D  7615  7613 3  7616     3     0     0    41    60  -6.237  -1.750  -0.537                         
    IL  7616  7616 3  7616     3     1     1    45    64  -1.442  -0.798  -4.142                          0.000  0.000  0.000  0.000 
                                             [ MATL 1827 ]   4326      - u - - -
    ML  7617  7616 3  7619     3     1     1    41    60  -7.722  -0.024  -6.376                          0.083 -0.602 -0.722  0.745 
     D  7618  7616 3  7619     3     0     0    40    59  -6.237  -1.750  -0.537                         
    IL  7619  7619 3  7619     3     1     1    44    63  -1.442  -0.798  -4.142                          0.000  0.000  0.000  0.000 
                                             [ MATL 1828 ]   4327      - G - - -
    ML  7620  7619 3  7622     3     1     1    40    59  -7.722  -0.024  -6.376                         -1.064 -2.195  1.570 -1.579 
     D  7621  7619 3  7622     3     0     0    39    58  -6.237  -1.750  -0.537                         
    IL  7622  7622 3  7622     3     1     1    43    62  -1.442  -0.798  -4.142                          0.000  0.000  0.000  0.000 
                                             [ MATL 1829 ]   4328      - A - - -
    ML  7623  7622 3  7625     3     1     1    39    58  -7.722  -0.024  -6.376                          1.590 -1.890 -1.570 -1.389 
     D  7624  7622 3  7625     3     0     0    38    57  -6.237  -1.750  -0.537                         
    IL  7625  7625 3  7625     3     1     1    41    61  -1.442  -0.798  -4.142                          0.000  0.000  0.000  0.000 
                                             [ MATL 1830 ]   4329      - A - - -
    ML  7626  7625 3  7628     3     1     1    38    57  -8.129  -0.022  -6.447                          1.091 -1.036 -0.668 -0.409 
     D  7627  7625 3  7628     3     0     0    37    55  -5.658  -0.772  -1.341                         
    IL  7628  7628 3  7628     3     1     1    39    58  -1.925  -0.554  -4.164                          0.000  0.000  0.000  0.000 
                                             [ MATR 1831 ]      -   4353 - A - -
    MR  7629  7628 3  7631     3     1     1    37    56  -8.129  -0.022  -6.447                          1.590 -1.890 -1.570 -1.389 
     D  7630  7628 3  7631     3     0     0    35    54  -6.443  -1.621  -0.592                         
    IR  7631  7631 3  7631     3     1     1    38    56  -1.925  -0.554  -4.164                          0.000  0.000  0.000  0.000 
                                             [ MATR 1832 ]      -   4352 - G - -
    MR  7632  7631 3  7634     3     1     1    36    55  -8.129  -0.022  -6.447                         -0.828 -1.935  1.466 -1.278 
     D  7633  7631 3  7634     3     0     0    34    53  -6.443  -1.621  -0.592                         
    IR  7634  7634 3  7634     3     1     1    37    55  -1.925  -0.554  -4.164                          0.000  0.000  0.000  0.000 
                                             [ MATR 1833 ]      -   4351 - G - -
    MR  7635  7634 3  7637     5     1     1    35    54  -6.884  -0.045  -6.699  -6.912  -7.803         -0.387 -1.373  1.171 -0.744 
     D  7636  7634 3  7637     5     0     0    34    52  -5.382  -0.688  -3.008  -4.439  -2.434         
    IR  7637  7637 3  7637     5     1     1    35    54  -2.408  -0.496  -5.920  -4.087  -5.193          0.000  0.000  0.000  0.000 
                                             [ MATP 1834 ]   4330   4350 g c - -
    MP  7638  7637 3  7642     6     2     2    34    53  -9.016  -8.955  -0.023  -7.731  -8.011  -8.406 -1.770 -1.835 -2.140  1.348 -1.950 -2.914  1.594 -1.904 -2.184  1.659 -2.581  0.499  1.307 -2.242 -0.137 -1.247 
    ML  7639  7637 3  7642     6     1     1    32    51  -6.250  -6.596  -1.310  -1.005  -6.446  -3.975  0.368 -0.385 -0.191  0.094 
    MR  7640  7637 3  7642     6     1     1    32    51  -6.988  -5.717  -1.625  -5.695  -0.829  -3.908  0.368 -0.385 -0.191  0.094 
     D  7641  7637 3  7642     6     0     0    30    49  -9.049  -7.747  -3.544  -4.226  -4.244  -0.319 
    IL  7642  7642 5  7642     6     1     1    34    52  -2.579  -2.842  -0.760  -4.497  -5.274  -4.934  0.000  0.000  0.000  0.000 
    IR  7643  7643 6  7643     5     1     1    33    52  -2.408  -0.496  -5.920  -4.087  -5.193          0.000  0.000  0.000  0.000 
                                             [ MATP 1835 ]   4331   4349 c g - -
    MP  7644  7643 6  7648     6     2     2    32    51  -9.016  -8.955  -0.023  -7.731  -8.011  -8.406 -2.991 -2.759 -3.041  0.968 -2.464 -3.807  2.383 -2.985 -3.058  1.529 -3.545 -0.661  1.601 -3.185 -0.123 -1.891 
    ML  7645  7643 6  7648     6     1     1    30    49  -6.250  -6.596  -1.310  -1.005  -6.446  -3.975  0.368 -0.385 -0.191  0.094 
    MR  7646  7643 6  7648     6     1     1    30    49  -6.988  -5.717  -1.625  -5.695  -0.829  -3.908  0.368 -0.385 -0.191  0.094 
     D  7647  7643 6  7648     6     0     0    28    47  -9.049  -7.747  -3.544  -4.226  -4.244  -0.319 
    IL  7648  7648 5  7648     6     1     1    32    50  -2.579  -2.842  -0.760  -4.497  -5.274  -4.934  0.000  0.000  0.000  0.000 
    IR  7649  7649 6  7649     5     1     1    31    50  -2.408  -0.496  -5.920  -4.087  -5.193          0.000  0.000  0.000  0.000 
                                             [ MATP 1836 ]   4332   4348 c g - -
    MP  7650  7649 6  7654     6     2     2    30    49  -9.016  -7.843  -0.026  -7.731  -8.011  -8.406 -2.654 -2.484 -2.755  1.270 -2.280 -3.557  2.066 -2.587 -2.794  1.688 -3.308 -0.509  1.535 -2.874 -0.075 -1.713 
    ML  7651  7649 6  7654     6     1     1    28    47  -6.250  -6.596  -1.310  -1.005  -6.446  -3.975  0.368 -0.385 -0.191  0.094 
    MR  7652  7649 6  7654     6     1     1    28    47  -6.988  -5.717  -1.625  -5.695  -0.829  -3.908  0.368 -0.385 -0.191  0.094 
     D  7653  7649 6  7654     6     0     0    26    45  -9.049  -7.747  -3.544  -4.226  -4.244  -0.319 
    IL  7654  7654 5  7654     6     1     1    30    48  -2.579  -2.842  -0.760  -4.497  -5.274  -4.934  0.000  0.000  0.000  0.000 
    IR  7655  7655 6  7655     5     1     1    29    48  -2.427  -0.489  -5.938  -4.106  -5.212          0.000  0.000  0.000  0.000 
                                             [ MATP 1837 ]   4333   4346 g c - -
    MP  7656  7655 6  7660     6     2     2    28    47  -9.016  -8.955  -0.023  -7.731  -8.011  -8.406 -2.674 -2.334 -2.762  1.355 -2.582 -3.542  1.624 -2.946 -2.840  2.018 -3.331  0.167  1.395 -2.845  0.004 -1.790 
    ML  7657  7655 6  7660     6     1     1    26    45  -6.250  -6.596  -1.310  -1.005  -6.446  -3.975  0.368 -0.385 -0.191  0.094 
    MR  7658  7655 6  7660     6     1     1    26    45  -6.988  -5.717  -1.625  -5.695  -0.829  -3.908  0.368 -0.385 -0.191  0.094 
     D  7659  7655 6  7660     6     0     0    24    43  -9.049  -7.747  -3.544  -4.226  -4.244  -0.319 
    IL  7660  7660 5  7660     6     1     1    28    46  -2.579  -2.842  -0.760  -4.497  -5.274  -4.934  0.000  0.000  0.000  0.000 
    IR  7661  7661 6  7661     5     1     1    27    46  -2.408  -0.496  -5.920  -4.087  -5.193          0.000  0.000  0.000  0.000 
                                             [ MATP 1838 ]   4334   4345 g c - -
    MP  7662  7661 6  7666     6     2     2    26    45  -9.016  -8.955  -0.024  -7.731  -8.011  -7.888 -2.636 -2.251 -2.735  1.266 -2.606 -3.489  1.608 -2.942 -2.702  2.055 -3.283  0.556  1.225 -2.807 -0.020 -1.772 
    ML  7663  7661 6  7666     6     1     1    24    43  -6.250  -6.596  -1.310  -1.005  -6.446  -3.975  0.368 -0.385 -0.191  0.094 
    MR  7664  7661 6  7666     6     1     1    24    43  -6.988  -5.717  -1.625  -5.695  -0.829  -3.908  0.368 -0.385 -0.191  0.094 
     D  7665  7661 6  7666     6     0     0    22    41  -9.049  -7.747  -3.544  -4.226  -4.244  -0.319 
    IL  7666  7666 5  7666     6     1     1    26    44  -2.579  -2.842  -0.760  -4.497  -5.274  -4.934  0.000  0.000  0.000  0.000 
    IR  7667  7667 6  7667     5     1     1    25    44  -2.408  -0.496  -5.920  -4.087  -5.193          0.000  0.000  0.000  0.000 
                                             [ MATP 1839 ]   4335   4344 g c - -
    MP  7668  7667 6  7672     6     2     2    24    43  -9.014  -8.953  -0.023  -7.730  -8.009  -8.404 -2.781 -2.309 -2.847  1.242 -2.760 -3.604  1.595 -3.074 -2.737  2.293 -3.419  0.244  1.196 -2.905 -0.410 -1.867 
    ML  7669  7667 6  7672     6     1     1    23    41  -6.250  -6.596  -1.310  -1.005  -6.446  -3.975  0.368 -0.385 -0.191  0.094 
    MR  7670  7667 6  7672     6     1     1    22    41  -6.988  -5.717  -1.625  -5.695  -0.829  -3.908  0.368 -0.385 -0.191  0.094 
     D  7671  7667 6  7672     6     0     0    20    39  -9.078  -7.776  -3.267  -4.255  -4.273  -0.348 
    IL  7672  7672 5  7672     6     1     1    24    42  -2.579  -2.842  -0.760  -4.497  -5.274  -4.934  0.000  0.000  0.000  0.000 
    IR  7673  7673 6  7673     5     1     1    23    42  -2.408  -0.496  -5.920  -4.087  -5.193          0.000  0.000  0.000  0.000 
                                             [ MATP 1840 ]   4336   4343 g c - -
    MP  7674  7673 6  7678     6     2     2    22    41  -9.016  -8.955  -0.023  -7.731  -8.011  -8.406 -2.691 -2.301 -2.766  1.430 -2.657 -3.202  1.622 -2.994 -2.872  2.213 -3.351 -0.187  1.212 -2.832 -0.254 -1.808 
    ML  7675  7673 6  7678     6     1     1    21    40  -6.250  -6.596  -1.310  -1.005  -6.446  -3.975  0.368 -0.385 -0.191  0.094 
    MR  7676  7673 6  7678     6     1     1    21    40  -6.988  -5.717  -1.625  -5.695  -0.829  -3.908  0.368 -0.385 -0.191  0.094 
     D  7677  7673 6  7678     6     0     0    19    38  -9.049  -7.747  -3.544  -4.226  -4.244  -0.319 
    IL  7678  7678 5  7678     6     1     1    22    40  -2.579  -2.842  -0.760  -4.497  -5.274  -4.934  0.000  0.000  0.000  0.000 
    IR  7679  7679 6  7679     5     1     1    21    40  -2.408  -0.496  -5.920  -4.087  -5.193          0.000  0.000  0.000  0.000 
                                             [ MATP 1841 ]   4337   4342 c g - -
    MP  7680  7679 6  7684     4     2     2    20    39  -6.694  -6.901  -0.064  -5.315                 -3.187 -3.098 -3.176  0.502 -2.380 -3.842  2.818 -3.006 -3.195  0.817 -3.637 -1.145  1.330 -2.831  0.607 -2.121 
    ML  7681  7679 6  7684     4     1     1    21    39  -3.758  -3.940  -0.507  -2.670                  0.368 -0.385 -0.191  0.094 
    MR  7682  7679 6  7684     4     1     1    20    39  -4.809  -3.838  -1.706  -0.766                  0.368 -0.385 -0.191  0.094 
     D  7683  7679 6  7684     4     0     0    19    38  -4.568  -4.250  -2.265  -0.520                 
    IL  7684  7684 5  7684     4     1     1    22    41  -1.686  -2.369  -1.117  -4.855                  0.000  0.000  0.000  0.000 
    IR  7685  7685 6  7685     3     1     1    21    40  -1.442  -0.798  -4.142                          0.000  0.000  0.000  0.000 
                                             [ MATL 1842 ]   4338      - g - - -
    ML  7686  7685 6  7688     3     1     1    16    35  -7.730  -0.024  -6.384                         -0.330 -1.075  0.885 -0.180 
     D  7687  7685 6  7688     3     0     0    16    34  -6.174  -1.687  -0.566                         
    IL  7688  7688 3  7688     3     1     1    20    38  -1.442  -0.798  -4.142                          0.000  0.000  0.000  0.000 
                                             [ MATL 1843 ]   4339      - c - - -
    ML  7689  7688 3  7691     3     1     1    15    33  -7.730  -0.024  -6.384                         -0.343  0.663 -0.998  0.173 
     D  7690  7688 3  7691     3     0     0    15    33  -6.174  -1.687  -0.566                         
    IL  7691  7691 3  7691     3     1     1    19    37  -1.442  -0.798  -4.142                          0.000  0.000  0.000  0.000 
                                             [ MATL 1844 ]   4340      - u - - -
    ML  7692  7691 3  7694     3     1     1    13    32  -7.730  -0.024  -6.384                         -0.074  0.330 -1.045  0.388 
     D  7693  7691 3  7694     3     0     0    13    32  -6.174  -1.687  -0.566                         
    IL  7694  7694 3  7694     3     1     1    18    36  -1.442  -0.798  -4.142                          0.000  0.000  0.000  0.000 
                                             [ MATL 1845 ]   4341      - A - - -
    ML  7695  7694 3  7697     2     1     1     1     1       *   0.000                                  1.163 -1.300 -0.396 -0.749 
     D  7696  7694 3  7697     2     0     0     0     0       *   0.000                                 
    IL  7697  7697 3  7697     2     1     1    13    28  -1.823  -0.479                                  0.000  0.000  0.000  0.000 
                                             [ END  1846 ]      -      - - - - -
     E  7698  7697 3    -1     0     0     0     0     0                                                 
                                             [ BEGR 1847 ]      -      - - - - -
     S  7699  7384 1  7700     3     0     0    43    62  -7.730  -0.024  -6.384                         
    IL  7700  7700 2  7700     3     1     1    46    66  -1.442  -0.798  -4.142                          0.000  0.000  0.000  0.000 
                                             [ MATL 1848 ]   4393      - U - - -
    ML  7701  7700 2  7703     3     1     1    43    62  -7.730  -0.024  -6.384                         -1.067 -1.140 -1.775  1.473 
     D  7702  7700 2  7703     3     0     0    42    61  -6.174  -1.687  -0.566                         
    IL  7703  7703 3  7703     3     1     1    45    65  -1.442  -0.798  -4.142                          0.000  0.000  0.000  0.000 
                                             [ MATL 1849 ]   4394      - A - - -
    ML  7704  7703 3  7706     3     1     1    42    61  -7.730  -0.024  -6.384                          1.230 -0.988 -1.022 -0.605 
     D  7705  7703 3  7706     3     0     0    41    60  -6.174  -1.687  -0.566                         
    IL  7706  7706 3  7706     3     1     1    44    64  -1.442  -0.798  -4.142                          0.000  0.000  0.000  0.000 
                                             [ MATL 1850 ]   4395      - A - - -
    ML  7707  7706 3  7709     5     1     1    41    60  -6.891  -0.045  -6.706  -6.919  -7.810          1.596 -1.906 -1.584 -1.406 
     D  7708  7706 3  7709     5     0     0    40    59  -4.959  -0.803  -4.221  -2.596  -2.508         
    IL  7709  7709 3  7709     5     1     1    41    60  -2.408  -0.496  -4.087  -5.920  -5.193          0.000  0.000  0.000  0.000 
                                             [ MATP 1851 ]   4396   4426 C G - -
    MP  7710  7709 3  7714     6     2     2    40    59  -9.016  -8.955  -0.023  -7.731  -8.011  -8.406 -3.531 -3.478 -3.464  0.218 -1.754 -4.079  3.132 -3.218 -3.488  0.438 -3.895 -1.515  1.232 -3.701 -0.250 -2.254 
    ML  7711  7709 3  7714     6     1     1    39    58  -6.250  -6.596  -1.310  -1.005  -6.446  -3.975  0.368 -0.385 -0.191  0.094 
    MR  7712  7709 3  7714     6     1     1    38    58  -6.988  -5.717  -1.625  -5.695  -0.829  -3.908  0.368 -0.385 -0.191  0.094 
     D  7713  7709 3  7714     6     0     0    36    55  -9.049  -7.747  -3.544  -4.226  -4.244  -0.319 
    IL  7714  7714 5  7714     6     1     1    40    59  -2.579  -2.842  -0.760  -4.497  -5.274  -4.934  0.000  0.000  0.000  0.000 
    IR  7715  7715 6  7715     5     1     1    39    58  -2.408  -0.496  -5.920  -4.087  -5.193          0.000  0.000  0.000  0.000 
                                             [ MATP 1852 ]   4397   4425 c g - -
    MP  7716  7715 6  7720     6     2     2    38    57  -9.016  -8.955  -0.024  -7.731  -8.011  -7.960 -2.859 -2.702 -2.937  1.095 -2.301 -3.723  2.371 -2.905 -2.948  1.334 -3.453 -0.582  1.611 -3.078 -0.017 -1.808 
    ML  7717  7715 6  7720     6     1     1    37    56  -6.250  -6.596  -1.310  -1.005  -6.446  -3.975  0.368 -0.385 -0.191  0.094 
    MR  7718  7715 6  7720     6     1     1    37    56  -6.988  -5.717  -1.625  -5.695  -0.829  -3.908  0.368 -0.385 -0.191  0.094 
     D  7719  7715 6  7720     6     0     0    35    54  -9.049  -7.747  -3.544  -4.226  -4.244  -0.319 
    IL  7720  7720 5  7720     6     1     1    38    57  -2.579  -2.842  -0.760  -4.497  -5.274  -4.934  0.000  0.000  0.000  0.000 
    IR  7721  7721 6  7721     5     1     1    37    56  -2.408  -0.496  -5.920  -4.087  -5.193          0.000  0.000  0.000  0.000 
                                             [ MATP 1853 ]   4398   4424 c g - -
    MP  7722  7721 6  7726     4     2     2    36    55  -5.986  -6.896  -0.179  -3.430                 -2.614 -2.422 -2.513  1.138 -2.410 -3.520  1.883 -2.839 -2.769  1.834 -3.284 -0.408  1.619 -2.825  0.097 -1.636 
    ML  7723  7721 6  7726     4     1     1    36    55  -3.758  -3.940  -0.507  -2.670                  0.368 -0.385 -0.191  0.094 
    MR  7724  7721 6  7726     4     1     1    36    55  -4.809  -3.838  -1.706  -0.766                  0.368 -0.385 -0.191  0.094 
     D  7725  7721 6  7726     4     0     0    35    54  -4.591  -4.272  -2.288  -0.510                 
    IL  7726  7726 5  7726     4     1     1    38    57  -1.649  -2.275  -1.180  -4.917                  0.000  0.000  0.000  0.000 
    IR  7727  7727 6  7727     3     1     1    36    56  -1.457  -0.786  -4.158                          0.000  0.000  0.000  0.000 
                                             [ MATL 1854 ]   4401      - a - - -
    ML  7728  7727 6  7730     5     1     1    33    52  -4.609  -0.116  -6.371  -6.479  -6.242          0.289 -0.071 -0.402  0.096 
     D  7729  7727 6  7730     5     0     0    32    50  -5.322  -0.863  -3.926  -2.958  -2.115         
    IL  7730  7730 3  7730     5     1     1    33    52  -2.511  -0.456  -4.190  -6.022  -5.296          0.000  0.000  0.000  0.000 
                                             [ MATP 1855 ]   4403   4422 g c - -
    MP  7731  7730 3  7735     6     2     2    32    51  -8.989  -8.929  -0.023  -7.705  -7.985  -8.380 -1.608 -1.842 -1.699  1.274 -1.916 -2.805  1.554 -2.309 -1.868  1.788 -2.400 -0.001  1.320 -2.034 -0.051 -1.006 
    ML  7732  7730 3  7735     6     1     1    31    49  -6.310  -6.656  -1.226  -1.065  -6.506  -4.035  0.412 -0.459 -0.133  0.044 
    MR  7733  7730 3  7735     6     1     1    30    49  -7.003  -5.732  -1.641  -5.711  -0.816  -3.924  0.341 -0.377 -0.221  0.144 
     D  7734  7730 3  7735     6     0     0    28    47  -9.333  -8.031  -3.828  -4.510  -4.528  -0.257 
    IL  7735  7735 5  7735     6     1     1    32    50  -2.579  -2.842  -0.760  -4.497  -5.274  -4.934  0.000  0.000  0.000  0.000 
    IR  7736  7736 6  7736     5     1     1    31    50  -2.408  -0.496  -5.920  -4.087  -5.193          0.000  0.000  0.000  0.000 
                                             [ MATP 1856 ]   4404   4421 c g - -
    MP  7737  7736 6  7741     6     2     2    30    49  -8.994  -8.934  -0.024  -7.710  -7.990  -7.938 -1.171 -1.638 -1.596  1.364 -1.769 -2.596  1.535 -2.111 -1.801  1.467 -2.455  0.112  1.400 -1.871  0.020 -0.998 
    ML  7738  7736 6  7741     6     1     1    29    47  -6.250  -6.596  -1.310  -1.005  -6.446  -3.975  0.368 -0.385 -0.191  0.094 
    MR  7739  7736 6  7741     6     1     1    28    47  -7.003  -5.732  -1.641  -5.711  -0.816  -3.924  0.432 -0.430 -0.185  0.041 
     D  7740  7736 6  7741     6     0     0    26    45  -9.333  -8.031  -3.828  -4.510  -4.528  -0.257 
    IL  7741  7741 5  7741     6     1     1    30    48  -2.579  -2.842  -0.760  -4.497  -5.274  -4.934  0.000  0.000  0.000  0.000 
    IR  7742  7742 6  7742     5     1     1    29    48  -2.408  -0.496  -5.920  -4.087  -5.193          0.000  0.000  0.000  0.000 
                                             [ MATP 1857 ]   4405   4420 c g - -
    MP  7743  7742 6  7747     6     2     2    28    47  -8.468  -8.932  -0.027  -7.708  -7.988  -7.698 -2.518 -2.172 -2.391  1.233 -2.400 -3.430  1.906 -2.798 -2.606  1.872 -3.207 -0.355  1.488 -2.729 -0.170 -1.603 
    ML  7744  7742 6  7747     6     1     1    27    45  -6.250  -6.596  -1.310  -1.005  -6.446  -3.975  0.368 -0.385 -0.191  0.094 
    MR  7745  7742 6  7747     6     1     1    26    45  -7.003  -5.732  -1.641  -5.711  -0.816  -3.924  0.343 -0.307 -0.246  0.111 
     D  7746  7742 6  7747     6     0     0    24    43  -9.353  -8.051  -2.733  -4.052  -4.548  -0.432 
    IL  7747  7747 5  7747     6     1     1    28    46  -2.591  -2.853  -0.752  -4.509  -5.285  -4.945  0.000  0.000  0.000  0.000 
    IR  7748  7748 6  7748     5     1     1    27    46  -2.408  -0.496  -5.920  -4.087  -5.193          0.000  0.000  0.000  0.000 
                                             [ MATP 1858 ]   4407   4419 c g - -
    MP  7749  7748 6  7753     6     2     2    26    45  -8.999  -8.939  -0.025  -7.715  -7.449  -8.390 -3.042 -2.676 -3.080  0.905 -2.458 -3.827  2.534 -2.998 -3.094  1.401 -3.571 -0.756  1.503 -3.235 -0.092 -2.003 
    ML  7750  7748 6  7753     6     1     1    25    43  -6.274  -6.620  -1.334  -0.982  -6.470  -3.999  0.399 -0.472 -0.037 -0.020 
    MR  7751  7748 6  7753     6     1     1    24    43  -7.003  -5.732  -1.641  -5.711  -0.816  -3.924  0.399 -0.460 -0.060 -0.006 
     D  7752  7748 6  7753     6     0     0    22    41  -9.240  -7.939  -3.337  -4.418  -4.435  -0.318 
    IL  7753  7753 5  7753     6     1     1    26    44  -2.579  -2.842  -0.760  -4.497  -5.274  -4.934  0.000  0.000  0.000  0.000 
    IR  7754  7754 6  7754     5     1     1    25    44  -2.408  -0.496  -5.920  -4.087  -5.193          0.000  0.000  0.000  0.000 
                                             [ MATP 1859 ]   4408   4418 c g - -
    MP  7755  7754 6  7759     6     2     2    24    43  -8.999  -8.938  -0.023  -7.715  -7.995  -8.390 -3.040 -2.808 -3.075  1.013 -2.449 -3.823  2.472 -2.988 -3.088  1.396 -3.565 -0.692  1.551 -3.232 -0.104 -1.995 
    ML  7756  7754 6  7759     6     1     1    23    41  -6.274  -6.620  -1.334  -0.982  -6.470  -3.999  0.336 -0.286 -0.260  0.115 
    MR  7757  7754 6  7759     6     1     1    22    41  -7.031  -5.760  -1.668  -5.738  -0.796  -3.951  0.508 -0.482 -0.199 -0.013 
     D  7758  7754 6  7759     6     0     0    20    39  -9.205  -7.904  -3.701  -4.383  -4.400  -0.283 
    IL  7759  7759 5  7759     6     1     1    24    42  -2.579  -2.842  -0.760  -4.497  -5.274  -4.934  0.000  0.000  0.000  0.000 
    IR  7760  7760 6  7760     5     1     1    23    42  -2.408  -0.496  -5.920  -4.087  -5.193          0.000  0.000  0.000  0.000 
                                             [ MATP 1860 ]   4409   4417 g c - -
    MP  7761  7760 6  7765     4     2     2    22    41  -2.752  -6.852  -0.297  -5.108                 -2.846 -2.334 -2.996  1.348 -3.002 -3.744  1.375 -3.254 -3.142  2.555 -3.582 -0.154  1.041 -3.037 -0.591 -1.844 
    ML  7762  7760 6  7765     4     1     1    21    40  -3.776  -3.958  -0.499  -2.688                  0.448 -0.441 -0.186  0.029 
    MR  7763  7760 6  7765     4     1     1    21    39  -4.859  -3.888  -1.648  -0.789                  0.478 -0.504 -0.096 -0.049 
     D  7764  7760 6  7765     4     0     0    19    38  -4.715  -4.396  -2.090  -0.557                 
    IL  7765  7765 5  7765     4     1     1    22    40  -2.262  -2.715  -0.699  -5.431                  0.000  0.000  0.000  0.000 
    IR  7766  7766 6  7766     3     1     1    22    40  -1.465  -0.781  -4.166                          0.000  0.000  0.000  0.000 
                                             [ MATL 1861 ]   4411      - u - - -
    ML  7767  7766 6  7769     3     1     1    18    36  -7.708  -0.025  -6.362                         -0.171 -0.622 -0.272  0.708 
     D  7768  7766 6  7769     3     0     0    17    36  -6.335  -1.383  -0.727                         
    IL  7769  7769 3  7769     3     1     1    21    40  -1.442  -0.798  -4.142                          0.000  0.000  0.000  0.000 
                                             [ MATL 1862 ]   4412      - a - - -
    ML  7770  7769 3  7772     3     1     1    16    35  -7.730  -0.024  -6.384                          0.394 -0.566 -0.373  0.308 
     D  7771  7769 3  7772     3     0     0    16    34  -6.174  -1.687  -0.566                         
    IL  7772  7772 3  7772     3     1     1    20    38  -1.442  -0.798  -4.142                          0.000  0.000  0.000  0.000 
                                             [ MATL 1863 ]   4413      - A - - -
    ML  7773  7772 3  7775     3     1     1    15    33  -7.730  -0.028  -6.088                          1.310 -1.249 -1.006 -0.731 
     D  7774  7772 3  7775     3     0     0    15    33  -6.174  -1.687  -0.566                         
    IL  7775  7775 3  7775     3     1     1    19    37  -1.442  -0.798  -4.142                          0.000  0.000  0.000  0.000 
                                             [ MATL 1864 ]   4414      - u - - -
    ML  7776  7775 3  7778     3     1     1    13    32  -7.726  -0.024  -6.380                          0.144 -0.592 -0.375  0.547 
     D  7777  7775 3  7778     3     0     0    13    32  -6.205  -1.718  -0.551                         
    IL  7778  7778 3  7778     3     1     1    18    36  -1.442  -0.798  -4.142                          0.000  0.000  0.000  0.000 
                                             [ MATL 1865 ]   4415      - c - - -
    ML  7779  7778 3  7781     2     1     1     1     1       *   0.000                                 -0.379  0.938 -1.118 -0.226 
     D  7780  7778 3  7781     2     0     0     0     0       *   0.000                                 
    IL  7781  7781 3  7781     2     1     1    13    28  -1.823  -0.479                                  0.000  0.000  0.000  0.000 
                                             [ END  1866 ]      -      - - - - -
     E  7782  7781 3    -1     0     0     0     0     0                                                 
                                             [ BEGR 1880 ]      -      - - - - -
     S  7783  7224 1  7784     2    63   108   189   210  -8.070  -0.005                                 
    IL  7784  7784 2  7784     2    64   109   190   212  -1.823  -0.479                                  0.000  0.000  0.000  0.000 
                                             [ BIF  1881 ]      -      - - - - -
     B  7785  7784 2  7786  7857    63   108   189   210                                                 
                                             [ BEGL 1882 ]      -      - - - - -
     S  7786  7785 1  7787     4     0     0    38    57  -0.049  -6.711  -6.118  -6.758                 
                                             [ MATP 1883 ]   4462   4484 g c - -
    MP  7787  7786 1  7791     6     2     2    38    57  -9.016  -8.955  -0.023  -7.731  -8.011  -8.406 -3.278 -2.318 -3.290  1.144 -3.388 -3.972  1.028 -3.557 -3.379  2.869 -3.804 -0.154  0.935 -3.303 -0.978 -2.249 
    ML  7788  7786 1  7791     6     1     1    36    55  -6.250  -6.596  -1.310  -1.005  -6.446  -3.975  0.368 -0.385 -0.191  0.094 
    MR  7789  7786 1  7791     6     1     1    36    55  -6.988  -5.717  -1.625  -5.695  -0.829  -3.908  0.368 -0.385 -0.191  0.094 
     D  7790  7786 1  7791     6     0     0    34    53  -9.049  -7.747  -3.544  -4.226  -4.244  -0.319 
    IL  7791  7791 5  7791     6     1     1    37    56  -2.579  -2.842  -0.760  -4.497  -5.274  -4.934  0.000  0.000  0.000  0.000 
    IR  7792  7792 6  7792     5     1     1    37    56  -2.408  -0.496  -5.920  -4.087  -5.193          0.000  0.000  0.000  0.000 
                                             [ MATP 1884 ]   4463   4483 C G - -
    MP  7793  7792 6  7797     6     2     2    36    55  -9.016  -8.955  -0.023  -7.731  -8.011  -8.406 -4.090 -3.949 -3.854 -0.229 -2.682 -4.324  3.378 -3.445 -3.891  0.091 -4.198 -1.892  0.873 -4.187 -0.382 -2.748 
    ML  7794  7792 6  7797     6     1     1    34    53  -6.250  -6.596  -1.310  -1.005  -6.446  -3.975  0.368 -0.385 -0.191  0.094 
    MR  7795  7792 6  7797     6     1     1    34    53  -6.988  -5.717  -1.625  -5.695  -0.829  -3.908  0.368 -0.385 -0.191  0.094 
     D  7796  7792 6  7797     6     0     0    32    51  -9.049  -7.747  -3.544  -4.226  -4.244  -0.319 
    IL  7797  7797 5  7797     6     1     1    35    54  -2.579  -2.842  -0.760  -4.497  -5.274  -4.934  0.000  0.000  0.000  0.000 
    IR  7798  7798 6  7798     5     1     1    35    54  -2.408  -0.496  -5.920  -4.087  -5.193          0.000  0.000  0.000  0.000 
                                             [ MATP 1885 ]   4464   4482 C G - -
    MP  7799  7798 6  7803     6     2     2    34    53  -9.016  -8.955  -0.023  -7.731  -8.011  -8.406 -4.090 -3.949 -3.854 -0.229 -2.682 -4.324  3.378 -3.445 -3.891  0.091 -4.198 -1.892  0.873 -4.187 -0.382 -2.748 
    ML  7800  7798 6  7803     6     1     1    32    51  -6.250  -6.596  -1.310  -1.005  -6.446  -3.975  0.368 -0.385 -0.191  0.094 
    MR  7801  7798 6  7803     6     1     1    32    51  -6.988  -5.717  -1.625  -5.695  -0.829  -3.908  0.368 -0.385 -0.191  0.094 
     D  7802  7798 6  7803     6     0     0    30    49  -9.049  -7.747  -3.544  -4.226  -4.244  -0.319 
    IL  7803  7803 5  7803     6     1     1    33    52  -2.579  -2.842  -0.760  -4.497  -5.274  -4.934  0.000  0.000  0.000  0.000 
    IR  7804  7804 6  7804     5     1     1    33    52  -2.408  -0.496  -5.920  -4.087  -5.193          0.000  0.000  0.000  0.000 
                                             [ MATP 1886 ]   4465   4481 U A - -
    MP  7805  7804 6  7809     6     2     2    32    51  -9.016  -8.955  -0.023  -7.731  -8.011  -8.406 -3.681 -3.475 -3.581  0.190 -2.659 -4.202  1.658 -3.307 -3.590  0.566 -3.993 -1.382  3.016 -3.853 -0.346 -2.460 
    ML  7806  7804 6  7809     6     1     1    30    50  -6.250  -6.596  -1.310  -1.005  -6.446  -3.975  0.368 -0.385 -0.191  0.094 
    MR  7807  7804 6  7809     6     1     1    30    49  -6.988  -5.717  -1.625  -5.695  -0.829  -3.908  0.368 -0.385 -0.191  0.094 
     D  7808  7804 6  7809     6     0     0    28    47  -9.049  -7.747  -3.544  -4.226  -4.244  -0.319 
    IL  7809  7809 5  7809     6     1     1    31    51  -2.579  -2.842  -0.760  -4.497  -5.274  -4.934  0.000  0.000  0.000  0.000 
    IR  7810  7810 6  7810     5     1     1    31    50  -2.408  -0.496  -5.920  -4.087  -5.193          0.000  0.000  0.000  0.000 
                                             [ MATP 1887 ]   4466   4480 C G - -
    MP  7811  7810 6  7815     6     2     2    30    49  -9.016  -8.955  -0.023  -7.731  -8.011  -8.406 -3.962 -3.805 -3.763 -0.089 -2.646 -4.268  3.308 -3.386 -3.794  0.314 -4.124 -1.739  0.970 -4.073 -0.340 -2.656 
    ML  7812  7810 6  7815     6     1     1    29    48  -6.250  -6.596  -1.310  -1.005  -6.446  -3.975  0.368 -0.385 -0.191  0.094 
    MR  7813  7810 6  7815     6     1     1    29    48  -6.988  -5.717  -1.625  -5.695  -0.829  -3.908  0.368 -0.385 -0.191  0.094 
     D  7814  7810 6  7815     6     0     0    27    46  -9.049  -7.747  -3.544  -4.226  -4.244  -0.319 
    IL  7815  7815 5  7815     6     1     1    29    49  -2.579  -2.842  -0.760  -4.497  -5.274  -4.934  0.000  0.000  0.000  0.000 
    IR  7816  7816 6  7816     5     1     1    29    48  -2.408  -0.496  -5.920  -4.087  -5.193          0.000  0.000  0.000  0.000 
                                             [ MATP 1888 ]   4467   4479 C G - -
    MP  7817  7816 6  7821     4     2     2    28    47  -6.694  -6.901  -0.064  -5.315                 -4.071 -3.986 -3.847 -0.267 -2.507 -4.316  3.384 -3.449 -3.893  0.030 -4.202 -1.980  0.886 -4.162 -0.382 -2.750 
    ML  7818  7816 6  7821     4     1     1    28    47  -3.758  -3.940  -0.507  -2.670                  0.368 -0.385 -0.191  0.094 
    MR  7819  7816 6  7821     4     1     1    28    47  -4.809  -3.838  -1.706  -0.766                  0.368 -0.385 -0.191  0.094 
     D  7820  7816 6  7821     4     0     0    27    46  -4.568  -4.250  -2.265  -0.520                 
    IL  7821  7821 5  7821     4     1     1    29    49  -1.686  -2.369  -1.117  -4.855                  0.000  0.000  0.000  0.000 
    IR  7822  7822 6  7822     3     1     1    28    48  -1.442  -0.798  -4.142                          0.000  0.000  0.000  0.000 
                                             [ MATL 1889 ]   4468      - u - - -
    ML  7823  7822 6  7825     3     1     1    25    44  -7.730  -0.024  -6.384                         -0.223 -0.031 -0.839  0.683 
     D  7824  7822 6  7825     3     0     0    24    43  -6.174  -1.687  -0.566                         
    IL  7825  7825 3  7825     3     1     1    27    47  -1.442  -0.798  -4.142                          0.000  0.000  0.000  0.000 
                                             [ MATL 1890 ]   4469      - A - - -
    ML  7826  7825 3  7828     3     1     1    24    43  -7.730  -0.024  -6.384                          1.566 -1.836 -1.462 -1.337 
     D  7827  7825 3  7828     3     0     0    23    42  -6.174  -1.687  -0.566                         
    IL  7828  7828 3  7828     3     1     1    26    45  -1.442  -0.798  -4.142                          0.000  0.000  0.000  0.000 
                                             [ MATL 1891 ]   4470      - A - - -
    ML  7829  7828 3  7831     3     1     1    23    41  -7.730  -0.024  -6.384                          1.596 -1.906 -1.584 -1.406 
     D  7830  7828 3  7831     3     0     0    21    40  -6.174  -1.687  -0.566                         
    IL  7831  7831 3  7831     3     1     1    25    44  -1.442  -0.798  -4.142                          0.000  0.000  0.000  0.000 
                                             [ MATL 1892 ]   4471      - A - - -
    ML  7832  7831 3  7834     3     1     1    21    40  -7.730  -0.024  -6.384                          1.596 -1.906 -1.584 -1.406 
     D  7833  7831 3  7834     3     0     0    20    39  -6.174  -1.687  -0.566                         
    IL  7834  7834 3  7834     3     1     1    24    43  -1.442  -0.798  -4.142                          0.000  0.000  0.000  0.000 
                                             [ MATL 1893 ]   4472      - g - - -
    ML  7835  7834 3  7837     3     1     1    20    39  -7.730  -0.024  -6.384                          0.274 -1.119  0.710 -0.527 
     D  7836  7834 3  7837     3     0     0    19    38  -6.174  -1.687  -0.566                         
    IL  7837  7837 3  7837     3     1     1    23    42  -1.442  -0.798  -4.142                          0.000  0.000  0.000  0.000 
                                             [ MATL 1894 ]   4473      - a - - -
    ML  7838  7837 3  7840     3     1     1    19    38  -7.730  -0.024  -6.384                          0.551 -0.477 -0.288 -0.004 
     D  7839  7837 3  7840     3     0     0    18    37  -6.174  -1.687  -0.566                         
    IL  7840  7840 3  7840     3     1     1    22    41  -1.442  -0.798  -4.142                          0.000  0.000  0.000  0.000 
                                             [ MATL 1895 ]   4474      - G - - -
    ML  7841  7840 3  7843     3     1     1    18    36  -7.730  -0.024  -6.384                         -0.910 -2.094  1.524 -1.481 
     D  7842  7840 3  7843     3     0     0    17    36  -6.174  -1.687  -0.566                         
    IL  7843  7843 3  7843     3     1     1    21    40  -1.442  -0.798  -4.142                          0.000  0.000  0.000  0.000 
                                             [ MATL 1896 ]   4475      - U - - -
    ML  7844  7843 3  7846     3     1     1    16    35  -7.730  -0.024  -6.384                         -1.027 -1.081 -1.736  1.452 
     D  7845  7843 3  7846     3     0     0    16    34  -6.174  -1.687  -0.566                         
    IL  7846  7846 3  7846     3     1     1    20    38  -1.442  -0.798  -4.142                          0.000  0.000  0.000  0.000 
                                             [ MATL 1897 ]   4476      - A - - -
    ML  7847  7846 3  7849     3     1     1    15    33  -7.730  -0.024  -6.384                          1.596 -1.906 -1.584 -1.406 
     D  7848  7846 3  7849     3     0     0    15    33  -6.174  -1.687  -0.566                         
    IL  7849  7849 3  7849     3     1     1    19    37  -1.442  -0.798  -4.142                          0.000  0.000  0.000  0.000 
                                             [ MATL 1898 ]   4477      - A - - -
    ML  7850  7849 3  7852     3     1     1    13    32  -7.730  -0.024  -6.384                          1.574 -1.841 -1.543 -1.322 
     D  7851  7849 3  7852     3     0     0    13    32  -6.174  -1.687  -0.566                         
    IL  7852  7852 3  7852     3     1     1    18    36  -1.442  -0.798  -4.142                          0.000  0.000  0.000  0.000 
                                             [ MATL 1899 ]   4478      - C - - -
    ML  7853  7852 3  7855     2     1     1     1     1       *   0.000                                 -1.191  1.435 -1.990 -0.719 
     D  7854  7852 3  7855     2     0     0     0     0       *   0.000                                 
    IL  7855  7855 3  7855     2     1     1    13    28  -1.823  -0.479                                  0.000  0.000  0.000  0.000 
                                             [ END  1900 ]      -      - - - - -
     E  7856  7855 3    -1     0     0     0     0     0                                                 
                                             [ BEGR 1901 ]      -      - - - - -
     S  7857  7785 1  7858     5    47    88   165   187  -6.891  -0.045  -6.706  -6.919  -7.810         
    IL  7858  7858 2  7858     5    48    89   166   188  -2.408  -0.496  -4.087  -5.920  -5.193          0.000  0.000  0.000  0.000 
                                             [ MATP 1902 ]   4485   4637 G C - -
    MP  7859  7858 2  7863     4    47    88   165   187  -6.694  -6.901  -0.064  -5.315                 -3.751 -2.663 -3.755  0.864 -3.870 -4.251  0.593 -3.978 -3.701  3.222 -4.094 -0.362  0.405 -3.718 -1.407 -2.675 
    ML  7860  7858 2  7863     4    46    87   165   187  -3.758  -3.940  -0.507  -2.670                  0.368 -0.385 -0.191  0.094 
    MR  7861  7858 2  7863     4    45    85   164   186  -4.809  -3.838  -1.706  -0.766                  0.368 -0.385 -0.191  0.094 
     D  7862  7858 2  7863     4    43    84   163   185  -4.568  -4.250  -2.265  -0.520                 
    IL  7863  7863 5  7863     4    47    87   166   188  -1.686  -2.369  -1.117  -4.855                  0.000  0.000  0.000  0.000 
    IR  7864  7864 6  7864     3    46    87   165   187  -1.442  -0.798  -4.142                          0.000  0.000  0.000  0.000 
                                             [ MATL 1903 ]   4486      - c - - -
    ML  7865  7864 6  7867     3    46    86   163   184  -8.137  -0.022  -6.454                         -0.555  0.620 -1.322  0.467 
     D  7866  7864 6  7867     3    43    84   162   183  -5.620  -0.734  -1.403                         
    IL  7867  7867 3  7867     3    45    86   164   185  -1.925  -0.554  -4.164                          0.000  0.000  0.000  0.000 
                                             [ MATR 1904 ]      -   4636 - A - -
    MR  7868  7867 3  7870     3    45    85   162   183  -8.137  -0.022  -6.454                          1.252 -1.214 -1.028 -0.523 
     D  7869  7867 3  7870     3    42    82   160   182  -6.390  -1.568  -0.620                         
    IR  7870  7870 3  7870     3    45    85   163   184  -1.925  -0.554  -4.164                          0.000  0.000  0.000  0.000 
                                             [ MATR 1905 ]      -   4635 - A - -
    MR  7871  7870 3  7873     3    44    84   161   182  -8.137  -0.022  -6.454                          1.596 -1.906 -1.584 -1.406 
     D  7872  7870 3  7873     3    41    82   159   181  -6.390  -1.568  -0.620                         
    IR  7873  7873 3  7873     3    44    84   162   183  -1.925  -0.554  -4.164                          0.000  0.000  0.000  0.000 
                                             [ MATR 1906 ]      -   4634 - C - -
    MR  7874  7873 3  7876     3    43    83   160   181  -8.137  -0.022  -6.454                         -0.724  1.078 -1.530 -0.094 
     D  7875  7873 3  7876     3    41    81   158   180  -6.390  -1.568  -0.620                         
    IR  7876  7876 3  7876     3    43    83   161   182  -1.925  -0.554  -4.164                          0.000  0.000  0.000  0.000 
                                             [ MATR 1907 ]      -   4633 - U - -
    MR  7877  7876 3  7879     3    42    82   159   180  -8.137  -0.022  -6.454                         -0.588 -0.795 -1.180  1.212 
     D  7878  7876 3  7879     3    40    80   158   179  -6.390  -1.568  -0.620                         
    IR  7879  7879 3  7879     3    42    82   160   181  -1.925  -0.554  -4.164                          0.000  0.000  0.000  0.000 
                                             [ MATR 1908 ]      -   4632 - C - -
    MR  7880  7879 3  7882     2    41    81   158   179  -8.070  -0.005                                 -0.695  1.219 -1.603 -0.462 
     D  7881  7879 3  7882     2    40    80   157   178  -4.432  -0.068                                 
    IR  7882  7882 3  7882     2    41    81   159   180  -1.823  -0.479                                  0.000  0.000  0.000  0.000 
                                             [ BIF  1909 ]      -      - - - - -
     B  7883  7882 3  7998  7884    40    80   157   178                                                 
                                             [ BEGR 1995 ]      -      - - - - -
     S  7884  7883 1  7885     3     0     1    53    72  -7.730  -0.024  -6.384                         
    IL  7885  7885 2  7885     3     1     1    56    76  -1.442  -0.798  -4.142                          0.000  0.000  0.000  0.000 
                                             [ MATL 1996 ]   4594      - c - - -
    ML  7886  7885 2  7888     3     1     1    53    72  -7.730  -0.024  -6.384                         -0.390  0.827 -0.994 -0.058 
     D  7887  7885 2  7888     3     0     0    51    71  -6.174  -1.687  -0.566                         
    IL  7888  7888 3  7888     3     1     1    55    75  -1.442  -0.798  -4.142                          0.000  0.000  0.000  0.000 
                                             [ MATL 1997 ]   4595      - u - - -
    ML  7889  7888 3  7891     3     1     1    52    71  -7.730  -0.024  -6.384                          0.263 -0.313 -0.847  0.525 
     D  7890  7888 3  7891     3     0     0    50    70  -6.174  -1.687  -0.566                         
    IL  7891  7891 3  7891     3     1     1    54    73  -1.442  -0.798  -4.142                          0.000  0.000  0.000  0.000 
                                             [ MATL 1998 ]   4596      - U - - -
    ML  7892  7891 3  7894     3     1     1    50    70  -7.730  -0.024  -6.384                         -0.412 -0.829 -1.292  1.187 
     D  7893  7891 3  7894     3     0     0    49    69  -6.174  -1.687  -0.566                         
    IL  7894  7894 3  7894     3     1     1    53    72  -1.442  -0.798  -4.142                          0.000  0.000  0.000  0.000 
                                             [ MATL 1999 ]   4597      - A - - -
    ML  7895  7894 3  7897     3     1     1    49    69  -7.730  -0.024  -6.384                          1.596 -1.906 -1.584 -1.406 
     D  7896  7894 3  7897     3     0     0    48    68  -6.174  -1.687  -0.566                         
    IL  7897  7897 3  7897     3     1     1    51    71  -1.442  -0.798  -4.142                          0.000  0.000  0.000  0.000 
                                             [ MATL 2000 ]   4598      - G - - -
    ML  7898  7897 3  7900     3     1     1    48    68  -7.730  -0.024  -6.384                         -0.800 -2.014  1.485 -1.403 
     D  7899  7897 3  7900     3     0     0    47    67  -6.174  -1.687  -0.566                         
    IL  7900  7900 3  7900     3     1     1    50    70  -1.442  -0.798  -4.142                          0.000  0.000  0.000  0.000 
                                             [ MATL 2001 ]   4599      - U - - -
    ML  7901  7900 3  7903     3     1     1    47    67  -7.730  -0.024  -6.384                         -1.067 -1.140 -1.775  1.473 
     D  7902  7900 3  7903     3     0     0    46    65  -6.174  -1.687  -0.566                         
    IL  7903  7903 3  7903     3     1     1    49    69  -1.442  -0.798  -4.142                          0.000  0.000  0.000  0.000 
                                             [ MATL 2002 ]   4600      - G - - -
    ML  7904  7903 3  7906     3     1     1    46    66  -7.730  -0.024  -6.384                         -1.081 -2.215  1.576 -1.600 
     D  7905  7903 3  7906     3     0     0    45    64  -6.174  -1.687  -0.566                         
    IL  7906  7906 3  7906     3     1     1    48    68  -1.442  -0.798  -4.142                          0.000  0.000  0.000  0.000 
                                             [ MATL 2003 ]   4601      - A - - -
    ML  7907  7906 3  7909     3     1     1    45    64  -7.730  -0.024  -6.384                          1.596 -1.906 -1.584 -1.406 
     D  7908  7906 3  7909     3     0     0    44    63  -6.174  -1.687  -0.566                         
    IL  7909  7909 3  7909     3     1     1    47    67  -1.442  -0.798  -4.142                          0.000  0.000  0.000  0.000 
                                             [ MATL 2004 ]   4602      - U - - -
    ML  7910  7909 3  7912     3     1     1    44    63  -7.730  -0.024  -6.384                         -0.670 -0.770 -1.427  1.271 
     D  7911  7909 3  7912     3     0     0    43    62  -6.174  -1.687  -0.566                         
    IL  7912  7912 3  7912     3     1     1    46    66  -1.442  -0.798  -4.142                          0.000  0.000  0.000  0.000 
                                             [ MATL 2005 ]   4603      - C - - -
    ML  7913  7912 3  7915     5     1     1    43    62  -6.891  -0.045  -6.706  -6.919  -7.810         -1.191  1.435 -1.990 -0.719 
     D  7914  7912 3  7915     5     0     0    42    61  -4.959  -0.803  -4.221  -2.596  -2.508         
    IL  7915  7915 3  7915     5     1     1    43    63  -2.408  -0.496  -4.087  -5.920  -5.193          0.000  0.000  0.000  0.000 
                                             [ MATP 2006 ]   4604   4631 C G - -
    MP  7916  7915 3  7920     6     2     2    42    61  -9.016  -8.955  -0.023  -7.731  -8.011  -8.406 -3.913 -3.805 -3.702 -0.087 -2.554 -4.188  3.265 -3.307 -3.739  0.228 -4.064 -1.782  1.142 -4.008 -0.200 -2.597 
    ML  7917  7915 3  7920     6     1     1    40    60  -6.250  -6.596  -1.310  -1.005  -6.446  -3.975  0.368 -0.385 -0.191  0.094 
    MR  7918  7915 3  7920     6     1     1    40    60  -6.988  -5.717  -1.625  -5.695  -0.829  -3.908  0.368 -0.385 -0.191  0.094 
     D  7919  7915 3  7920     6     0     0    38    57  -9.049  -7.747  -3.544  -4.226  -4.244  -0.319 
    IL  7920  7920 5  7920     6     1     1    42    61  -2.579  -2.842  -0.760  -4.497  -5.274  -4.934  0.000  0.000  0.000  0.000 
    IR  7921  7921 6  7921     5     1     1    41    61  -2.408  -0.496  -5.920  -4.087  -5.193          0.000  0.000  0.000  0.000 
                                             [ MATP 2007 ]   4605   4630 g c - -
    MP  7922  7921 6  7926     6     2     2    40    59  -9.016  -8.955  -0.023  -7.731  -8.011  -8.406 -3.119 -2.363 -3.109  1.234 -3.173 -3.847  1.275 -3.152 -3.273  2.711 -3.693 -0.080  0.892 -3.142 -0.700 -2.001 
    ML  7923  7921 6  7926     6     1     1    38    58  -6.250  -6.596  -1.310  -1.005  -6.446  -3.975  0.368 -0.385 -0.191  0.094 
    MR  7924  7921 6  7926     6     1     1    38    58  -6.988  -5.717  -1.625  -5.695  -0.829  -3.908  0.368 -0.385 -0.191  0.094 
     D  7925  7921 6  7926     6     0     0    36    55  -9.049  -7.747  -3.544  -4.226  -4.244  -0.319 
    IL  7926  7926 5  7926     6     1     1    40    59  -2.579  -2.842  -0.760  -4.497  -5.274  -4.934  0.000  0.000  0.000  0.000 
    IR  7927  7927 6  7927     5     1     1    39    59  -2.408  -0.496  -5.920  -4.087  -5.193          0.000  0.000  0.000  0.000 
                                             [ MATP 2008 ]   4606   4629 g u - -
    MP  7928  7927 6  7932     6     2     2    38    57  -9.016  -8.955  -0.023  -7.731  -8.011  -8.406 -3.180 -2.184 -3.312  1.535 -3.697 -4.382  0.681 -3.441 -3.144  1.845 -3.635  2.366  0.268 -3.650 -1.336 -2.142 
    ML  7929  7927 6  7932     6     1     1    36    56  -6.250  -6.596  -1.310  -1.005  -6.446  -3.975  0.368 -0.385 -0.191  0.094 
    MR  7930  7927 6  7932     6     1     1    36    56  -6.988  -5.717  -1.625  -5.695  -0.829  -3.908  0.368 -0.385 -0.191  0.094 
     D  7931  7927 6  7932     6     0     0    34    53  -9.049  -7.747  -3.544  -4.226  -4.244  -0.319 
    IL  7932  7932 5  7932     6     1     1    38    57  -2.579  -2.842  -0.760  -4.497  -5.274  -4.934  0.000  0.000  0.000  0.000 
    IR  7933  7933 6  7933     5     1     1    37    57  -2.408  -0.496  -5.920  -4.087  -5.193          0.000  0.000  0.000  0.000 
                                             [ MATP 2009 ]   4607   4628 c g - -
    MP  7934  7933 6  7938     6     2     2    36    55  -9.016  -8.955  -0.023  -7.731  -8.011  -8.406 -3.382 -3.274 -3.301  0.439 -2.359 -3.911  2.474 -3.030 -3.320  0.735 -3.729 -1.260  2.285 -3.536 -0.046 -2.209 
    ML  7935  7933 6  7938     6     1     1    35    54  -6.250  -6.596  -1.310  -1.005  -6.446  -3.975  0.368 -0.385 -0.191  0.094 
    MR  7936  7933 6  7938     6     1     1    34    54  -6.988  -5.717  -1.625  -5.695  -0.829  -3.908  0.368 -0.385 -0.191  0.094 
     D  7937  7933 6  7938     6     0     0    32    51  -9.049  -7.747  -3.544  -4.226  -4.244  -0.319 
    IL  7938  7938 5  7938     6     1     1    36    55  -2.579  -2.842  -0.760  -4.497  -5.274  -4.934  0.000  0.000  0.000  0.000 
    IR  7939  7939 6  7939     5     1     1    35    55  -2.408  -0.496  -5.920  -4.087  -5.193          0.000  0.000  0.000  0.000 
                                             [ MATP 2010 ]   4608   4627 G C - -
    MP  7940  7939 6  7944     6     2     2    34    53  -9.016  -8.955  -0.023  -7.731  -8.011  -8.406 -3.907 -2.689 -3.946  0.907 -4.250 -4.373  0.274 -4.205 -3.796  3.336 -4.194 -0.333 -0.076 -3.871 -1.751 -2.849 
    ML  7941  7939 6  7944     6     1     1    33    52  -6.250  -6.596  -1.310  -1.005  -6.446  -3.975  0.368 -0.385 -0.191  0.094 
    MR  7942  7939 6  7944     6     1     1    33    52  -6.988  -5.717  -1.625  -5.695  -0.829  -3.908  0.368 -0.385 -0.191  0.094 
     D  7943  7939 6  7944     6     0     0    30    50  -9.049  -7.747  -3.544  -4.226  -4.244  -0.319 
    IL  7944  7944 5  7944     6     1     1    34    53  -2.579  -2.842  -0.760  -4.497  -5.274  -4.934  0.000  0.000  0.000  0.000 
    IR  7945  7945 6  7945     5     1     1    33    53  -2.408  -0.496  -5.920  -4.087  -5.193          0.000  0.000  0.000  0.000 
                                             [ MATP 2011 ]   4609   4626 G C - -
    MP  7946  7945 6  7950     6     2     2    32    51  -9.016  -8.955  -0.023  -7.731  -8.011  -8.406 -3.389 -2.247 -3.384  1.106 -3.628 -3.970  0.828 -3.736 -3.495  3.053 -3.887 -0.210  0.449 -3.085 -1.134 -2.366 
    ML  7947  7945 6  7950     6     1     1    31    51  -6.250  -6.596  -1.310  -1.005  -6.446  -3.975  0.368 -0.385 -0.191  0.094 
    MR  7948  7945 6  7950     6     1     1    31    50  -6.988  -5.717  -1.625  -5.695  -0.829  -3.908  0.368 -0.385 -0.191  0.094 
     D  7949  7945 6  7950     6     0     0    29    49  -9.049  -7.747  -3.544  -4.226  -4.244  -0.319 
    IL  7950  7950 5  7950     6     1     1    32    51  -2.579  -2.842  -0.760  -4.497  -5.274  -4.934  0.000  0.000  0.000  0.000 
    IR  7951  7951 6  7951     5     1     1    31    51  -2.408  -0.496  -5.920  -4.087  -5.193          0.000  0.000  0.000  0.000 
                                             [ MATP 2012 ]   4610   4625 c g - -
    MP  7952  7951 6  7956     4     2     2    30    49  -6.694  -6.901  -0.064  -5.315                 -2.929 -2.886 -2.751  0.613 -2.272 -3.645  2.119 -2.862 -2.983  0.944 -3.037 -1.016  1.373 -3.141  1.871 -1.952 
    ML  7953  7951 6  7956     4     1     1    30    50  -3.758  -3.940  -0.507  -2.670                  0.368 -0.385 -0.191  0.094 
    MR  7954  7951 6  7956     4     1     1    30    49  -4.809  -3.838  -1.706  -0.766                  0.368 -0.385 -0.191  0.094 
     D  7955  7951 6  7956     4     0     0    29    48  -4.568  -4.250  -2.265  -0.520                 
    IL  7956  7956 5  7956     4     1     1    32    51  -1.686  -2.369  -1.117  -4.855                  0.000  0.000  0.000  0.000 
    IR  7957  7957 6  7957     3     1     1    31    50  -1.442  -0.798  -4.142                          0.000  0.000  0.000  0.000 
                                             [ MATL 2013 ]   4611      - u - - -
    ML  7958  7957 6  7960     5     1     1    27    46  -5.431  -0.067  -6.706  -6.919  -7.810          0.254 -0.199 -0.625  0.365 
     D  7959  7957 6  7960     5     0     0    26    45  -4.959  -0.803  -4.221  -2.596  -2.508         
    IL  7960  7960 3  7960     5     1     1    28    47  -2.459  -0.476  -4.138  -5.971  -5.244          0.000  0.000  0.000  0.000 
                                             [ MATP 2014 ]   4613   4624 c g - -
    MP  7961  7960 3  7965     6     2     2    26    45  -9.016  -8.955  -0.023  -7.731  -8.011  -8.406 -2.856 -2.535 -2.940  1.054 -2.554 -3.741  2.282 -2.982 -2.958  1.674 -3.455  0.066  1.342 -3.068 -0.262 -1.734 
    ML  7962  7960 3  7965     6     1     1    26    45  -6.250  -6.596  -1.310  -1.005  -6.446  -3.975  0.368 -0.385 -0.191  0.094 
    MR  7963  7960 3  7965     6     1     1    25    45  -6.988  -5.717  -1.625  -5.695  -0.829  -3.908  0.368 -0.385 -0.191  0.094 
     D  7964  7960 3  7965     6     0     0    24    43  -9.049  -7.747  -3.544  -4.226  -4.244  -0.319 
    IL  7965  7965 5  7965     6     1     1    26    45  -2.579  -2.842  -0.760  -4.497  -5.274  -4.934  0.000  0.000  0.000  0.000 
    IR  7966  7966 6  7966     5     1     1    26    45  -2.408  -0.496  -5.920  -4.087  -5.193          0.000  0.000  0.000  0.000 
                                             [ MATP 2015 ]   4614   4623 c g - -
    MP  7967  7966 6  7971     4     2     2    24    43  -6.694  -6.901  -0.064  -5.315                 -2.634 -2.657 -2.879  1.178 -2.360 -3.660  2.309 -2.870 -2.896  1.331 -3.401 -0.690  1.565 -3.021  0.254 -1.850 
    ML  7968  7966 6  7971     4     1     1    25    44  -3.758  -3.940  -0.507  -2.670                  0.368 -0.385 -0.191  0.094 
    MR  7969  7966 6  7971     4     1     1    24    44  -4.809  -3.838  -1.706  -0.766                  0.368 -0.385 -0.191  0.094 
     D  7970  7966 6  7971     4     0     0    23    43  -4.568  -4.250  -2.265  -0.520                 
    IL  7971  7971 5  7971     4     1     1    26    45  -1.686  -2.369  -1.117  -4.855                  0.000  0.000  0.000  0.000 
    IR  7972  7972 6  7972     3     1     1    25    44  -1.442  -0.798  -4.142                          0.000  0.000  0.000  0.000 
                                             [ MATL 2016 ]   4615      - g - - -
    ML  7973  7972 6  7975     3     1     1    21    40  -7.730  -0.024  -6.384                          0.167 -1.052  0.656 -0.287 
     D  7974  7972 6  7975     3     0     0    20    39  -6.174  -1.687  -0.566                         
    IL  7975  7975 3  7975     3     1     1    24    43  -1.442  -0.798  -4.142                          0.000  0.000  0.000  0.000 
                                             [ MATL 2017 ]   4616      - a - - -
    ML  7976  7975 3  7978     3     1     1    20    39  -7.730  -0.024  -6.384                          0.565 -0.309 -0.726  0.149 
     D  7977  7975 3  7978     3     0     0    19    38  -6.174  -1.687  -0.566                         
    IL  7978  7978 3  7978     3     1     1    23    42  -1.442  -0.798  -4.142                          0.000  0.000  0.000  0.000 
                                             [ MATL 2018 ]   4617      - g - - -
    ML  7979  7978 3  7981     3     1     1    19    38  -7.730  -0.024  -6.384                          0.289 -1.279  0.793 -0.660 
     D  7980  7978 3  7981     3     0     0    18    37  -6.174  -1.687  -0.566                         
    IL  7981  7981 3  7981     3     1     1    22    41  -1.442  -0.798  -4.142                          0.000  0.000  0.000  0.000 
                                             [ MATL 2019 ]   4618      - U - - -
    ML  7982  7981 3  7984     3     1     1    18    36  -7.730  -0.024  -6.384                         -0.827 -0.919 -1.561  1.361 
     D  7983  7981 3  7984     3     0     0    17    36  -6.174  -1.687  -0.566                         
    IL  7984  7984 3  7984     3     1     1    21    40  -1.442  -0.798  -4.142                          0.000  0.000  0.000  0.000 
                                             [ MATL 2020 ]   4619      - G - - -
    ML  7985  7984 3  7987     3     1     1    16    35  -7.730  -0.024  -6.384                         -1.081 -2.215  1.576 -1.600 
     D  7986  7984 3  7987     3     0     0    16    34  -6.174  -1.687  -0.566                         
    IL  7987  7987 3  7987     3     1     1    20    38  -1.442  -0.798  -4.142                          0.000  0.000  0.000  0.000 
                                             [ MATL 2021 ]   4620      - G - - -
    ML  7988  7987 3  7990     3     1     1    15    33  -7.730  -0.024  -6.384                         -1.081 -2.215  1.576 -1.600 
     D  7989  7987 3  7990     3     0     0    15    33  -6.174  -1.687  -0.566                         
    IL  7990  7990 3  7990     3     1     1    19    37  -1.442  -0.798  -4.142                          0.000  0.000  0.000  0.000 
                                             [ MATL 2022 ]   4621      - a - - -
    ML  7991  7990 3  7993     3     1     1    13    32  -7.730  -0.024  -6.384                          1.000 -1.085 -0.285 -0.498 
     D  7992  7990 3  7993     3     0     0    13    32  -6.174  -1.687  -0.566                         
    IL  7993  7993 3  7993     3     1     1    18    36  -1.442  -0.798  -4.142                          0.000  0.000  0.000  0.000 
                                             [ MATL 2023 ]   4622      - A - - -
    ML  7994  7993 3  7996     2     1     1     1     1       *   0.000                                  1.279 -1.067 -1.138 -0.640 
     D  7995  7993 3  7996     2     0     0     0     0       *   0.000                                 
    IL  7996  7996 3  7996     2     1     1    13    28  -1.823  -0.479                                  0.000  0.000  0.000  0.000 
                                             [ END  2024 ]      -      - - - - -
     E  7997  7996 3    -1     0     0     0     0     0                                                 
                                             [ BEGL 1910 ]      -      - - - - -
     S  7998  7883 1  7999     4    20    51   119   140  -0.049  -6.711  -6.118  -6.758                 
                                             [ MATP 1911 ]   4487   4593 g c - -
    MP  7999  7998 1  8003     6    21    51   119   140  -9.016  -8.955  -0.023  -7.731  -8.011  -8.406 -2.856 -2.455 -2.925  1.202 -2.664 -3.706  1.890 -3.048 -2.988  2.054 -3.473 -0.002  1.407 -3.015 -0.366 -1.901 
    ML  8000  7998 1  8003     6    18    49   118   139  -6.250  -6.596  -1.310  -1.005  -6.446  -3.975  0.368 -0.385 -0.191  0.094 
    MR  8001  7998 1  8003     6    17    48   118   138  -6.988  -5.717  -1.625  -5.695  -0.829  -3.908  0.368 -0.385 -0.191  0.094 
     D  8002  7998 1  8003     6    15    45   116   137  -9.049  -7.747  -3.544  -4.226  -4.244  -0.319 
    IL  8003  8003 5  8003     6    19    49   119   139  -2.579  -2.842  -0.760  -4.497  -5.274  -4.934  0.000  0.000  0.000  0.000 
    IR  8004  8004 6  8004     5    19    49   118   139  -2.408  -0.496  -5.920  -4.087  -5.193          0.000  0.000  0.000  0.000 
                                             [ MATP 1912 ]   4488   4592 C G - -
    MP  8005  8004 6  8009     4    19    49   117   138  -6.694  -6.901  -0.064  -5.315                 -4.067 -3.930 -3.833 -0.211 -2.664 -4.305  3.364 -3.426 -3.871  0.108 -4.180 -1.878  0.912 -4.163 -0.362 -2.728 
    ML  8006  8004 6  8009     4    17    47   117   138  -3.758  -3.940  -0.507  -2.670                  0.368 -0.385 -0.191  0.094 
    MR  8007  8004 6  8009     4    16    46   116   137  -4.809  -3.838  -1.706  -0.766                  0.368 -0.385 -0.191  0.094 
     D  8008  8004 6  8009     4    15    45   115   136  -4.568  -4.250  -2.265  -0.520                 
    IL  8009  8009 5  8009     4    18    48   118   139  -1.686  -2.369  -1.117  -4.855                  0.000  0.000  0.000  0.000 
    IR  8010  8010 6  8010     3    18    48   117   138  -1.442  -0.798  -4.142                          0.000  0.000  0.000  0.000 
                                             [ MATL 1913 ]   4489      - a - - -
    ML  8011  8010 6  8013     3    17    47   115   135  -7.036  -0.029  -6.384                          0.698 -0.809  0.016 -0.330 
     D  8012  8010 6  8013     3    14    44   113   134  -6.174  -1.687  -0.566                         
    IL  8013  8013 3  8013     3    17    47   116   137  -1.450  -0.792  -4.150                          0.000  0.000  0.000  0.000 
                                             [ MATL 1914 ]   4491      - A - - -
    ML  8014  8013 3  8016     3    16    46   114   134  -7.730  -0.024  -6.384                          1.596 -1.906 -1.584 -1.406 
     D  8015  8013 3  8016     3    14    44   112   133  -6.174  -1.687  -0.566                         
    IL  8016  8016 3  8016     3    16    46   115   136  -1.442  -0.798  -4.142                          0.000  0.000  0.000  0.000 
                                             [ MATL 1915 ]   4492      - A - - -
    ML  8017  8016 3  8019     3    15    45   113   133  -7.730  -0.024  -6.384                          1.172 -1.067 -1.072 -0.334 
     D  8018  8016 3  8019     3    13    43   111   132  -6.174  -1.687  -0.566                         
    IL  8019  8019 3  8019     3    16    45   114   135  -1.442  -0.798  -4.142                          0.000  0.000  0.000  0.000 
                                             [ MATL 1916 ]   4493      - G - - -
    ML  8020  8019 3  8022     3    14    44   111   132  -8.137  -0.022  -6.454                         -1.081 -2.215  1.576 -1.600 
     D  8021  8019 3  8022     3    13    43   110   131  -5.620  -0.734  -1.403                         
    IL  8022  8022 3  8022     3    15    44   112   133  -1.925  -0.554  -4.164                          0.000  0.000  0.000  0.000 
                                             [ MATR 1917 ]      -   4591 - G - -
    MR  8023  8022 3  8025     2    13    43   110   131  -8.070  -0.005                                 -1.081 -2.215  1.576 -1.600 
     D  8024  8022 3  8025     2    13    42   110   130  -4.432  -0.068                                 
    IR  8025  8025 3  8025     2    14    43   111   132  -1.823  -0.479                                  0.000  0.000  0.000  0.000 
                                             [ BIF  1918 ]      -      - - - - -
     B  8026  8025 3  8027  8193    12    42   109   130                                                 
                                             [ BEGL 1919 ]      -      - - - - -
     S  8027  8026 1  8028     4     0    14    69    89  -0.049  -6.711  -6.118  -6.758                 
                                             [ MATP 1920 ]   4494   4551 G C - -
    MP  8028  8027 1  8032     6     2    17    69    89  -9.016  -8.955  -0.023  -7.731  -8.011  -8.406 -4.182 -2.835 -4.236  0.588 -4.465 -4.464  0.080 -4.450 -3.959  3.463 -4.335 -0.522 -0.344 -4.080 -1.961 -3.128 
    ML  8029  8027 1  8032     6     1    11    68    87  -6.250  -6.596  -1.310  -1.005  -6.446  -3.975  0.368 -0.385 -0.191  0.094 
    MR  8030  8027 1  8032     6     1    11    68    87  -6.988  -5.717  -1.625  -5.695  -0.829  -3.908  0.368 -0.385 -0.191  0.094 
     D  8031  8027 1  8032     6     0     8    65    85  -9.049  -7.747  -3.544  -4.226  -4.244  -0.319 
    IL  8032  8032 5  8032     6     1    12    69    88  -2.579  -2.842  -0.760  -4.497  -5.274  -4.934  0.000  0.000  0.000  0.000 
    IR  8033  8033 6  8033     5     1    13    69    88  -2.408  -0.496  -5.920  -4.087  -5.193          0.000  0.000  0.000  0.000 
                                             [ MATP 1921 ]   4495   4550 u g - -
    MP  8034  8033 6  8038     6     2    16    67    87  -9.016  -8.955  -0.023  -7.731  -8.011  -8.406 -3.617 -3.540 -3.425  0.076 -2.335 -3.924  1.976 -3.064 -3.466  0.356 -3.807 -1.582  1.163 -3.737  2.605 -2.361 
    ML  8035  8033 6  8038     6     1    11    66    85  -6.250  -6.596  -1.310  -1.005  -6.446  -3.975  0.368 -0.385 -0.191  0.094 
    MR  8036  8033 6  8038     6     1    11    66    85  -6.988  -5.717  -1.625  -5.695  -0.829  -3.908  0.368 -0.385 -0.191  0.094 
     D  8037  8033 6  8038     6     0     7    63    83  -9.049  -7.747  -3.544  -4.226  -4.244  -0.319 
    IL  8038  8038 5  8038     6     1    12    67    86  -2.579  -2.842  -0.760  -4.497  -5.274  -4.934  0.000  0.000  0.000  0.000 
    IR  8039  8039 6  8039     5     1    12    67    86  -2.408  -0.496  -5.920  -4.087  -5.193          0.000  0.000  0.000  0.000 
                                             [ MATP 1922 ]   4496   4549 u a - -
    MP  8040  8039 6  8044     6     2    15    65    85  -9.016  -8.955  -0.023  -7.731  -8.011  -8.406 -2.902 -2.668 -2.963  1.281 -2.471 -3.746  1.942 -2.959 -2.991  1.519 -3.485 -0.621  1.975 -3.108 -0.184 -1.920 
    ML  8041  8039 6  8044     6     1    11    64    83  -6.250  -6.596  -1.310  -1.005  -6.446  -3.975  0.368 -0.385 -0.191  0.094 
    MR  8042  8039 6  8044     6     1    11    64    83  -6.988  -5.717  -1.625  -5.695  -0.829  -3.908  0.368 -0.385 -0.191  0.094 
     D  8043  8039 6  8044     6     0     7    61    81  -9.049  -7.747  -3.544  -4.226  -4.244  -0.319 
    IL  8044  8044 5  8044     6     1    12    65    84  -2.579  -2.842  -0.760  -4.497  -5.274  -4.934  0.000  0.000  0.000  0.000 
    IR  8045  8045 6  8045     5     1    12    65    84  -2.408  -0.496  -5.920  -4.087  -5.193          0.000  0.000  0.000  0.000 
                                             [ MATP 1923 ]   4497   4548 c g - -
    MP  8046  8045 6  8050     6     2    14    63    83  -9.016  -8.955  -0.023  -7.731  -8.011  -8.406 -2.976 -2.625 -3.025  1.230 -2.593 -3.794  2.148 -3.049 -3.067  1.882 -3.547 -0.523  1.418 -3.145 -0.275 -1.969 
    ML  8047  8045 6  8050     6     1    10    62    81  -6.250  -6.596  -1.310  -1.005  -6.446  -3.975  0.368 -0.385 -0.191  0.094 
    MR  8048  8045 6  8050     6     1    10    62    81  -6.988  -5.717  -1.625  -5.695  -0.829  -3.908  0.368 -0.385 -0.191  0.094 
     D  8049  8045 6  8050     6     0     7    59    79  -9.049  -7.747  -3.544  -4.226  -4.244  -0.319 
    IL  8050  8050 5  8050     6     1    11    63    82  -2.579  -2.842  -0.760  -4.497  -5.274  -4.934  0.000  0.000  0.000  0.000 
    IR  8051  8051 6  8051     5     1    11    63    82  -2.408  -0.496  -5.920  -4.087  -5.193          0.000  0.000  0.000  0.000 
                                             [ MATP 1924 ]   4498   4547 c g - -
    MP  8052  8051 6  8056     6     2    12    61    81  -9.016  -8.955  -0.023  -7.731  -8.011  -8.406 -3.100 -2.709 -3.121  0.981 -2.630 -3.858  2.225 -3.108 -3.164  2.017 -3.626 -0.580  1.350 -3.247 -0.294 -2.050 
    ML  8053  8051 6  8056     6     1     9    60    80  -6.250  -6.596  -1.310  -1.005  -6.446  -3.975  0.368 -0.385 -0.191  0.094 
    MR  8054  8051 6  8056     6     1    10    60    79  -6.988  -5.717  -1.625  -5.695  -0.829  -3.908  0.368 -0.385 -0.191  0.094 
     D  8055  8051 6  8056     6     0     6    58    77  -9.049  -7.747  -3.544  -4.226  -4.244  -0.319 
    IL  8056  8056 5  8056     6     1    11    61    80  -2.579  -2.842  -0.760  -4.497  -5.274  -4.934  0.000  0.000  0.000  0.000 
    IR  8057  8057 6  8057     5     1    11    61    80  -2.408  -0.496  -5.920  -4.087  -5.193          0.000  0.000  0.000  0.000 
                                             [ MATP 1925 ]   4499   4546 C G - -
    MP  8058  8057 6  8062     4     2    10    59    79  -6.632  -7.878  -0.095  -4.331                 -3.996 -3.870 -3.773 -0.151 -2.613 -4.251  3.320 -3.370 -3.810  0.167 -4.126 -1.828  1.027 -4.092 -0.308 -2.667 
    ML  8059  8057 6  8062     4     1     8    59    78  -2.408  -4.532  -1.293  -1.473                  0.368 -0.385 -0.191  0.094 
    MR  8060  8057 6  8062     4     1     9    58    78  -4.102 -12.528  -0.390  -2.485                  0.368 -0.385 -0.191  0.094 
     D  8061  8057 6  8062     4     0     6    56    76 -12.737 -14.007  -2.036  -0.404                 
    IL  8062  8062 5  8062     4     1     9    59    78  -2.817  -4.319  -0.613  -2.698                  0.000  0.000  0.000  0.000 
    IR  8063  8063 6  8063     3     1     9    59    79  -1.925  -0.554  -4.164                          0.000  0.000  0.000  0.000 
                                             [ MATR 1926 ]      -   4545 - A - -
    MR  8064  8063 6  8066     3     1     9    57    77  -7.242  -0.026  -6.454                          1.445 -1.525 -1.342 -0.902 
     D  8065  8063 6  8066     3     0     6    56    75  -6.390  -1.568  -0.620                         
    IR  8066  8066 3  8066     3     1     9    58    78  -1.938  -0.549  -4.176                          0.000  0.000  0.000  0.000 
                                             [ MATR 1927 ]      -   4543 - A - -
    MR  8067  8066 3  8069     3     1     8    56    76  -8.137  -0.022  -6.454                          1.596 -1.906 -1.584 -1.406 
     D  8068  8066 3  8069     3     0     5    55    74  -6.390  -1.568  -0.620                         
    IR  8069  8069 3  8069     3     1     8    57    77  -1.925  -0.554  -4.164                          0.000  0.000  0.000  0.000 
                                             [ MATR 1928 ]      -   4542 - u - -
    MR  8070  8069 3  8072     3     1     7    55    75  -6.122  -0.038  -6.454                         -0.009 -0.559 -0.113  0.488 
     D  8071  8069 3  8072     3     0     5    54    73  -6.390  -1.568  -0.620                         
    IR  8072  8072 3  8072     3     1     7    56    75  -1.968  -0.535  -4.207                          0.000  0.000  0.000  0.000 
                                             [ MATR 1929 ]      -   4540 - A - -
    MR  8073  8072 3  8075     2     1     6    54    74  -8.070  -0.005                                  1.501 -1.679 -1.287 -1.157 
     D  8074  8072 3  8075     2     0     5    53    73  -4.432  -0.068                                 
    IR  8075  8075 3  8075     2     1     6    55    75  -1.823  -0.479                                  0.000  0.000  0.000  0.000 
                                             [ BIF  1930 ]      -      - - - - -
     B  8076  8075 3  8077  8160     0     5    53    73                                                 
                                             [ BEGL 1931 ]      -      - - - - -
     S  8077  8076 1  8078     4     0     0    42    61  -0.049  -6.711  -6.118  -6.758                 
                                             [ MATP 1932 ]   4500   4529 U A - -
    MP  8078  8077 1  8082     6     2     2    42    61  -9.016  -8.955  -0.023  -7.731  -8.011  -8.406 -3.311 -3.191 -3.351  0.343 -2.752 -4.084  1.461 -3.300 -3.379  0.742 -3.859 -1.243  3.007 -2.723 -0.498 -2.299 
    ML  8079  8077 1  8082     6     1     1    41    60  -6.250  -6.596  -1.310  -1.005  -6.446  -3.975  0.368 -0.385 -0.191  0.094 
    MR  8080  8077 1  8082     6     1     1    41    60  -6.988  -5.717  -1.625  -5.695  -0.829  -3.908  0.368 -0.385 -0.191  0.094 
     D  8081  8077 1  8082     6     0     0    39    58  -9.049  -7.747  -3.544  -4.226  -4.244  -0.319 
    IL  8082  8082 5  8082     6     1     1    42    61  -2.579  -2.842  -0.760  -4.497  -5.274  -4.934  0.000  0.000  0.000  0.000 
    IR  8083  8083 6  8083     5     1     1    42    61  -2.408  -0.496  -5.920  -4.087  -5.193          0.000  0.000  0.000  0.000 
                                             [ MATP 1933 ]   4501   4528 C G - -
    MP  8084  8083 6  8088     4     2     2    40    59  -6.694  -3.525  -0.187  -5.315                 -3.132 -3.346 -3.454  0.388 -2.580 -4.094  3.074 -3.228 -3.471  0.676 -3.885 -1.299  1.247 -3.681 -0.274 -2.364 
    ML  8085  8083 6  8088     4     1     1    40    59  -3.758  -3.940  -0.507  -2.670                  0.368 -0.385 -0.191  0.094 
    MR  8086  8083 6  8088     4     1     1    39    59  -4.809  -3.838  -1.706  -0.766                  0.368 -0.385 -0.191  0.094 
     D  8087  8083 6  8088     4     0     0    38    58  -4.568  -4.250  -2.265  -0.520                 
    IL  8088  8088 5  8088     4     1     1    41    60  -1.686  -2.369  -1.117  -4.855                  0.000  0.000  0.000  0.000 
    IR  8089  8089 6  8089     3     1     1    40    59  -1.549  -0.713  -4.375                          0.000  0.000  0.000  0.000 
                                             [ MATL 1934 ]   4502      - A - - -
    ML  8090  8089 6  8092     3     1     1    37    56  -8.137  -0.022  -6.454                          1.418 -1.467 -1.099 -0.999 
     D  8091  8089 6  8092     3     0     0    36    55  -5.620  -0.734  -1.403                         
    IL  8092  8092 3  8092     3     1     1    38    57  -1.925  -0.554  -4.164                          0.000  0.000  0.000  0.000 
                                             [ MATR 1935 ]      -   4524 - a - -
    MR  8093  8092 3  8095     3     1     1    36    55  -8.137  -0.022  -6.454                          0.503 -0.313 -0.720  0.228 
     D  8094  8092 3  8095     3     0     0    35    54  -6.390  -1.568  -0.620                         
    IR  8095  8095 3  8095     3     1     1    37    56  -1.925  -0.554  -4.164                          0.000  0.000  0.000  0.000 
                                             [ MATR 1936 ]      -   4523 - u - -
    MR  8096  8095 3  8098     3     1     1    35    54  -8.137  -0.022  -6.454                          0.046 -0.530 -0.590  0.687 
     D  8097  8095 3  8098     3     0     0    34    53  -6.390  -1.568  -0.620                         
    IR  8098  8098 3  8098     3     1     1    36    55  -1.925  -0.554  -4.164                          0.000  0.000  0.000  0.000 
                                             [ MATR 1937 ]      -   4522 - g - -
    MR  8099  8098 3  8101     5     1     1    34    53  -6.891  -0.045  -6.706  -6.919  -7.810          0.007 -0.881  0.661 -0.199 
     D  8100  8098 3  8101     5     0     0    33    52  -5.352  -0.707  -2.978  -4.409  -2.404         
    IR  8101  8101 3  8101     5     1     1    35    54  -2.408  -0.496  -5.920  -4.087  -5.193          0.000  0.000  0.000  0.000 
                                             [ MATP 1938 ]   4503   4521 g c - -
    MP  8102  8101 3  8106     6     2     2    33    52  -9.016  -8.955  -0.023  -7.731  -8.011  -8.406 -2.998 -2.333 -3.216  1.375 -3.487 -3.967  0.896 -3.540 -3.330  2.839 -3.759  0.235  0.650 -3.254 -1.070 -2.179 
    ML  8103  8101 3  8106     6     1     1    32    51  -6.250  -6.596  -1.310  -1.005  -6.446  -3.975  0.368 -0.385 -0.191  0.094 
    MR  8104  8101 3  8106     6     1     1    32    51  -6.988  -5.717  -1.625  -5.695  -0.829  -3.908  0.368 -0.385 -0.191  0.094 
     D  8105  8101 3  8106     6     0     0    29    48  -9.049  -7.747  -3.544  -4.226  -4.244  -0.319 
    IL  8106  8106 5  8106     6     1     1    33    52  -2.579  -2.842  -0.760  -4.497  -5.274  -4.934  0.000  0.000  0.000  0.000 
    IR  8107  8107 6  8107     5     1     1    33    52  -2.408  -0.496  -5.920  -4.087  -5.193          0.000  0.000  0.000  0.000 
                                             [ MATP 1939 ]   4504   4520 c g - -
    MP  8108  8107 6  8112     6     2     2    31    50  -9.016  -8.955  -0.023  -7.731  -8.011  -8.406 -2.876 -2.532 -2.940  1.390 -2.589 -3.718  1.998 -3.017 -2.996  1.901 -3.482 -0.431  1.408 -3.044 -0.239 -1.908 
    ML  8109  8107 6  8112     6     1     1    30    49  -6.250  -6.596  -1.310  -1.005  -6.446  -3.975  0.368 -0.385 -0.191  0.094 
    MR  8110  8107 6  8112     6     1     1    30    49  -6.988  -5.717  -1.625  -5.695  -0.829  -3.908  0.368 -0.385 -0.191  0.094 
     D  8111  8107 6  8112     6     0     0    27    46  -9.049  -7.747  -3.544  -4.226  -4.244  -0.319 
    IL  8112  8112 5  8112     6     1     1    31    50  -2.579  -2.842  -0.760  -4.497  -5.274  -4.934  0.000  0.000  0.000  0.000 
    IR  8113  8113 6  8113     5     1     1    31    50  -2.408  -0.496  -5.920  -4.087  -5.193          0.000  0.000  0.000  0.000 
                                             [ MATP 1940 ]   4505   4519 g c - -
    MP  8114  8113 6  8118     6     2     2    29    48  -9.016  -8.955  -0.023  -7.731  -8.011  -8.406 -2.993 -2.491 -3.034  1.429 -2.797 -3.799  1.823 -3.159 -3.110  2.221 -3.576 -0.340  1.187 -3.123 -0.469 -1.997 
    ML  8115  8113 6  8118     6     1     1    28    47  -6.250  -6.596  -1.310  -1.005  -6.446  -3.975  0.368 -0.385 -0.191  0.094 
    MR  8116  8113 6  8118     6     1     1    28    47  -6.988  -5.717  -1.625  -5.695  -0.829  -3.908  0.368 -0.385 -0.191  0.094 
     D  8117  8113 6  8118     6     0     0    25    44  -9.049  -7.747  -3.544  -4.226  -4.244  -0.319 
    IL  8118  8118 5  8118     6     1     1    29    48  -2.579  -2.842  -0.760  -4.497  -5.274  -4.934  0.000  0.000  0.000  0.000 
    IR  8119  8119 6  8119     5     1     1    29    48  -2.408  -0.496  -5.920  -4.087  -5.193          0.000  0.000  0.000  0.000 
                                             [ MATP 1941 ]   4506   4518 c g - -
    MP  8120  8119 6  8124     6     2     2    27    46  -9.016  -8.955  -0.023  -7.731  -8.011  -8.406 -3.333 -3.186 -3.278  0.501 -2.392 -3.920  2.669 -3.038 -3.292  0.997 -3.717 -1.144  1.867 -3.495 -0.070 -2.179 
    ML  8121  8119 6  8124     6     1     1    26    45  -6.250  -6.596  -1.310  -1.005  -6.446  -3.975  0.368 -0.385 -0.191  0.094 
    MR  8122  8119 6  8124     6     1     1    26    45  -6.988  -5.717  -1.625  -5.695  -0.829  -3.908  0.368 -0.385 -0.191  0.094 
     D  8123  8119 6  8124     6     0     0    24    43  -9.049  -7.747  -3.544  -4.226  -4.244  -0.319 
    IL  8124  8124 5  8124     6     1     1    27    46  -2.579  -2.842  -0.760  -4.497  -5.274  -4.934  0.000  0.000  0.000  0.000 
    IR  8125  8125 6  8125     5     1     1    27    46  -2.408  -0.496  -5.920  -4.087  -5.193          0.000  0.000  0.000  0.000 
                                             [ MATP 1942 ]   4507   4517 G C - -
    MP  8126  8125 6  8130     6     2     2    25    44  -9.016  -8.955  -0.023  -7.731  -8.011  -8.406 -3.995 -2.752 -4.029  0.707 -4.252 -4.374  0.342 -4.269 -3.856  3.377 -4.239 -0.407 -0.130 -3.916 -1.757 -2.936 
    ML  8127  8125 6  8130     6     1     1    25    44  -6.250  -6.596  -1.310  -1.005  -6.446  -3.975  0.368 -0.385 -0.191  0.094 
    MR  8128  8125 6  8130     6     1     1    24    43  -6.988  -5.717  -1.625  -5.695  -0.829  -3.908  0.368 -0.385 -0.191  0.094 
     D  8129  8125 6  8130     6     0     0    23    42  -9.049  -7.747  -3.544  -4.226  -4.244  -0.319 
    IL  8130  8130 5  8130     6     1     1    25    44  -2.579  -2.842  -0.760  -4.497  -5.274  -4.934  0.000  0.000  0.000  0.000 
    IR  8131  8131 6  8131     5     1     1    25    44  -2.408  -0.496  -5.920  -4.087  -5.193          0.000  0.000  0.000  0.000 
                                             [ MATP 1943 ]   4508   4516 g c - -
    MP  8132  8131 6  8136     4     2     2    23    42  -6.694  -6.901  -0.064  -5.315                 -2.516 -1.258 -2.688  1.328 -2.845 -3.309  1.087 -2.965 -2.663  2.145 -3.059  1.365  0.809 -2.602 -0.696 -1.193 
    ML  8133  8131 6  8136     4     1     1    24    43  -3.758  -3.940  -0.507  -2.670                  0.368 -0.385 -0.191  0.094 
    MR  8134  8131 6  8136     4     1     1    23    42  -4.809  -3.838  -1.706  -0.766                  0.368 -0.385 -0.191  0.094 
     D  8135  8131 6  8136     4     0     0    22    41  -4.568  -4.250  -2.265  -0.520                 
    IL  8136  8136 5  8136     4     1     1    25    44  -1.686  -2.369  -1.117  -4.855                  0.000  0.000  0.000  0.000 
    IR  8137  8137 6  8137     3     1     1    24    43  -1.442  -0.798  -4.142                          0.000  0.000  0.000  0.000 
                                             [ MATL 1944 ]   4509      - u - - -
    ML  8138  8137 6  8140     3     1     1    20    39  -7.730  -0.024  -6.384                          0.165 -0.701 -1.014  0.823 
     D  8139  8137 6  8140     3     0     0    19    38  -6.174  -1.687  -0.566                         
    IL  8140  8140 3  8140     3     1     1    23    42  -1.442  -0.798  -4.142                          0.000  0.000  0.000  0.000 
                                             [ MATL 1945 ]   4510      - u - - -
    ML  8141  8140 3  8143     3     1     1    19    38  -7.730  -0.024  -6.384                         -0.232  0.155 -1.094  0.648 
     D  8142  8140 3  8143     3     0     0    18    37  -6.174  -1.687  -0.566                         
    IL  8143  8143 3  8143     3     1     1    22    41  -1.442  -0.798  -4.142                          0.000  0.000  0.000  0.000 
                                             [ MATL 1946 ]   4511      - G - - -
    ML  8144  8143 3  8146     3     1     1    18    36  -7.730  -0.024  -6.384                         -0.567 -1.763  1.361 -1.117 
     D  8145  8143 3  8146     3     0     0    17    36  -6.174  -1.687  -0.566                         
    IL  8146  8146 3  8146     3     1     1    21    40  -1.442  -0.798  -4.142                          0.000  0.000  0.000  0.000 
                                             [ MATL 1947 ]   4512      - G - - -
    ML  8147  8146 3  8149     3     1     1    16    35  -7.730  -0.024  -6.384                         -0.938 -2.115  1.533 -1.502 
     D  8148  8146 3  8149     3     0     0    16    34  -6.174  -1.687  -0.566                         
    IL  8149  8149 3  8149     3     1     1    20    38  -1.442  -0.798  -4.142                          0.000  0.000  0.000  0.000 
                                             [ MATL 1948 ]   4513      - a - - -
    ML  8150  8149 3  8152     3     1     1    15    33  -7.730  -0.024  -6.384                          0.823 -0.446 -0.803 -0.114 
     D  8151  8149 3  8152     3     0     0    15    33  -6.174  -1.687  -0.566                         
    IL  8152  8152 3  8152     3     1     1    19    37  -1.442  -0.798  -4.142                          0.000  0.000  0.000  0.000 
                                             [ MATL 1949 ]   4514      - A - - -
    ML  8153  8152 3  8155     3     1     1    13    32  -7.730  -0.024  -6.384                          1.479 -1.498 -1.368 -1.086 
     D  8154  8152 3  8155     3     0     0    13    32  -6.174  -1.687  -0.566                         
    IL  8155  8155 3  8155     3     1     1    18    36  -1.442  -0.798  -4.142                          0.000  0.000  0.000  0.000 
                                             [ MATL 1950 ]   4515      - A - - -
    ML  8156  8155 3  8158     2     1     1     1     1       *   0.000                                  1.596 -1.906 -1.584 -1.406 
     D  8157  8155 3  8158     2     0     0     0     0       *   0.000                                 
    IL  8158  8158 3  8158     2     1     1    13    28  -1.823  -0.479                                  0.000  0.000  0.000  0.000 
                                             [ END  1951 ]      -      - - - - -
     E  8159  8158 3    -1     0     0     0     0     0                                                 
                                             [ BEGR 1952 ]      -      - - - - -
     S  8160  8076 1  8161     5     0     0    24    43  -6.891  -0.045  -6.706  -6.919  -7.810         
    IL  8161  8161 2  8161     5     1     1    25    44  -2.408  -0.496  -4.087  -5.920  -5.193          0.000  0.000  0.000  0.000 
                                             [ MATP 1953 ]   4530   4539 G C - -
    MP  8162  8161 2  8166     6     2     2    24    43  -9.016  -8.955  -0.023  -7.731  -8.011  -8.406 -3.660 -2.374 -3.703  0.975 -4.156 -4.285  0.283 -4.022 -3.633  3.190 -4.051  0.575 -0.013 -3.689 -1.680 -2.625 
    ML  8163  8161 2  8166     6     1     1    24    42  -6.250  -6.596  -1.310  -1.005  -6.446  -3.975  0.368 -0.385 -0.191  0.094 
    MR  8164  8161 2  8166     6     1     1    23    42  -6.988  -5.717  -1.625  -5.695  -0.829  -3.908  0.368 -0.385 -0.191  0.094 
     D  8165  8161 2  8166     6     0     0    22    41  -9.049  -7.747  -3.544  -4.226  -4.244  -0.319 
    IL  8166  8166 5  8166     6     1     1    24    43  -2.579  -2.842  -0.760  -4.497  -5.274  -4.934  0.000  0.000  0.000  0.000 
    IR  8167  8167 6  8167     5     1     1    24    42  -2.408  -0.496  -5.920  -4.087  -5.193          0.000  0.000  0.000  0.000 
                                             [ MATP 1954 ]   4531   4538 c g - -
    MP  8168  8167 6  8172     4     2     2    22    41  -6.694  -6.901  -0.064  -5.315                 -3.326 -3.275 -3.240  0.322 -2.307 -3.826  2.270 -2.987 -3.274  0.689 -3.673 -1.354  1.388 -3.482  2.038 -2.189 
    ML  8169  8167 6  8172     4     1     1    23    42  -3.758  -3.940  -0.507  -2.670                  0.368 -0.385 -0.191  0.094 
    MR  8170  8167 6  8172     4     1     1    22    41  -4.809  -3.838  -1.706  -0.766                  0.368 -0.385 -0.191  0.094 
     D  8171  8167 6  8172     4     0     0    21    40  -4.568  -4.250  -2.265  -0.520                 
    IL  8172  8172 5  8172     4     1     1    24    43  -1.686  -2.369  -1.117  -4.855                  0.000  0.000  0.000  0.000 
    IR  8173  8173 6  8173     3     1     1    23    42  -1.442  -0.798  -4.142                          0.000  0.000  0.000  0.000 
                                             [ MATL 1955 ]   4532      - G - - -
    ML  8174  8173 6  8176     3     1     1    19    38  -7.730  -0.024  -6.384                         -0.476 -1.781  1.348 -1.172 
     D  8175  8173 6  8176     3     0     0    18    37  -6.174  -1.687  -0.566                         
    IL  8176  8176 3  8176     3     1     1    22    41  -1.442  -0.798  -4.142                          0.000  0.000  0.000  0.000 
                                             [ MATL 1956 ]   4533      - c - - -
    ML  8177  8176 3  8179     3     1     1    18    36  -7.730  -0.024  -6.384                         -0.586  0.729 -1.358  0.362 
     D  8178  8176 3  8179     3     0     0    17    36  -6.174  -1.687  -0.566                         
    IL  8179  8179 3  8179     3     1     1    21    40  -1.442  -0.798  -4.142                          0.000  0.000  0.000  0.000 
                                             [ MATL 1957 ]   4534      - A - - -
    ML  8180  8179 3  8182     3     1     1    16    35  -7.730  -0.024  -6.384                          1.596 -1.906 -1.584 -1.406 
     D  8181  8179 3  8182     3     0     0    16    34  -6.174  -1.687  -0.566                         
    IL  8182  8182 3  8182     3     1     1    20    38  -1.442  -0.798  -4.142                          0.000  0.000  0.000  0.000 
                                             [ MATL 1958 ]   4535      - A - - -
    ML  8183  8182 3  8185     3     1     1    15    33  -7.730  -0.024  -6.384                          1.335 -1.327 -1.216 -0.624 
     D  8184  8182 3  8185     3     0     0    15    33  -6.174  -1.687  -0.566                         
    IL  8185  8185 3  8185     3     1     1    19    37  -1.442  -0.798  -4.142                          0.000  0.000  0.000  0.000 
                                             [ MATL 1959 ]   4536      - a - - -
    ML  8186  8185 3  8188     3     1     1    13    32  -7.730  -0.024  -6.384                          0.468 -0.680 -0.404  0.306 
     D  8187  8185 3  8188     3     0     0    13    32  -6.174  -1.687  -0.566                         
    IL  8188  8188 3  8188     3     1     1    18    36  -1.442  -0.798  -4.142                          0.000  0.000  0.000  0.000 
                                             [ MATL 1960 ]   4537      - g - - -
    ML  8189  8188 3  8191     2     1     1     1     1       *   0.000                                 -0.167 -0.984  0.914 -0.474 
     D  8190  8188 3  8191     2     0     0     0     0       *   0.000                                 
    IL  8191  8191 3  8191     2     1     1    13    28  -1.823  -0.479                                  0.000  0.000  0.000  0.000 
                                             [ END  1961 ]      -      - - - - -
     E  8192  8191 3    -1     0     0     0     0     0                                                 
                                             [ BEGR 1962 ]      -      - - - - -
     S  8193  8026 1  8194     3     0     5    54    74  -7.730  -0.024  -6.384                         
    IL  8194  8194 2  8194     3     1     5    57    77  -1.442  -0.798  -4.142                          0.000  0.000  0.000  0.000 
                                             [ MATL 1963 ]   4552      - u - - -
    ML  8195  8194 2  8197     3     1     5    54    74  -7.730  -0.024  -6.384                         -0.534  0.165 -1.278  0.828 
     D  8196  8194 2  8197     3     0     2    53    73  -6.174  -1.687  -0.566                         
    IL  8197  8197 3  8197     3     1     5    56    76  -1.442  -0.798  -4.142                          0.000  0.000  0.000  0.000 
                                             [ MATL 1964 ]   4553      - U - - -
    ML  8198  8197 3  8200     3     1     4    53    73  -7.730  -0.024  -6.384                         -1.067 -1.140 -1.775  1.473 
     D  8199  8197 3  8200     3     0     1    52    71  -6.174  -1.687  -0.566                         
    IL  8200  8200 3  8200     3     1     4    55    75  -1.442  -0.798  -4.142                          0.000  0.000  0.000  0.000 
                                             [ MATL 1965 ]   4554      - g - - -
    ML  8201  8200 3  8203     3     1     3    52    72  -7.730  -0.024  -6.384                          0.204 -1.245  0.832 -0.631 
     D  8202  8200 3  8203     3     0     1    51    70  -6.174  -1.687  -0.566                         
    IL  8203  8203 3  8203     3     1     3    54    74  -1.442  -0.798  -4.142                          0.000  0.000  0.000  0.000 
                                             [ MATL 1966 ]   4555      - A - - -
    ML  8204  8203 3  8206     2     1     2    51    70  -8.070  -0.005                                  1.596 -1.906 -1.584 -1.406 
     D  8205  8203 3  8206     2     0     1    50    69  -8.445  -0.004                                 
    IL  8206  8206 3  8206     2     1     2    52    71  -1.823  -0.479                                  0.000  0.000  0.000  0.000 
                                             [ BIF  1967 ]      -      - - - - -
     B  8207  8206 3  8208  8282     0     1    50    69                                                 
                                             [ BEGL 1968 ]      -      - - - - -
     S  8208  8207 1  8209     4     0     0    38    57  -0.049  -6.711  -6.118  -6.758                 
                                             [ MATP 1969 ]   4556   4579 C G - -
    MP  8209  8208 1  8213     6     2     2    38    57  -9.016  -8.955  -0.023  -7.731  -8.011  -8.406 -3.995 -3.869 -3.772 -0.150 -2.612 -4.250  3.319 -3.369 -3.809  0.168 -4.125 -1.827  1.029 -4.091 -0.307 -2.666 
    ML  8210  8208 1  8213     6     1     1    37    56  -6.250  -6.596  -1.310  -1.005  -6.446  -3.975  0.368 -0.385 -0.191  0.094 
    MR  8211  8208 1  8213     6     1     1    36    55  -6.988  -5.717  -1.625  -5.695  -0.829  -3.908  0.368 -0.385 -0.191  0.094 
     D  8212  8208 1  8213     6     0     0    34    53  -9.049  -7.747  -3.544  -4.226  -4.244  -0.319 
    IL  8213  8213 5  8213     6     1     1    38    57  -2.579  -2.842  -0.760  -4.497  -5.274  -4.934  0.000  0.000  0.000  0.000 
    IR  8214  8214 6  8214     5     1     1    37    56  -2.408  -0.496  -5.920  -4.087  -5.193          0.000  0.000  0.000  0.000 
                                             [ MATP 1970 ]   4557   4578 u a - -
    MP  8215  8214 6  8219     6     2     2    36    55  -9.016  -8.955  -0.023  -7.731  -8.011  -8.406 -3.616 -3.402 -3.534  0.293 -2.647 -4.175  1.670 -3.280 -3.541  0.645 -3.954 -1.303  2.971 -3.797 -0.335 -2.417 
    ML  8216  8214 6  8219     6     1     1    35    54  -6.250  -6.596  -1.310  -1.005  -6.446  -3.975  0.368 -0.385 -0.191  0.094 
    MR  8217  8214 6  8219     6     1     1    34    53  -6.988  -5.717  -1.625  -5.695  -0.829  -3.908  0.368 -0.385 -0.191  0.094 
     D  8218  8214 6  8219     6     0     0    32    51  -9.049  -7.747  -3.544  -4.226  -4.244  -0.319 
    IL  8219  8219 5  8219     6     1     1    36    55  -2.579  -2.842  -0.760  -4.497  -5.274  -4.934  0.000  0.000  0.000  0.000 
    IR  8220  8220 6  8220     5     1     1    35    54  -2.408  -0.496  -5.920  -4.087  -5.193          0.000  0.000  0.000  0.000 
                                             [ MATP 1971 ]   4558   4577 G C - -
    MP  8221  8220 6  8225     6     2     2    34    53  -9.016  -8.955  -0.023  -7.731  -8.011  -8.406 -4.288 -2.881 -4.357  0.492 -4.594 -4.508 -0.067 -4.559 -4.016  3.507 -4.388 -0.568 -0.467 -4.167 -2.083 -3.241 
    ML  8222  8220 6  8225     6     1     1    33    52  -6.250  -6.596  -1.310  -1.005  -6.446  -3.975  0.368 -0.385 -0.191  0.094 
    MR  8223  8220 6  8225     6     1     1    32    51  -6.988  -5.717  -1.625  -5.695  -0.829  -3.908  0.368 -0.385 -0.191  0.094 
     D  8224  8220 6  8225     6     0     0    30    49  -9.049  -7.747  -3.544  -4.226  -4.244  -0.319 
    IL  8225  8225 5  8225     6     1     1    34    53  -2.579  -2.842  -0.760  -4.497  -5.274  -4.934  0.000  0.000  0.000  0.000 
    IR  8226  8226 6  8226     5     1     1    33    52  -2.408  -0.496  -5.920  -4.087  -5.193          0.000  0.000  0.000  0.000 
                                             [ MATP 1972 ]   4559   4576 c g - -
    MP  8227  8226 6  8231     6     2     2    32    51  -9.016  -8.955  -0.023  -7.731  -8.011  -8.406 -2.856 -2.783 -2.921  0.772 -2.309 -3.672  2.536 -2.690 -2.933  1.050 -3.425 -0.865  1.553 -2.784  0.502 -1.730 
    ML  8228  8226 6  8231     6     1     1    31    50  -6.250  -6.596  -1.310  -1.005  -6.446  -3.975  0.368 -0.385 -0.191  0.094 
    MR  8229  8226 6  8231     6     1     1    30    49  -6.988  -5.717  -1.625  -5.695  -0.829  -3.908  0.368 -0.385 -0.191  0.094 
     D  8230  8226 6  8231     6     0     0    28    47  -9.049  -7.747  -3.544  -4.226  -4.244  -0.319 
    IL  8231  8231 5  8231     6     1     1    32    51  -2.579  -2.842  -0.760  -4.497  -5.274  -4.934  0.000  0.000  0.000  0.000 
    IR  8232  8232 6  8232     5     1     1    31    50  -2.408  -0.496  -5.920  -4.087  -5.193          0.000  0.000  0.000  0.000 
                                             [ MATP 1973 ]   4560   4575 c g - -
    MP  8233  8232 6  8237     6     2     2    30    49  -9.016  -8.955  -0.023  -7.731  -8.011  -8.406 -0.374 -1.370 -1.882  1.214 -1.870 -2.650  1.443 -2.184  0.331  1.267 -2.406 -0.096  1.268 -2.000 -0.056 -1.091 
    ML  8234  8232 6  8237     6     1     1    29    48  -6.250  -6.596  -1.310  -1.005  -6.446  -3.975  0.368 -0.385 -0.191  0.094 
    MR  8235  8232 6  8237     6     1     1    28    47  -6.988  -5.717  -1.625  -5.695  -0.829  -3.908  0.368 -0.385 -0.191  0.094 
     D  8236  8232 6  8237     6     0     0    26    45  -9.049  -7.747  -3.544  -4.226  -4.244  -0.319 
    IL  8237  8237 5  8237     6     1     1    30    49  -2.579  -2.842  -0.760  -4.497  -5.274  -4.934  0.000  0.000  0.000  0.000 
    IR  8238  8238 6  8238     5     1     1    29    48  -2.408  -0.496  -5.920  -4.087  -5.193          0.000  0.000  0.000  0.000 
                                             [ MATP 1974 ]   4561   4574 c g - -
    MP  8239  8238 6  8243     6     2     2    28    47  -9.016  -8.955  -0.023  -7.731  -8.011  -8.406 -1.437 -2.037  1.081  1.103 -1.923 -2.972  1.559 -2.409 -2.214  1.342 -2.756 -0.414  1.268 -2.291 -0.093 -1.334 
    ML  8240  8238 6  8243     6     1     1    27    46  -6.250  -6.596  -1.310  -1.005  -6.446  -3.975  0.368 -0.385 -0.191  0.094 
    MR  8241  8238 6  8243     6     1     1    27    45  -6.988  -5.717  -1.625  -5.695  -0.829  -3.908  0.368 -0.385 -0.191  0.094 
     D  8242  8238 6  8243     6     0     0    24    43  -9.049  -7.747  -3.544  -4.226  -4.244  -0.319 
    IL  8243  8243 5  8243     6     1     1    28    47  -2.579  -2.842  -0.760  -4.497  -5.274  -4.934  0.000  0.000  0.000  0.000 
    IR  8244  8244 6  8244     5     1     1    27    46  -2.408  -0.496  -5.920  -4.087  -5.193          0.000  0.000  0.000  0.000 
                                             [ MATP 1975 ]   4562   4573 G C - -
    MP  8245  8244 6  8249     6     2     2    26    45  -9.016  -8.955  -0.023  -7.731  -8.011  -8.406 -4.009 -2.776 -4.034  0.680 -4.182 -4.368  0.411 -4.247 -3.863  3.373 -4.241 -0.473 -0.099 -3.925 -1.698 -2.941 
    ML  8246  8244 6  8249     6     1     1    25    44  -6.250  -6.596  -1.310  -1.005  -6.446  -3.975  0.368 -0.385 -0.191  0.094 
    MR  8247  8244 6  8249     6     1     1    25    44  -6.988  -5.717  -1.625  -5.695  -0.829  -3.908  0.368 -0.385 -0.191  0.094 
     D  8248  8244 6  8249     6     0     0    23    42  -9.049  -7.747  -3.544  -4.226  -4.244  -0.319 
    IL  8249  8249 5  8249     6     1     1    26    45  -2.579  -2.842  -0.760  -4.497  -5.274  -4.934  0.000  0.000  0.000  0.000 
    IR  8250  8250 6  8250     5     1     1    25    44  -2.408  -0.496  -5.920  -4.087  -5.193          0.000  0.000  0.000  0.000 
                                             [ MATP 1976 ]   4563   4572 a u - -
    MP  8251  8250 6  8255     6     2     2    24    43  -9.016  -8.955  -0.023  -7.731  -8.011  -8.406 -3.162 -2.409 -3.219  2.521 -3.312 -4.201  1.003 -3.371 -3.204  2.026 -3.707 -0.064  0.639 -3.463 -0.985 -2.133 
    ML  8252  8250 6  8255     6     1     1    24    42  -6.250  -6.596  -1.310  -1.005  -6.446  -3.975  0.368 -0.385 -0.191  0.094 
    MR  8253  8250 6  8255     6     1     1    23    42  -6.988  -5.717  -1.625  -5.695  -0.829  -3.908  0.368 -0.385 -0.191  0.094 
     D  8254  8250 6  8255     6     0     0    22    41  -9.049  -7.747  -3.544  -4.226  -4.244  -0.319 
    IL  8255  8255 5  8255     6     1     1    24    43  -2.579  -2.842  -0.760  -4.497  -5.274  -4.934  0.000  0.000  0.000  0.000 
    IR  8256  8256 6  8256     5     1     1    24    42  -2.408  -0.496  -5.920  -4.087  -5.193          0.000  0.000  0.000  0.000 
                                             [ MATP 1977 ]   4564   4571 c g - -
    MP  8257  8256 6  8261     4     2     2    22    41  -6.694  -6.901  -0.064  -5.315                 -3.112 -2.824 -3.141  0.980 -2.530 -3.894  2.523 -3.054 -3.150  1.527 -3.624 -0.677  1.397 -3.303 -0.200 -2.050 
    ML  8258  8256 6  8261     4     1     1    23    42  -3.758  -3.940  -0.507  -2.670                  0.368 -0.385 -0.191  0.094 
    MR  8259  8256 6  8261     4     1     1    22    41  -4.809  -3.838  -1.706  -0.766                  0.368 -0.385 -0.191  0.094 
     D  8260  8256 6  8261     4     0     0    21    40  -4.568  -4.250  -2.265  -0.520                 
    IL  8261  8261 5  8261     4     1     1    24    43  -1.686  -2.369  -1.117  -4.855                  0.000  0.000  0.000  0.000 
    IR  8262  8262 6  8262     3     1     1    23    42  -1.442  -0.798  -4.142                          0.000  0.000  0.000  0.000 
                                             [ MATL 1978 ]   4565      - u - - -
    ML  8263  8262 6  8265     3     1     1    19    38  -7.730  -0.024  -6.384                          0.219 -0.145 -0.693  0.394 
     D  8264  8262 6  8265     3     0     0    18    37  -6.174  -1.687  -0.566                         
    IL  8265  8265 3  8265     3     1     1    22    41  -1.442  -0.798  -4.142                          0.000  0.000  0.000  0.000 
                                             [ MATL 1979 ]   4566      - g - - -
    ML  8266  8265 3  8268     3     1     1    18    36  -7.730  -0.024  -6.384                         -0.063 -0.818  0.590 -0.044 
     D  8267  8265 3  8268     3     0     0    17    36  -6.174  -1.687  -0.566                         
    IL  8268  8268 3  8268     3     1     1    21    40  -1.442  -0.798  -4.142                          0.000  0.000  0.000  0.000 
                                             [ MATL 1980 ]   4567      - A - - -
    ML  8269  8268 3  8271     3     1     1    16    35  -7.730  -0.024  -6.384                          1.529 -1.703 -1.396 -1.230 
     D  8270  8268 3  8271     3     0     0    16    34  -6.174  -1.687  -0.566                         
    IL  8271  8271 3  8271     3     1     1    20    38  -1.442  -0.798  -4.142                          0.000  0.000  0.000  0.000 
                                             [ MATL 1981 ]   4568      - C - - -
    ML  8272  8271 3  8274     3     1     1    15    33  -7.730  -0.024  -6.384                         -1.047  1.340 -1.844 -0.501 
     D  8273  8271 3  8274     3     0     0    15    33  -6.174  -1.687  -0.566                         
    IL  8274  8274 3  8274     3     1     1    19    37  -1.442  -0.798  -4.142                          0.000  0.000  0.000  0.000 
                                             [ MATL 1982 ]   4569      - A - - -
    ML  8275  8274 3  8277     3     1     1    13    32  -7.730  -0.024  -6.384                          1.236 -1.306 -0.600 -0.785 
     D  8276  8274 3  8277     3     0     0    13    32  -6.174  -1.687  -0.566                         
    IL  8277  8277 3  8277     3     1     1    18    36  -1.442  -0.798  -4.142                          0.000  0.000  0.000  0.000 
                                             [ MATL 1983 ]   4570      - a - - -
    ML  8278  8277 3  8280     2     1     1     1     1       *   0.000                                  0.667 -0.662 -0.321 -0.030 
     D  8279  8277 3  8280     2     0     0     0     0       *   0.000                                 
    IL  8280  8280 3  8280     2     1     1    13    28  -1.823  -0.479                                  0.000  0.000  0.000  0.000 
                                             [ END  1984 ]      -      - - - - -
     E  8281  8280 3    -1     0     0     0     0     0                                                 
                                             [ BEGR 1985 ]      -      - - - - -
     S  8282  8207 1  8283     3     0     0    25    44  -7.730  -0.024  -6.384                         
    IL  8283  8283 2  8283     3     1     1    28    48  -1.442  -0.798  -4.142                          0.000  0.000  0.000  0.000 
                                             [ MATL 1986 ]   4580      - a - - -
    ML  8284  8283 2  8286     5     1     1    25    44  -6.891  -0.045  -6.706  -6.919  -7.810          0.589 -1.134  0.417 -0.503 
     D  8285  8283 2  8286     5     0     0    24    42  -4.959  -0.803  -4.221  -2.596  -2.508         
    IL  8286  8286 3  8286     5     1     1    25    44  -2.408  -0.496  -4.087  -5.920  -5.193          0.000  0.000  0.000  0.000 
                                             [ MATP 1987 ]   4581   4590 g c - -
    MP  8287  8286 3  8291     6     2     2    24    43  -9.016  -8.955  -0.023  -7.731  -8.011  -8.406 -3.093 -2.563 -3.111  1.057 -2.826 -3.844  1.548 -3.212 -3.192  2.388 -3.643 -0.398  1.592 -3.198 -0.453 -2.066 
    ML  8288  8286 3  8291     6     1     1    23    41  -6.250  -6.596  -1.310  -1.005  -6.446  -3.975  0.368 -0.385 -0.191  0.094 
    MR  8289  8286 3  8291     6     1     1    22    41  -6.988  -5.717  -1.625  -5.695  -0.829  -3.908  0.368 -0.385 -0.191  0.094 
     D  8290  8286 3  8291     6     0     0    20    39  -9.049  -7.747  -3.544  -4.226  -4.244  -0.319 
    IL  8291  8291 5  8291     6     1     1    24    42  -2.579  -2.842  -0.760  -4.497  -5.274  -4.934  0.000  0.000  0.000  0.000 
    IR  8292  8292 6  8292     5     1     1    23    42  -2.408  -0.496  -5.920  -4.087  -5.193          0.000  0.000  0.000  0.000 
                                             [ MATP 1988 ]   4582   4589 g c - -
    MP  8293  8292 6  8297     6     2     2    22    41  -9.016  -8.955  -0.023  -7.731  -8.011  -8.406 -2.979 -2.394 -3.030  1.945 -2.957 -3.853  1.334 -3.209 -3.093  2.188 -3.571 -0.189  1.166 -3.149 -0.648 -1.999 
    ML  8294  8292 6  8297     6     1     1    21    40  -6.250  -6.596  -1.310  -1.005  -6.446  -3.975  0.368 -0.385 -0.191  0.094 
    MR  8295  8292 6  8297     6     1     1    21    40  -6.988  -5.717  -1.625  -5.695  -0.829  -3.908  0.368 -0.385 -0.191  0.094 
     D  8296  8292 6  8297     6     0     0    19    38  -9.049  -7.747  -3.544  -4.226  -4.244  -0.319 
    IL  8297  8297 5  8297     6     1     1    22    40  -2.579  -2.842  -0.760  -4.497  -5.274  -4.934  0.000  0.000  0.000  0.000 
    IR  8298  8298 6  8298     5     1     1    21    40  -2.408  -0.496  -5.920  -4.087  -5.193          0.000  0.000  0.000  0.000 
                                             [ MATP 1989 ]   4583   4588 C G - -
    MP  8299  8298 6  8303     4     2     2    20    39  -6.694  -6.901  -0.064  -5.315                 -3.540 -3.352 -3.453  0.384 -2.525 -4.064  3.018 -3.189 -3.472  0.932 -3.871 -1.282  1.192 -3.688 -0.088 -2.349 
    ML  8300  8298 6  8303     4     1     1    21    39  -3.758  -3.940  -0.507  -2.670                  0.368 -0.385 -0.191  0.094 
    MR  8301  8298 6  8303     4     1     1    20    39  -4.809  -3.838  -1.706  -0.766                  0.368 -0.385 -0.191  0.094 
     D  8302  8298 6  8303     4     0     0    19    38  -4.568  -4.250  -2.265  -0.520                 
    IL  8303  8303 5  8303     4     1     1    22    41  -1.686  -2.369  -1.117  -4.855                  0.000  0.000  0.000  0.000 
    IR  8304  8304 6  8304     3     1     1    21    40  -1.442  -0.798  -4.142                          0.000  0.000  0.000  0.000 
                                             [ MATL 1990 ]   4584      - G - - -
    ML  8305  8304 6  8307     3     1     1    16    35  -7.730  -0.024  -6.384                         -1.081 -2.215  1.576 -1.600 
     D  8306  8304 6  8307     3     0     0    16    34  -6.174  -1.687  -0.566                         
    IL  8307  8307 3  8307     3     1     1    20    38  -1.442  -0.798  -4.142                          0.000  0.000  0.000  0.000 
                                             [ MATL 1991 ]   4585      - A - - -
    ML  8308  8307 3  8310     3     1     1    15    33  -7.730  -0.024  -6.384                          1.531 -1.667 -1.454 -1.216 
     D  8309  8307 3  8310     3     0     0    15    33  -6.174  -1.687  -0.566                         
    IL  8310  8310 3  8310     3     1     1    19    37  -1.442  -0.798  -4.142                          0.000  0.000  0.000  0.000 
                                             [ MATL 1992 ]   4586      - A - - -
    ML  8311  8310 3  8313     3     1     1    13    32  -7.730  -0.024  -6.384                          1.596 -1.906 -1.584 -1.406 
     D  8312  8310 3  8313     3     0     0    13    32  -6.174  -1.687  -0.566                         
    IL  8313  8313 3  8313     3     1     1    18    36  -1.442  -0.798  -4.142                          0.000  0.000  0.000  0.000 
                                             [ MATL 1993 ]   4587      - A - - -
    ML  8314  8313 3  8316     2     1     1     1     1       *   0.000                                  1.596 -1.906 -1.584 -1.406 
     D  8315  8313 3  8316     2     0     0     0     0       *   0.000                                 
    IL  8316  8316 3  8316     2     1     1    13    28  -1.823  -0.479                                  0.000  0.000  0.000  0.000 
                                             [ END  1994 ]      -      - - - - -
     E  8317  8316 3    -1     0     0     0     0     0                                                 
                                             [ BEGR 2155 ]      -      - - - - -
     S  8318  6441 1  8319     3   131   187   361   508  -7.730  -0.024  -6.384                         
    IL  8319  8319 2  8319     3   132   188   363   509  -1.442  -0.798  -4.142                          0.000  0.000  0.000  0.000 
                                             [ MATL 2156 ]   4839      - c - - -
    ML  8320  8319 2  8322     3   131   187   361   508  -7.730  -0.024  -6.384                         -0.633  0.849 -1.412  0.236 
     D  8321  8319 2  8322     3   128   184   359   505  -6.174  -1.687  -0.566                         
    IL  8322  8322 3  8322     3   131   187   362   508  -1.442  -0.798  -4.142                          0.000  0.000  0.000  0.000 
                                             [ MATL 2157 ]   4840      - G - - -
    ML  8323  8322 3  8325     3   130   186   360   507  -5.963  -0.041  -6.384                         -0.710 -1.847  1.431 -1.270 
     D  8324  8322 3  8325     3   128   183   358   505  -6.174  -1.687  -0.566                         
    IL  8325  8325 3  8325     3   130   186   361   507  -1.474  -0.775  -4.174                          0.000  0.000  0.000  0.000 
                                             [ MATL 2158 ]   4842      - u - - -
    ML  8326  8325 3  8328     3   129   185   359   506  -7.730  -0.024  -6.384                         -0.300 -0.261 -0.956  0.878 
     D  8327  8325 3  8328     3   127   183   358   504  -6.174  -1.687  -0.566                         
    IL  8328  8328 3  8328     3   129   185   360   506  -1.442  -0.798  -4.142                          0.000  0.000  0.000  0.000 
                                             [ MATL 2159 ]   4843      - a - - -
    ML  8329  8328 3  8331     2   128   184   358   505  -8.070  -0.005                                  0.759 -0.681 -0.688  0.089 
     D  8330  8328 3  8331     2   127   183   357   504  -8.445  -0.004                                 
    IL  8331  8331 3  8331     2   128   184   359   505  -1.823  -0.479                                  0.000  0.000  0.000  0.000 
                                             [ BIF  2160 ]      -      - - - - -
     B  8332  8331 3  8333  8822   127   183   357   504                                                 
                                             [ BEGL 2161 ]      -      - - - - -
     S  8333  8332 1  8334     4    47    97   178   199  -0.053  -6.711  -5.858  -6.758                 
                                             [ MATP 2162 ]   4844   5012 G C - -
    MP  8334  8333 1  8338     6    50    98   178   199  -9.013  -8.952  -0.023  -7.728  -8.008  -8.403 -3.550 -2.525 -3.567  1.202 -3.809 -4.180  0.716 -3.845 -3.568  3.097 -3.982 -0.154  0.331 -3.561 -1.348 -2.495 
    ML  8335  8333 1  8338     6    43    92   176   197  -6.250  -6.596  -1.310  -1.005  -6.446  -3.975  0.368 -0.385 -0.191  0.094 
    MR  8336  8333 1  8338     6    43    91   176   197  -7.020  -5.749  -1.560  -5.727  -0.861  -3.941  0.482 -0.465 -0.192  0.004 
     D  8337  8333 1  8338     6    38    85   173   195  -9.049  -7.747  -3.544  -4.226  -4.244  -0.319 
    IL  8338  8338 5  8338     6    45    94   177   198  -2.579  -2.842  -0.760  -4.497  -5.274  -4.934  0.000  0.000  0.000  0.000 
    IR  8339  8339 6  8339     5    46    94   177   198  -2.408  -0.496  -5.920  -4.087  -5.193          0.000  0.000  0.000  0.000 
                                             [ MATP 2163 ]   4845   5011 G C - -
    MP  8340  8339 6  8344     6    49    97   176   197  -9.016  -8.955  -0.023  -7.731  -8.011  -8.406 -4.019 -2.759 -4.058  0.759 -4.292 -4.400  0.267 -4.290 -3.865  3.387 -4.251 -0.444 -0.172 -3.950 -1.796 -2.958 
    ML  8341  8339 6  8344     6    43    91   174   195  -6.250  -6.596  -1.310  -1.005  -6.446  -3.975  0.368 -0.385 -0.191  0.094 
    MR  8342  8339 6  8344     6    43    91   174   195  -6.988  -5.717  -1.625  -5.695  -0.829  -3.908  0.368 -0.385 -0.191  0.094 
     D  8343  8339 6  8344     6    38    85   171   193  -9.049  -7.747  -3.544  -4.226  -4.244  -0.319 
    IL  8344  8344 5  8344     6    45    93   175   196  -2.579  -2.842  -0.760  -4.497  -5.274  -4.934  0.000  0.000  0.000  0.000 
    IR  8345  8345 6  8345     5    45    94   175   196  -2.408  -0.496  -5.920  -4.087  -5.193          0.000  0.000  0.000  0.000 
                                             [ MATP 2164 ]   4846   5010 a u - -
    MP  8346  8345 6  8350     6    48    95   174   195  -9.016  -8.955  -0.023  -7.731  -8.011  -8.406 -3.370 -2.501 -3.423  2.951 -3.631 -4.609  0.648 -3.514 -3.336  1.639 -3.867 -0.052  0.260 -3.835 -1.294 -2.286 
    ML  8347  8345 6  8350     6    42    90   172   193  -6.250  -6.596  -1.310  -1.005  -6.446  -3.975  0.368 -0.385 -0.191  0.094 
    MR  8348  8345 6  8350     6    42    90   172   193  -6.988  -5.717  -1.625  -5.695  -0.829  -3.908  0.368 -0.385 -0.191  0.094 
     D  8349  8345 6  8350     6    37    84   169   191  -9.049  -7.747  -3.544  -4.226  -4.244  -0.319 
    IL  8350  8350 5  8350     6    44    92   173   194  -2.579  -2.842  -0.760  -4.497  -5.274  -4.934  0.000  0.000  0.000  0.000 
    IR  8351  8351 6  8351     5    44    92   173   194  -2.408  -0.496  -5.920  -4.087  -5.193          0.000  0.000  0.000  0.000 
                                             [ MATP 2165 ]   4847   5009 g c - -
    MP  8352  8351 6  8356     6    47    94   172   193  -9.016  -8.955  -0.025  -7.311  -8.011  -8.406 -2.853 -2.293 -2.919  1.652 -2.774 -3.723  1.484 -3.093 -2.992  2.123 -3.478 -0.263  1.456 -3.019 -0.493 -1.911 
    ML  8353  8351 6  8356     6    42    89   170   191  -6.250  -6.596  -1.310  -1.005  -6.446  -3.975  0.368 -0.385 -0.191  0.094 
    MR  8354  8351 6  8356     6    41    89   170   191  -6.988  -5.717  -1.625  -5.695  -0.829  -3.908  0.368 -0.385 -0.191  0.094 
     D  8355  8351 6  8356     6    37    84   167   189  -9.049  -7.747  -3.544  -4.226  -4.244  -0.319 
    IL  8356  8356 5  8356     6    43    91   171   192  -2.579  -2.842  -0.760  -4.497  -5.274  -4.934  0.000  0.000  0.000  0.000 
    IR  8357  8357 6  8357     5    44    91   171   192  -2.408  -0.496  -5.920  -4.087  -5.193          0.000  0.000  0.000  0.000 
                                             [ MATP 2166 ]   4848   5008 g c - -
    MP  8358  8357 6  8362     6    46    92   170   191  -9.013  -8.953  -0.023  -7.729  -8.009  -8.404 -2.843 -2.431 -2.901  1.880 -2.688 -3.687  1.545 -3.050 -2.980  1.950 -3.460 -0.339  1.299 -3.006 -0.209 -1.902 
    ML  8359  8357 6  8362     6    41    88   168   189  -6.278  -6.624  -1.270  -1.033  -6.474  -4.004  0.327 -0.374 -0.238  0.171 
    MR  8360  8357 6  8362     6    40    87   168   189  -6.988  -5.717  -1.625  -5.695  -0.829  -3.908  0.368 -0.385 -0.191  0.094 
     D  8361  8357 6  8362     6    36    83   165   187  -9.049  -7.747  -3.544  -4.226  -4.244  -0.319 
    IL  8362  8362 5  8362     6    43    90   169   190  -2.579  -2.842  -0.760  -4.497  -5.274  -4.934  0.000  0.000  0.000  0.000 
    IR  8363  8363 6  8363     5    43    90   169   190  -2.408  -0.496  -5.920  -4.087  -5.193          0.000  0.000  0.000  0.000 
                                             [ MATP 2167 ]   4849   5007 c g - -
    MP  8364  8363 6  8368     6    44    90   168   189  -9.016  -8.955  -0.024  -7.456  -8.011  -8.406 -2.952 -2.748 -3.004  1.193 -2.436 -3.771  2.189 -2.957 -3.024  1.399 -3.513 -0.709  1.858 -3.155 -0.139 -1.947 
    ML  8365  8363 6  8368     6    40    87   166   187  -6.250  -6.596  -1.310  -1.005  -6.446  -3.975  0.368 -0.385 -0.191  0.094 
    MR  8366  8363 6  8368     6    39    86   166   187  -6.988  -5.717  -1.625  -5.695  -0.829  -3.908  0.368 -0.385 -0.191  0.094 
     D  8367  8363 6  8368     6    36    83   164   185  -9.049  -7.747  -3.544  -4.226  -4.244  -0.319 
    IL  8368  8368 5  8368     6    42    88   167   188  -2.579  -2.842  -0.760  -4.497  -5.274  -4.934  0.000  0.000  0.000  0.000 
    IR  8369  8369 6  8369     5    42    88   167   188  -2.408  -0.496  -5.920  -4.087  -5.193          0.000  0.000  0.000  0.000 
                                             [ MATP 2168 ]   4850   5006 c g - -
    MP  8370  8369 6  8374     6    42    88   166   187  -8.303  -8.953  -0.024  -7.730  -8.010  -8.405 -2.939 -2.885 -2.962  0.681 -2.159 -3.663  1.976 -2.871 -2.993  1.030 -3.458 -0.995  1.510 -3.149  1.849 -1.711 
    ML  8371  8369 6  8374     6    39    86   165   186  -6.268  -6.614  -1.328  -0.987  -6.464  -3.993  0.399 -0.459 -0.062 -0.005 
    MR  8372  8369 6  8374     6    38    85   164   186  -6.988  -5.717  -1.625  -5.695  -0.829  -3.908  0.368 -0.385 -0.191  0.094 
     D  8373  8369 6  8374     6    35    82   162   184  -9.049  -7.747  -3.544  -4.226  -4.244  -0.319 
    IL  8374  8374 5  8374     6    40    87   165   187  -2.596  -2.859  -0.749  -4.514  -5.290  -4.950  0.000  0.000  0.000  0.000 
    IR  8375  8375 6  8375     5    40    87   165   186  -2.408  -0.496  -5.920  -4.087  -5.193          0.000  0.000  0.000  0.000 
                                             [ MATP 2169 ]   4852   5005 U A - -
    MP  8376  8375 6  8380     4    40    86   164   185  -6.689  -6.896  -0.064  -5.310                 -3.563 -3.470 -3.504  0.167 -2.430 -4.136  1.671 -3.279 -3.529  0.488 -3.952 -1.490  3.012 -3.728 -0.278 -2.248 
    ML  8377  8375 6  8380     4    38    85   163   185  -3.771  -3.954  -0.501  -2.683                  0.342 -0.378 -0.220  0.143 
    MR  8378  8375 6  8380     4    36    83   163   184  -4.809  -3.838  -1.706  -0.766                  0.368 -0.385 -0.191  0.094 
     D  8379  8375 6  8380     4    35    82   162   183  -4.568  -4.250  -2.265  -0.520                 
    IL  8380  8380 5  8380     4    39    86   165   186  -1.686  -2.369  -1.117  -4.855                  0.000  0.000  0.000  0.000 
    IR  8381  8381 6  8381     3    39    85   164   185  -1.442  -0.798  -4.142                          0.000  0.000  0.000  0.000 
                                             [ MATL 2170 ]   4853      - G - - -
    ML  8382  8381 6  8384     3    39    84   161   182  -7.730  -0.024  -6.384                         -1.081 -2.215  1.576 -1.600 
     D  8383  8381 6  8384     3    34    81   160   181  -6.174  -1.687  -0.566                         
    IL  8384  8384 3  8384     3    38    84   163   184  -1.442  -0.798  -4.142                          0.000  0.000  0.000  0.000 
                                             [ MATL 2171 ]   4854      - A - - -
    ML  8385  8384 3  8387     3    38    83   160   181  -6.262  -0.051  -5.548                          1.282 -0.982 -1.142 -0.715 
     D  8386  8384 3  8387     3    34    80   159   180  -5.620  -0.734  -1.403                         
    IL  8387  8387 3  8387     3    37    83   161   182  -1.963  -0.537  -4.202                          0.000  0.000  0.000  0.000 
                                             [ MATR 2172 ]      -   5004 - a - -
    MR  8388  8387 3  8390     3    37    83   159   180  -8.122  -0.022  -6.440                          0.436 -0.592 -0.131  0.099 
     D  8389  8387 3  8390     3    32    78   158   179  -6.489  -1.667  -0.569                         
    IR  8390  8390 3  8390     3    36    82   160   181  -1.925  -0.554  -4.164                          0.000  0.000  0.000  0.000 
                                             [ MATR 2173 ]      -   5003 - u - -
    MR  8391  8390 3  8393     3    36    82   158   179  -8.122  -0.022  -6.440                         -0.250 -0.122 -1.100  0.827 
     D  8392  8390 3  8393     3    31    77   157   178  -6.489  -1.390  -0.719                         
    IR  8393  8393 3  8393     3    36    81   159   180  -1.925  -0.554  -4.164                          0.000  0.000  0.000  0.000 
                                             [ MATR 2174 ]      -   5002 - A - -
    MR  8394  8393 3  8396     3    35    81   157   178  -8.137  -0.022  -6.454                          1.596 -1.906 -1.584 -1.406 
     D  8395  8393 3  8396     3    30    76   156   177  -6.390  -1.568  -0.620                         
    IR  8396  8396 3  8396     3    35    80   158   179  -1.925  -0.554  -4.164                          0.000  0.000  0.000  0.000 
                                             [ MATR 2175 ]      -   5001 - G - -
    MR  8397  8396 3  8399     3    35    80   156   177  -8.137  -0.022  -6.454                          0.044 -1.445  1.030 -0.839 
     D  8398  8396 3  8399     3    29    75   155   176  -6.390  -1.568  -0.620                         
    IR  8399  8399 3  8399     3    34    80   157   178  -1.925  -0.554  -4.164                          0.000  0.000  0.000  0.000 
                                             [ MATR 2176 ]      -   5000 - A - -
    MR  8400  8399 3  8402     3    34    79   155   176  -8.137  -0.022  -6.454                          1.565 -1.834 -1.459 -1.336 
     D  8401  8399 3  8402     3    29    74   154   175  -6.390  -1.568  -0.620                         
    IR  8402  8402 3  8402     3    33    79   156   177  -1.925  -0.554  -4.164                          0.000  0.000  0.000  0.000 
                                             [ MATR 2177 ]      -   4999 - A - -
    MR  8403  8402 3  8405     5    33    78   154   175  -6.891  -0.045  -6.706  -6.919  -7.810          1.331 -1.360 -0.986 -0.763 
     D  8404  8402 3  8405     5    28    73   153   174  -5.352  -0.707  -2.978  -4.409  -2.404         
    IR  8405  8405 3  8405     5    32    77   155   176  -2.408  -0.496  -5.920  -4.087  -5.193          0.000  0.000  0.000  0.000 
                                             [ MATP 2178 ]   4856   4998 g c - -
    MP  8406  8405 3  8410     6    33    77   153   174  -9.016  -8.955  -0.023  -7.731  -8.011  -8.406 -3.357 -2.467 -3.365  1.141 -3.516 -4.000  0.989 -3.656 -3.446  2.977 -3.517 -0.160  0.577 -3.353 -1.095 -2.329 
    ML  8407  8405 3  8410     6    29    74   152   173  -6.250  -6.596  -1.310  -1.005  -6.446  -3.975  0.368 -0.385 -0.191  0.094 
    MR  8408  8405 3  8410     6    29    74   152   173  -6.988  -5.717  -1.625  -5.695  -0.829  -3.908  0.368 -0.385 -0.191  0.094 
     D  8409  8405 3  8410     6    25    70   149   170  -9.049  -7.747  -3.544  -4.226  -4.244  -0.319 
    IL  8410  8410 5  8410     6    30    76   153   174  -2.579  -2.842  -0.760  -4.497  -5.274  -4.934  0.000  0.000  0.000  0.000 
    IR  8411  8411 6  8411     5    31    76   153   174  -2.408  -0.496  -5.920  -4.087  -5.193          0.000  0.000  0.000  0.000 
                                             [ MATP 2179 ]   4857   4997 g c - -
    MP  8412  8411 6  8416     6    31    76   151   172  -9.016  -8.955  -0.023  -7.731  -8.011  -8.406 -3.100 -2.351 -3.147  2.015 -3.268 -3.998  1.075 -3.376 -3.195  2.440 -3.668 -0.014  0.761 -3.272 -0.919 -2.095 
    ML  8413  8411 6  8416     6    28    73   150   171  -6.250  -6.596  -1.310  -1.005  -6.446  -3.975  0.368 -0.385 -0.191  0.094 
    MR  8414  8411 6  8416     6    28    72   150   171  -6.988  -5.717  -1.625  -5.695  -0.829  -3.908  0.368 -0.385 -0.191  0.094 
     D  8415  8411 6  8416     6    24    69   147   169  -9.049  -7.747  -3.544  -4.226  -4.244  -0.319 
    IL  8416  8416 5  8416     6    29    74   151   172  -2.579  -2.842  -0.760  -4.497  -5.274  -4.934  0.000  0.000  0.000  0.000 
    IR  8417  8417 6  8417     5    29    74   151   172  -2.408  -0.496  -5.920  -4.087  -5.193          0.000  0.000  0.000  0.000 
                                             [ MATP 2180 ]   4858   4996 G C - -
    MP  8418  8417 6  8422     6    29    74   149   170  -9.016  -8.955  -0.023  -7.731  -8.011  -8.406 -3.714 -2.576 -3.756  1.295 -4.122 -4.344  0.343 -4.027 -3.659  3.203 -4.083 -0.188  0.017 -3.760 -1.642 -2.658 
    ML  8419  8417 6  8422     6    27    72   148   169  -6.250  -6.596  -1.310  -1.005  -6.446  -3.975  0.368 -0.385 -0.191  0.094 
    MR  8420  8417 6  8422     6    26    71   148   169  -6.988  -5.717  -1.625  -5.695  -0.829  -3.908  0.368 -0.385 -0.191  0.094 
     D  8421  8417 6  8422     6    24    69   146   167  -9.049  -7.747  -3.544  -4.226  -4.244  -0.319 
    IL  8422  8422 5  8422     6    28    73   149   170  -2.579  -2.842  -0.760  -4.497  -5.274  -4.934  0.000  0.000  0.000  0.000 
    IR  8423  8423 6  8423     5    28    72   149   170  -2.408  -0.496  -5.920  -4.087  -5.193          0.000  0.000  0.000  0.000 
                                             [ MATP 2181 ]   4859   4995 g c - -
    MP  8424  8423 6  8428     4    27    72   147   168  -6.694  -6.901  -0.064  -5.315                 -2.883 -1.840 -2.894  1.425 -3.388 -3.824  0.908 -3.429 -3.224  2.795 -3.650  0.131  0.619 -3.083 -1.004 -1.961 
    ML  8425  8423 6  8428     4    26    70   147   169  -3.758  -3.940  -0.507  -2.670                  0.368 -0.385 -0.191  0.094 
    MR  8426  8423 6  8428     4    25    69   147   168  -4.809  -3.838  -1.706  -0.766                  0.368 -0.385 -0.191  0.094 
     D  8427  8423 6  8428     4    24    68   146   167  -4.568  -4.250  -2.265  -0.520                 
    IL  8428  8428 5  8428     4    27    71   148   170  -1.686  -2.369  -1.117  -4.855                  0.000  0.000  0.000  0.000 
    IR  8429  8429 6  8429     3    26    71   148   169  -1.442  -0.798  -4.142                          0.000  0.000  0.000  0.000 
                                             [ MATL 2182 ]   4860      - a - - -
    ML  8430  8429 6  8432     3    25    70   145   166  -7.730  -0.024  -6.384                          0.818 -0.753 -0.359 -0.212 
     D  8431  8429 6  8432     3    23    68   144   165  -6.174  -1.687  -0.566                         
    IL  8432  8432 3  8432     3    25    70   147   168  -1.442  -0.798  -4.142                          0.000  0.000  0.000  0.000 
                                             [ MATL 2183 ]   4861      - u - - -
    ML  8433  8432 3  8435     3    24    69   144   165  -8.137  -0.022  -6.454                          0.020 -0.572  0.133  0.283 
     D  8434  8432 3  8435     3    23    67   143   164  -5.620  -0.734  -1.403                         
    IL  8435  8435 3  8435     3    24    69   145   166  -1.925  -0.554  -4.164                          0.000  0.000  0.000  0.000 
                                             [ MATR 2184 ]      -   4994 - a - -
    MR  8436  8435 3  8438     2    23    68   143   164  -8.070  -0.005                                  0.408 -0.352 -0.179  0.010 
     D  8437  8435 3  8438     2    22    67   142   163  -4.432  -0.068                                 
    IR  8438  8438 3  8438     2    24    68   144   165  -1.823  -0.479                                  0.000  0.000  0.000  0.000 
                                             [ BIF  2185 ]      -      - - - - -
     B  8439  8438 3  8554  8440    22    67   142   163                                                 
                                             [ BEGR 2252 ]      -      - - - - -
     S  8440  8439 1  8441     3     0     2    53    72  -7.730  -0.024  -6.384                         
    IL  8441  8441 2  8441     3     1     1    56    75  -1.442  -0.798  -4.142                          0.000  0.000  0.000  0.000 
                                             [ MATL 2253 ]   4956      - a - - -
    ML  8442  8441 2  8444     3     1     2    53    72  -7.730  -0.035  -5.681                          0.981 -0.857 -0.739 -0.193 
     D  8443  8441 2  8444     3     0     0    51    71  -6.174  -1.687  -0.566                         
    IL  8444  8444 3  8444     3     1     1    55    74  -1.442  -0.798  -4.142                          0.000  0.000  0.000  0.000 
                                             [ MATL 2254 ]   4957      - a - - -
    ML  8445  8444 3  8447     5     1     2    51    71  -6.882  -0.045  -6.697  -6.909  -7.801          0.611 -0.361 -0.738  0.130 
     D  8446  8444 3  8447     5     0     0    50    70  -5.007  -0.769  -4.268  -2.643  -2.555         
    IL  8447  8447 3  8447     5     1     1    52    71  -2.408  -0.496  -4.087  -5.920  -5.193          0.000  0.000  0.000  0.000 
                                             [ MATP 2255 ]   4958   4993 g c - -
    MP  8448  8447 3  8452     6     2     3    50    70  -9.016  -8.955  -0.023  -7.731  -8.011  -8.406 -1.402 -1.110 -1.747  1.285 -1.695 -2.634  1.489 -2.114 -1.906  1.721 -2.421 -0.110  1.343 -1.903 -0.041 -1.106 
    ML  8449  8447 3  8452     6     1     1    49    69  -6.250  -6.596  -1.310  -1.005  -6.446  -3.975  0.368 -0.385 -0.191  0.094 
    MR  8450  8447 3  8452     6     1     1    49    69  -6.988  -5.717  -1.625  -5.695  -0.829  -3.908  0.368 -0.385 -0.191  0.094 
     D  8451  8447 3  8452     6     0     0    47    66  -9.049  -7.747  -3.544  -4.226  -4.244  -0.319 
    IL  8452  8452 5  8452     6     1     1    50    70  -2.579  -2.842  -0.760  -4.497  -5.274  -4.934  0.000  0.000  0.000  0.000 
    IR  8453  8453 6  8453     5     1     1    50    69  -2.408  -0.496  -5.920  -4.087  -5.193          0.000  0.000  0.000  0.000 
                                             [ MATP 2256 ]   4959   4992 g c - -
    MP  8454  8453 6  8458     6     2     3    48    68  -9.016  -8.955  -0.023  -7.731  -8.011  -8.406 -3.202 -2.194 -3.209  1.320 -3.414 -3.881  0.969 -3.547 -3.344  2.864 -3.758 -0.095  0.713 -3.044 -1.014 -2.198 
    ML  8455  8453 6  8458     6     1     1    48    67  -6.250  -6.596  -1.310  -1.005  -6.446  -3.975  0.368 -0.385 -0.191  0.094 
    MR  8456  8453 6  8458     6     1     1    47    67  -6.988  -5.717  -1.625  -5.695  -0.829  -3.908  0.368 -0.385 -0.191  0.094 
     D  8457  8453 6  8458     6     0     0    46    65  -9.049  -7.747  -3.544  -4.226  -4.244  -0.319 
    IL  8458  8458 5  8458     6     1     1    48    68  -2.579  -2.842  -0.760  -4.497  -5.274  -4.934  0.000  0.000  0.000  0.000 
    IR  8459  8459 6  8459     5     1     1    48    67  -2.408  -0.496  -5.920  -4.087  -5.193          0.000  0.000  0.000  0.000 
                                             [ MATP 2257 ]   4960   4991 G C - -
    MP  8460  8459 6  8464     4     2     2    46    66  -6.694  -6.901  -0.064  -5.315                 -4.194 -2.829 -4.258  0.632 -4.539 -4.487 -0.016 -4.479 -3.962  3.471 -4.343 -0.509 -0.396 -4.102 -2.027 -3.144 
    ML  8461  8459 6  8464     4     1     1    47    66  -3.758  -3.940  -0.507  -2.670                  0.368 -0.385 -0.191  0.094 
    MR  8462  8459 6  8464     4     1     1    46    66  -4.809  -3.838  -1.706  -0.766                  0.368 -0.385 -0.191  0.094 
     D  8463  8459 6  8464     4     0     0    45    65  -4.568  -4.250  -2.265  -0.520                 
    IL  8464  8464 5  8464     4     1     1    48    68  -1.686  -2.369  -1.117  -4.855                  0.000  0.000  0.000  0.000 
    IR  8465  8465 6  8465     3     1     1    47    67  -1.442  -0.798  -4.142                          0.000  0.000  0.000  0.000 
                                             [ MATL 2258 ]   4961      - A - - -
    ML  8466  8465 6  8468     3     1     1    44    63  -7.730  -0.024  -6.384                          1.574 -1.841 -1.543 -1.321 
     D  8467  8465 6  8468     3     0     0    43    62  -6.174  -1.687  -0.566                         
    IL  8468  8468 3  8468     3     1     1    46    66  -1.442  -0.798  -4.142                          0.000  0.000  0.000  0.000 
                                             [ MATL 2259 ]   4962      - U - - -
    ML  8469  8468 3  8471     3     1     1    43    62  -7.730  -0.024  -6.384                         -0.524 -0.793 -0.927  1.138 
     D  8470  8468 3  8471     3     0     0    42    61  -6.174  -1.687  -0.566                         
    IL  8471  8471 3  8471     3     1     1    45    65  -1.442  -0.798  -4.142                          0.000  0.000  0.000  0.000 
                                             [ MATL 2260 ]   4963      - A - - -
    ML  8472  8471 3  8474     3     1     1    42    61  -7.730  -0.024  -6.384                          1.596 -1.906 -1.584 -1.406 
     D  8473  8471 3  8474     3     0     0    40    60  -6.174  -1.687  -0.566                         
    IL  8474  8474 3  8474     3     1     1    44    64  -1.442  -0.798  -4.142                          0.000  0.000  0.000  0.000 
                                             [ MATL 2261 ]   4964      - A - - -
    ML  8475  8474 3  8477     3     1     1    41    60  -8.137  -0.022  -6.454                          1.596 -1.906 -1.584 -1.406 
     D  8476  8474 3  8477     3     0     0    39    59  -5.620  -0.734  -1.403                         
    IL  8477  8477 3  8477     3     1     1    41    61  -1.925  -0.554  -4.164                          0.000  0.000  0.000  0.000 
                                             [ MATR 2262 ]      -   4990 - g - -
    MR  8478  8477 3  8480     3     1     1    40    59  -8.137  -0.022  -6.454                          0.388 -1.223  0.695 -0.635 
     D  8479  8477 3  8480     3     0     0    38    57  -6.390  -1.568  -0.620                         
    IR  8480  8480 3  8480     3     1     1    40    60  -1.925  -0.554  -4.164                          0.000  0.000  0.000  0.000 
                                             [ MATR 2263 ]      -   4989 - A - -
    MR  8481  8480 3  8483     3     1     1    39    58  -8.137  -0.022  -6.454                          1.596 -1.906 -1.584 -1.406 
     D  8482  8480 3  8483     3     0     0    37    56  -6.390  -1.568  -0.620                         
    IR  8483  8483 3  8483     3     1     1    39    59  -1.925  -0.554  -4.164                          0.000  0.000  0.000  0.000 
                                             [ MATR 2264 ]      -   4988 - A - -
    MR  8484  8483 3  8486     3     1     1    38    57  -8.137  -0.022  -6.454                          1.596 -1.906 -1.584 -1.406 
     D  8485  8483 3  8486     3     0     0    36    55  -6.390  -1.568  -0.620                         
    IR  8486  8486 3  8486     3     1     1    38    58  -1.925  -0.554  -4.164                          0.000  0.000  0.000  0.000 
                                             [ MATR 2265 ]      -   4987 - G - -
    MR  8487  8486 3  8489     5     1     1    37    56  -6.891  -0.045  -6.706  -6.919  -7.810         -0.601 -1.385  1.289 -0.960 
     D  8488  8486 3  8489     5     0     0    35    55  -5.352  -0.707  -2.978  -4.409  -2.404         
    IR  8489  8489 3  8489     5     1     1    37    56  -2.408  -0.496  -5.920  -4.087  -5.193          0.000  0.000  0.000  0.000 
                                             [ MATP 2266 ]   4965   4986 c g - -
    MP  8490  8489 3  8494     6     2     2    36    55  -9.016  -8.955  -0.023  -7.731  -8.011  -8.406 -2.892 -2.402 -2.964  1.406 -2.667 -3.767  2.061 -3.054 -3.004  1.939 -3.496 -0.332  1.247 -3.078 -0.365 -1.924 
    ML  8491  8489 3  8494     6     1     1    34    53  -6.250  -6.596  -1.310  -1.005  -6.446  -3.975  0.368 -0.385 -0.191  0.094 
    MR  8492  8489 3  8494     6     1     1    34    53  -6.988  -5.717  -1.625  -5.695  -0.829  -3.908  0.368 -0.385 -0.191  0.094 
     D  8493  8489 3  8494     6     0     0    32    51  -9.049  -7.747  -3.544  -4.226  -4.244  -0.319 
    IL  8494  8494 5  8494     6     1     1    35    55  -2.579  -2.842  -0.760  -4.497  -5.274  -4.934  0.000  0.000  0.000  0.000 
    IR  8495  8495 6  8495     5     1     1    35    54  -2.408  -0.496  -5.920  -4.087  -5.193          0.000  0.000  0.000  0.000 
                                             [ MATP 2267 ]   4966   4985 C G - -
    MP  8496  8495 6  8500     6     2     2    34    53  -9.016  -8.955  -0.023  -7.731  -8.011  -8.406 -3.700 -3.628 -3.543  0.079 -2.273 -4.070  3.128 -3.189 -3.574  0.375 -3.932 -1.637  1.364 -3.816 -0.023 -2.444 
    ML  8497  8495 6  8500     6     1     1    32    51  -6.250  -6.596  -1.310  -1.005  -6.446  -3.975  0.368 -0.385 -0.191  0.094 
    MR  8498  8495 6  8500     6     1     1    32    51  -6.988  -5.717  -1.625  -5.695  -0.829  -3.908  0.368 -0.385 -0.191  0.094 
     D  8499  8495 6  8500     6     0     0    30    49  -9.049  -7.747  -3.544  -4.226  -4.244  -0.319 
    IL  8500  8500 5  8500     6     1     1    33    53  -2.579  -2.842  -0.760  -4.497  -5.274  -4.934  0.000  0.000  0.000  0.000 
    IR  8501  8501 6  8501     5     1     1    33    52  -2.408  -0.496  -5.920  -4.087  -5.193          0.000  0.000  0.000  0.000 
                                             [ MATP 2268 ]   4967   4984 G C - -
    MP  8502  8501 6  8506     6     2     2    32    51  -9.016  -8.955  -0.023  -7.731  -8.011  -8.406 -3.723 -2.561 -3.768  1.006 -4.210 -4.335  0.254 -4.070 -3.671  3.225 -4.090  0.413 -0.050 -3.753 -1.721 -2.678 
    ML  8503  8501 6  8506     6     1     1    30    50  -6.250  -6.596  -1.310  -1.005  -6.446  -3.975  0.368 -0.385 -0.191  0.094 
    MR  8504  8501 6  8506     6     1     1    30    49  -6.988  -5.717  -1.625  -5.695  -0.829  -3.908  0.368 -0.385 -0.191  0.094 
     D  8505  8501 6  8506     6     0     0    28    47  -9.049  -7.747  -3.544  -4.226  -4.244  -0.319 
    IL  8506  8506 5  8506     6     1     1    31    51  -2.579  -2.842  -0.760  -4.497  -5.274  -4.934  0.000  0.000  0.000  0.000 
    IR  8507  8507 6  8507     5     1     1    31    50  -2.408  -0.496  -5.920  -4.087  -5.193          0.000  0.000  0.000  0.000 
                                             [ MATP 2269 ]   4968   4983 C G - -
    MP  8508  8507 6  8512     6     2     2    30    49  -9.016  -8.955  -0.023  -7.731  -8.011  -8.406 -4.059 -3.925 -3.827 -0.205 -2.659 -4.300  3.360 -3.420 -3.865  0.114 -4.174 -1.873  0.923 -4.156 -0.357 -2.722 
    ML  8509  8507 6  8512     6     1     1    29    48  -6.250  -6.596  -1.310  -1.005  -6.446  -3.975  0.368 -0.385 -0.191  0.094 
    MR  8510  8507 6  8512     6     1     1    29    48  -6.988  -5.717  -1.625  -5.695  -0.829  -3.908  0.368 -0.385 -0.191  0.094 
     D  8511  8507 6  8512     6     0     0    27    46  -9.049  -7.747  -3.544  -4.226  -4.244  -0.319 
    IL  8512  8512 5  8512     6     1     1    29    49  -2.579  -2.842  -0.760  -4.497  -5.274  -4.934  0.000  0.000  0.000  0.000 
    IR  8513  8513 6  8513     5     1     1    29    48  -2.408  -0.496  -5.920  -4.087  -5.193          0.000  0.000  0.000  0.000 
                                             [ MATP 2270 ]   4969   4982 U A - -
    MP  8514  8513 6  8518     4     2     2    28    47  -6.694  -6.901  -0.064  -5.315                 -3.738 -3.541 -3.623  0.127 -2.669 -4.226  1.647 -3.330 -3.633  0.464 -4.028 -1.453  3.055 -3.903 -0.356 -2.498 
    ML  8515  8513 6  8518     4     1     1    28    47  -3.758  -3.940  -0.507  -2.670                  0.368 -0.385 -0.191  0.094 
    MR  8516  8513 6  8518     4     1     1    28    47  -4.809  -3.838  -1.706  -0.766                  0.368 -0.385 -0.191  0.094 
     D  8517  8513 6  8518     4     0     0    27    46  -4.568  -4.250  -2.265  -0.520                 
    IL  8518  8518 5  8518     4     1     1    30    49  -1.686  -2.369  -1.117  -4.855                  0.000  0.000  0.000  0.000 
    IR  8519  8519 6  8519     3     1     1    28    48  -1.442  -0.798  -4.142                          0.000  0.000  0.000  0.000 
                                             [ MATL 2271 ]   4970      - G - - -
    ML  8520  8519 6  8522     3     1     1    25    44  -7.730  -0.024  -6.384                         -1.081 -2.215  1.576 -1.600 
     D  8521  8519 6  8522     3     0     0    24    43  -6.174  -1.687  -0.566                         
    IL  8522  8522 3  8522     3     1     1    27    47  -1.442  -0.798  -4.142                          0.000  0.000  0.000  0.000 
                                             [ MATL 2272 ]   4971      - A - - -
    ML  8523  8522 3  8525     3     1     1    24    43  -7.730  -0.024  -6.384                          1.596 -1.906 -1.584 -1.406 
     D  8524  8522 3  8525     3     0     0    23    42  -6.174  -1.687  -0.566                         
    IL  8525  8525 3  8525     3     1     1    26    45  -1.442  -0.798  -4.142                          0.000  0.000  0.000  0.000 
                                             [ MATL 2273 ]   4972      - A - - -
    ML  8526  8525 3  8528     3     1     1    23    41  -7.730  -0.024  -6.384                          1.480 -1.502 -1.370 -1.088 
     D  8527  8525 3  8528     3     0     0    22    41  -6.174  -1.687  -0.566                         
    IL  8528  8528 3  8528     3     1     1    25    44  -1.442  -0.798  -4.142                          0.000  0.000  0.000  0.000 
                                             [ MATL 2274 ]   4973      - a - - -
    ML  8529  8528 3  8531     3     1     1    21    40  -7.730  -0.024  -6.384                          0.988 -1.109 -0.210 -0.538 
     D  8530  8528 3  8531     3     0     0    20    39  -6.174  -1.687  -0.566                         
    IL  8531  8531 3  8531     3     1     1    24    43  -1.442  -0.798  -4.142                          0.000  0.000  0.000  0.000 
                                             [ MATL 2275 ]   4974      - G - - -
    ML  8532  8531 3  8534     3     1     1    20    39  -7.730  -0.024  -6.384                         -1.081 -2.215  1.576 -1.600 
     D  8533  8531 3  8534     3     0     0    19    38  -6.174  -1.687  -0.566                         
    IL  8534  8534 3  8534     3     1     1    23    42  -1.442  -0.798  -4.142                          0.000  0.000  0.000  0.000 
                                             [ MATL 2276 ]   4975      - C - - -
    ML  8535  8534 3  8537     3     1     1    19    38  -7.730  -0.024  -6.384                         -1.191  1.435 -1.990 -0.719 
     D  8536  8534 3  8537     3     0     0    18    37  -6.174  -1.687  -0.566                         
    IL  8537  8537 3  8537     3     1     1    22    41  -1.442  -0.798  -4.142                          0.000  0.000  0.000  0.000 
                                             [ MATL 2277 ]   4976      - A - - -
    ML  8538  8537 3  8540     3     1     1    18    36  -7.730  -0.024  -6.384                          1.596 -1.906 -1.584 -1.406 
     D  8539  8537 3  8540     3     0     0    17    36  -6.174  -1.687  -0.566                         
    IL  8540  8540 3  8540     3     1     1    21    40  -1.442  -0.798  -4.142                          0.000  0.000  0.000  0.000 
                                             [ MATL 2278 ]   4977      - U - - -
    ML  8541  8540 3  8543     3     1     1    17    35  -7.730  -0.024  -6.384                         -1.067 -1.140 -1.775  1.473 
     D  8542  8540 3  8543     3     0     0    16    35  -6.174  -1.687  -0.566                         
    IL  8543  8543 3  8543     3     1     1    20    39  -1.442  -0.798  -4.142                          0.000  0.000  0.000  0.000 
                                             [ MATL 2279 ]   4978      - C - - -
    ML  8544  8543 3  8546     3     1     1    15    34  -6.960  -0.029  -6.384                         -0.381  1.037 -1.394 -0.324 
     D  8545  8543 3  8546     3     0     0    15    33  -6.174  -1.687  -0.566                         
    IL  8546  8546 3  8546     3     1     1    19    37  -1.451  -0.791  -4.151                          0.000  0.000  0.000  0.000 
                                             [ MATL 2280 ]   4980      - U - - -
    ML  8547  8546 3  8549     3     1     1    13    32  -7.730  -0.024  -6.384                         -1.067 -1.140 -1.775  1.473 
     D  8548  8546 3  8549     3     0     0    13    32  -6.174  -1.687  -0.566                         
    IL  8549  8549 3  8549     3     1     1    18    36  -1.442  -0.798  -4.142                          0.000  0.000  0.000  0.000 
                                             [ MATL 2281 ]   4981      - A - - -
    ML  8550  8549 3  8552     2     1     1     1     1       *   0.000                                  1.596 -1.906 -1.584 -1.406 
     D  8551  8549 3  8552     2     0     0     0     0       *   0.000                                 
    IL  8552  8552 3  8552     2     1     1    13    28  -1.823  -0.479                                  0.000  0.000  0.000  0.000 
                                             [ END  2282 ]      -      - - - - -
     E  8553  8552 3    -1     0     0     0     0     0                                                 
                                             [ BEGL 2186 ]      -      - - - - -
     S  8554  8439 1  8555     1     0    34   104   124   0.000                                         
                                             [ BIF  2187 ]      -      - - - - -
     B  8555  8554 1  8556  8645     0    34   104   124                                                 
                                             [ BEGL 2188 ]      -      - - - - -
     S  8556  8555 1  8557     4     0     0    44    63  -0.049  -6.711  -6.118  -6.758                 
                                             [ MATP 2189 ]   4862   4891 c g - -
    MP  8557  8556 1  8561     6     2     2    44    63  -9.016  -8.955  -0.023  -7.731  -8.011  -8.406 -3.507 -3.416 -3.386  0.283 -2.363 -3.952  2.861 -3.066 -3.409  0.593 -3.794 -1.413  1.778 -3.639  0.134 -2.286 
    ML  8558  8556 1  8561     6     1     1    43    62  -6.250  -6.596  -1.310  -1.005  -6.446  -3.975  0.368 -0.385 -0.191  0.094 
    MR  8559  8556 1  8561     6     1     1    42    62  -6.988  -5.717  -1.625  -5.695  -0.829  -3.908  0.368 -0.385 -0.191  0.094 
     D  8560  8556 1  8561     6     0     0    40    59  -9.049  -7.747  -3.544  -4.226  -4.244  -0.319 
    IL  8561  8561 5  8561     6     1     1    44    63  -2.579  -2.842  -0.760  -4.497  -5.274  -4.934  0.000  0.000  0.000  0.000 
    IR  8562  8562 6  8562     5     1     1    43    63  -2.408  -0.496  -5.920  -4.087  -5.193          0.000  0.000  0.000  0.000 
                                             [ MATP 2190 ]   4863   4890 c g - -
    MP  8563  8562 6  8567     6     2     2    42    61  -9.016  -8.955  -0.023  -7.731  -8.011  -8.406 -2.821 -2.767 -2.869  0.810 -2.270 -3.594  2.029 -2.828 -2.901  1.047 -2.822 -0.901  1.427 -3.046  1.744 -1.883 
    ML  8564  8562 6  8567     6     1     1    40    60  -6.250  -6.596  -1.310  -1.005  -6.446  -3.975  0.368 -0.385 -0.191  0.094 
    MR  8565  8562 6  8567     6     1     1    40    60  -6.988  -5.717  -1.625  -5.695  -0.829  -3.908  0.368 -0.385 -0.191  0.094 
     D  8566  8562 6  8567     6     0     0    38    57  -9.049  -7.747  -3.544  -4.226  -4.244  -0.319 
    IL  8567  8567 5  8567     6     1     1    42    61  -2.579  -2.842  -0.760  -4.497  -5.274  -4.934  0.000  0.000  0.000  0.000 
    IR  8568  8568 6  8568     5     1     1    41    61  -2.408  -0.496  -5.920  -4.087  -5.193          0.000  0.000  0.000  0.000 
                                             [ MATP 2191 ]   4864   4889 g c - -
    MP  8569  8568 6  8573     6     2     2    40    59  -9.016  -8.955  -0.023  -7.731  -8.011  -8.406 -2.736 -2.225 -2.834  1.251 -2.467 -3.564  1.472 -3.026 -2.879  1.993 -3.331  1.264  1.145 -2.909 -0.488 -1.843 
    ML  8570  8568 6  8573     6     1     1    39    58  -6.250  -6.596  -1.310  -1.005  -6.446  -3.975  0.368 -0.385 -0.191  0.094 
    MR  8571  8568 6  8573     6     1     1    38    58  -6.988  -5.717  -1.625  -5.695  -0.829  -3.908  0.368 -0.385 -0.191  0.094 
     D  8572  8568 6  8573     6     0     0    36    55  -9.049  -7.747  -3.544  -4.226  -4.244  -0.319 
    IL  8573  8573 5  8573     6     1     1    40    59  -2.579  -2.842  -0.760  -4.497  -5.274  -4.934  0.000  0.000  0.000  0.000 
    IR  8574  8574 6  8574     5     1     1    39    59  -2.408  -0.496  -5.920  -4.087  -5.193          0.000  0.000  0.000  0.000 
                                             [ MATP 2192 ]   4865   4888 c g - -
    MP  8575  8574 6  8579     6     2     2    38    57  -9.016  -8.955  -0.023  -7.731  -8.011  -8.406 -3.046 -2.889 -3.074  0.952 -2.393 -3.809  2.316 -2.962 -3.088  1.210 -3.564 -0.864  1.971 -3.243 -0.026 -2.003 
    ML  8576  8574 6  8579     6     1     1    37    56  -6.250  -6.596  -1.310  -1.005  -6.446  -3.975  0.368 -0.385 -0.191  0.094 
    MR  8577  8574 6  8579     6     1     1    36    56  -6.988  -5.717  -1.625  -5.695  -0.829  -3.908  0.368 -0.385 -0.191  0.094 
     D  8578  8574 6  8579     6     0     0    34    53  -9.049  -7.747  -3.544  -4.226  -4.244  -0.319 
    IL  8579  8579 5  8579     6     1     1    38    57  -2.579  -2.842  -0.760  -4.497  -5.274  -4.934  0.000  0.000  0.000  0.000 
    IR  8580  8580 6  8580     5     1     1    37    57  -2.408  -0.496  -5.920  -4.087  -5.193          0.000  0.000  0.000  0.000 
                                             [ MATP 2193 ]   4866   4887 c g - -
    MP  8581  8580 6  8585     6     2     2    36    55  -9.016  -8.955  -0.023  -7.731  -8.011  -8.406 -2.635 -2.956 -3.107  0.722 -2.393 -3.824  2.665 -2.978 -3.118  1.014 -3.586 -0.957  1.670 -3.287 -0.071 -2.041 
    ML  8582  8580 6  8585     6     1     1    35    54  -6.250  -6.596  -1.310  -1.005  -6.446  -3.975  0.368 -0.385 -0.191  0.094 
    MR  8583  8580 6  8585     6     1     1    35    54  -6.988  -5.717  -1.625  -5.695  -0.829  -3.908  0.368 -0.385 -0.191  0.094 
     D  8584  8580 6  8585     6     0     0    32    52  -9.049  -7.747  -3.544  -4.226  -4.244  -0.319 
    IL  8585  8585 5  8585     6     1     1    36    55  -2.579  -2.842  -0.760  -4.497  -5.274  -4.934  0.000  0.000  0.000  0.000 
    IR  8586  8586 6  8586     5     1     1    35    55  -2.408  -0.496  -5.920  -4.087  -5.193          0.000  0.000  0.000  0.000 
                                             [ MATP 2194 ]   4867   4886 c g - -
    MP  8587  8586 6  8591     6     2     2    34    53  -9.016  -8.955  -0.023  -7.731  -8.011  -8.406 -3.564 -3.463 -3.432  0.275 -2.393 -3.988  2.960 -3.101 -3.457  0.560 -3.833 -1.451  1.611 -3.690  0.057 -2.329 
    ML  8588  8586 6  8591     6     1     1    33    53  -6.250  -6.596  -1.310  -1.005  -6.446  -3.975  0.368 -0.385 -0.191  0.094 
    MR  8589  8586 6  8591     6     1     1    33    52  -6.988  -5.717  -1.625  -5.695  -0.829  -3.908  0.368 -0.385 -0.191  0.094 
     D  8590  8586 6  8591     6     0     0    31    51  -9.049  -7.747  -3.544  -4.226  -4.244  -0.319 
    IL  8591  8591 5  8591     6     1     1    34    53  -2.579  -2.842  -0.760  -4.497  -5.274  -4.934  0.000  0.000  0.000  0.000 
    IR  8592  8592 6  8592     5     1     1    33    53  -2.408  -0.496  -5.920  -4.087  -5.193          0.000  0.000  0.000  0.000 
                                             [ MATP 2195 ]   4868   4885 c g - -
    MP  8593  8592 6  8597     4     2     2    32    51  -6.694  -6.901  -0.064  -5.315                 -3.116 -3.047 -3.112  0.689 -2.186 -3.791  2.625 -2.940 -3.126  0.845 -3.578 -1.098  1.422 -3.312  0.954 -1.915 
    ML  8594  8592 6  8597     4     1     1    32    52  -3.758  -3.940  -0.507  -2.670                  0.368 -0.385 -0.191  0.094 
    MR  8595  8592 6  8597     4     1     1    32    51  -4.809  -3.838  -1.706  -0.766                  0.368 -0.385 -0.191  0.094 
     D  8596  8592 6  8597     4     0     0    31    50  -4.568  -4.250  -2.265  -0.520                 
    IL  8597  8597 5  8597     4     1     1    34    53  -1.686  -2.369  -1.117  -4.855                  0.000  0.000  0.000  0.000 
    IR  8598  8598 6  8598     3     1     1    33    52  -1.442  -0.798  -4.142                          0.000  0.000  0.000  0.000 
                                             [ MATL 2196 ]   4869      - U - - -
    ML  8599  8598 6  8601     3     1     1    29    48  -7.730  -0.024  -6.384                         -0.898 -0.876 -1.612  1.374 
     D  8600  8598 6  8601     3     0     0    28    47  -6.174  -1.687  -0.566                         
    IL  8601  8601 3  8601     3     1     1    32    51  -1.442  -0.798  -4.142                          0.000  0.000  0.000  0.000 
                                             [ MATL 2197 ]   4870      - A - - -
    ML  8602  8601 3  8604     3     1     1    28    47  -7.730  -0.024  -6.384                          1.596 -1.906 -1.584 -1.406 
     D  8603  8601 3  8604     3     0     0    27    46  -6.174  -1.687  -0.566                         
    IL  8604  8604 3  8604     3     1     1    31    50  -1.442  -0.798  -4.142                          0.000  0.000  0.000  0.000 
                                             [ MATL 2198 ]   4871      - G - - -
    ML  8605  8604 3  8607     3     1     1    27    46  -7.730  -0.024  -6.384                         -1.081 -2.215  1.576 -1.600 
     D  8606  8604 3  8607     3     0     0    26    45  -6.174  -1.687  -0.566                         
    IL  8607  8607 3  8607     3     1     1    30    49  -1.442  -0.798  -4.142                          0.000  0.000  0.000  0.000 
                                             [ MATL 2199 ]   4872      - U - - -
    ML  8608  8607 3  8610     3     1     1    26    45  -7.730  -0.024  -6.384                         -1.067 -1.140 -1.775  1.473 
     D  8609  8607 3  8610     3     0     0    25    44  -6.174  -1.687  -0.566                         
    IL  8610  8610 3  8610     3     1     1    28    48  -1.442  -0.798  -4.142                          0.000  0.000  0.000  0.000 
                                             [ MATL 2200 ]   4873      - A - - -
    ML  8611  8610 3  8613     3     1     1    25    44  -7.730  -0.024  -6.384                          1.596 -1.906 -1.584 -1.406 
     D  8612  8610 3  8613     3     0     0    24    43  -6.174  -1.687  -0.566                         
    IL  8613  8613 3  8613     3     1     1    27    47  -1.442  -0.798  -4.142                          0.000  0.000  0.000  0.000 
                                             [ MATL 2201 ]   4874      - C - - -
    ML  8614  8613 3  8616     3     1     1    24    43  -7.730  -0.024  -6.384                         -1.155  1.413 -1.953 -0.666 
     D  8615  8613 3  8616     3     0     0    23    42  -6.174  -1.687  -0.566                         
    IL  8616  8616 3  8616     3     1     1    26    45  -1.442  -0.798  -4.142                          0.000  0.000  0.000  0.000 
                                             [ MATL 2202 ]   4875      - G - - -
    ML  8617  8616 3  8619     3     1     1    23    41  -7.730  -0.024  -6.384                         -1.081 -2.215  1.576 -1.600 
     D  8618  8616 3  8619     3     0     0    22    41  -6.174  -1.687  -0.566                         
    IL  8619  8619 3  8619     3     1     1    25    44  -1.442  -0.798  -4.142                          0.000  0.000  0.000  0.000 
                                             [ MATL 2203 ]   4876      - A - - -
    ML  8620  8619 3  8622     3     1     1    21    40  -7.730  -0.024  -6.384                          1.596 -1.906 -1.584 -1.406 
     D  8621  8619 3  8622     3     0     0    20    39  -6.174  -1.687  -0.566                         
    IL  8622  8622 3  8622     3     1     1    24    43  -1.442  -0.798  -4.142                          0.000  0.000  0.000  0.000 
                                             [ MATL 2204 ]   4877      - G - - -
    ML  8623  8622 3  8625     3     1     1    20    39  -7.730  -0.024  -6.384                         -1.081 -2.215  1.576 -1.600 
     D  8624  8622 3  8625     3     0     0    19    38  -6.174  -1.687  -0.566                         
    IL  8625  8625 3  8625     3     1     1    23    42  -1.442  -0.798  -4.142                          0.000  0.000  0.000  0.000 
                                             [ MATL 2205 ]   4878      - A - - -
    ML  8626  8625 3  8628     3     1     1    19    38  -7.020  -0.029  -6.384                          1.596 -1.906 -1.584 -1.406 
     D  8627  8625 3  8628     3     0     0    18    37  -6.174  -1.687  -0.566                         
    IL  8628  8628 3  8628     3     1     1    22    41  -1.450  -0.792  -4.150                          0.000  0.000  0.000  0.000 
                                             [ MATL 2206 ]   4880      - G - - -
    ML  8629  8628 3  8631     3     1     1    18    36  -7.730  -0.024  -6.384                         -1.011 -2.167  1.556 -1.553 
     D  8630  8628 3  8631     3     0     0    17    36  -6.174  -1.687  -0.566                         
    IL  8631  8631 3  8631     3     1     1    21    40  -1.442  -0.798  -4.142                          0.000  0.000  0.000  0.000 
                                             [ MATL 2207 ]   4881      - G - - -
    ML  8632  8631 3  8634     3     1     1    16    35  -7.730  -0.024  -6.384                         -1.081 -2.215  1.576 -1.600 
     D  8633  8631 3  8634     3     0     0    16    34  -6.174  -1.687  -0.566                         
    IL  8634  8634 3  8634     3     1     1    20    38  -1.442  -0.798  -4.142                          0.000  0.000  0.000  0.000 
                                             [ MATL 2208 ]   4882      - A - - -
    ML  8635  8634 3  8637     3     1     1    15    33  -7.730  -0.024  -6.384                          1.563 -1.829 -1.450 -1.330 
     D  8636  8634 3  8637     3     0     0    15    33  -6.174  -1.687  -0.566                         
    IL  8637  8637 3  8637     3     1     1    19    37  -1.442  -0.798  -4.142                          0.000  0.000  0.000  0.000 
                                             [ MATL 2209 ]   4883      - C - - -
    ML  8638  8637 3  8640     3     1     1    13    32  -7.730  -0.024  -6.384                         -1.074  1.359 -1.871 -0.542 
     D  8639  8637 3  8640     3     0     0    13    32  -6.174  -1.687  -0.566                         
    IL  8640  8640 3  8640     3     1     1    18    36  -1.442  -0.798  -4.142                          0.000  0.000  0.000  0.000 
                                             [ MATL 2210 ]   4884      - C - - -
    ML  8641  8640 3  8643     2     1     1     1     1       *   0.000                                 -1.084  1.366 -1.881 -0.558 
     D  8642  8640 3  8643     2     0     0     0     0       *   0.000                                 
    IL  8643  8643 3  8643     2     1     1    13    28  -1.823  -0.479                                  0.000  0.000  0.000  0.000 
                                             [ END  2211 ]      -      - - - - -
     E  8644  8643 3    -1     0     0     0     0     0                                                 
                                             [ BEGR 2212 ]      -      - - - - -
     S  8645  8555 1  8646     5     0    11    74    93  -6.891  -0.045  -6.706  -6.919  -7.810         
    IL  8646  8646 2  8646     5     1     9    75    95  -2.408  -0.496  -4.087  -5.920  -5.193          0.000  0.000  0.000  0.000 
                                             [ MATP 2213 ]   4892   4955 g c - -
    MP  8647  8646 2  8651     6     2    13    74    93  -9.016  -8.955  -0.023  -7.731  -8.011  -8.406 -2.137 -2.064  1.141  1.183 -2.211 -3.139  1.474 -2.546 -2.226  1.503 -2.585 -0.172  1.187 -2.436 -0.239 -1.436 
    ML  8648  8646 2  8651     6     1     6    72    92  -6.250  -6.596  -1.310  -1.005  -6.446  -3.975  0.368 -0.385 -0.191  0.094 
    MR  8649  8646 2  8651     6     1     6    72    92  -6.988  -5.717  -1.625  -5.695  -0.829  -3.908  0.368 -0.385 -0.191  0.094 
     D  8650  8646 2  8651     6     0     1    70    89  -9.049  -7.747  -3.544  -4.226  -4.244  -0.319 
    IL  8651  8651 5  8651     6     1     8    73    93  -2.579  -2.842  -0.760  -4.497  -5.274  -4.934  0.000  0.000  0.000  0.000 
    IR  8652  8652 6  8652     5     1     8    73    93  -2.408  -0.496  -5.920  -4.087  -5.193          0.000  0.000  0.000  0.000 
                                             [ MATP 2214 ]   4893   4954 C G - -
    MP  8653  8652 6  8657     6     2    12    72    91  -9.016  -8.955  -0.023  -7.731  -8.011  -8.406 -3.592 -3.422 -3.481  0.341 -2.500 -4.068  3.039 -3.182 -3.500  0.752 -3.886 -1.356  1.333 -3.733 -0.179 -2.373 
    ML  8654  8652 6  8657     6     1     5    70    90  -6.250  -6.596  -1.310  -1.005  -6.446  -3.975  0.368 -0.385 -0.191  0.094 
    MR  8655  8652 6  8657     6     1     5    70    90  -6.988  -5.717  -1.625  -5.695  -0.829  -3.908  0.368 -0.385 -0.191  0.094 
     D  8656  8652 6  8657     6     0     1    68    87  -9.049  -7.747  -3.544  -4.226  -4.244  -0.319 
    IL  8657  8657 5  8657     6     1     7    71    91  -2.579  -2.842  -0.760  -4.497  -5.274  -4.934  0.000  0.000  0.000  0.000 
    IR  8658  8658 6  8658     5     1     7    71    91  -2.408  -0.496  -5.920  -4.087  -5.193          0.000  0.000  0.000  0.000 
                                             [ MATP 2215 ]   4894   4953 g c - -
    MP  8659  8658 6  8663     6     2    11    70    89  -9.016  -8.955  -0.023  -7.731  -8.011  -8.406 -3.076 -2.380 -3.088  1.479 -3.107 -3.823  1.277 -3.342 -3.223  2.597 -3.658 -0.157  0.913 -3.126 -0.503 -2.067 
    ML  8660  8658 6  8663     6     1     5    68    88  -6.250  -6.596  -1.310  -1.005  -6.446  -3.975  0.368 -0.385 -0.191  0.094 
    MR  8661  8658 6  8663     6     1     4    68    88  -6.988  -5.717  -1.625  -5.695  -0.829  -3.908  0.368 -0.385 -0.191  0.094 
     D  8662  8658 6  8663     6     0     1    66    86  -9.049  -7.747  -3.544  -4.226  -4.244  -0.319 
    IL  8663  8663 5  8663     6     1     6    69    89  -2.579  -2.842  -0.760  -4.497  -5.274  -4.934  0.000  0.000  0.000  0.000 
    IR  8664  8664 6  8664     5     1     7    69    89  -2.408  -0.496  -5.920  -4.087  -5.193          0.000  0.000  0.000  0.000 
                                             [ MATP 2216 ]   4895   4952 g c - -
    MP  8665  8664 6  8669     6     2     9    68    87  -9.016  -8.955  -0.023  -7.731  -8.011  -8.406 -2.869 -2.431 -2.927  1.663 -2.722 -3.711  1.659 -3.079 -3.007  2.063 -3.486 -0.298  1.339 -3.020 -0.409 -1.915 
    ML  8666  8664 6  8669     6     1     4    66    86  -6.250  -6.596  -1.310  -1.005  -6.446  -3.975  0.368 -0.385 -0.191  0.094 
    MR  8667  8664 6  8669     6     1     4    66    86  -6.988  -5.717  -1.625  -5.695  -0.829  -3.908  0.368 -0.385 -0.191  0.094 
     D  8668  8664 6  8669     6     0     1    64    84  -9.049  -7.747  -3.544  -4.226  -4.244  -0.319 
    IL  8669  8669 5  8669     6     1     6    68    87  -2.579  -2.842  -0.760  -4.497  -5.274  -4.934  0.000  0.000  0.000  0.000 
    IR  8670  8670 6  8670     5     1     6    67    87  -2.408  -0.496  -5.920  -4.087  -5.193          0.000  0.000  0.000  0.000 
                                             [ MATP 2217 ]   4896   4951 a u - -
    MP  8671  8670 6  8675     6     2     8    66    85  -9.016  -8.955  -0.023  -7.731  -8.011  -8.406 -3.048 -2.467 -3.100  2.373 -2.967 -3.999  1.274 -3.207 -3.113  1.760 -3.608 -0.213  1.181 -3.309 -0.675 -2.045 
    ML  8672  8670 6  8675     6     1     4    65    85  -6.250  -6.596  -1.310  -1.005  -6.446  -3.975  0.368 -0.385 -0.191  0.094 
    MR  8673  8670 6  8675     6     1     3    65    84  -6.988  -5.717  -1.625  -5.695  -0.829  -3.908  0.368 -0.385 -0.191  0.094 
     D  8674  8670 6  8675     6     0     0    63    83  -9.049  -7.747  -3.544  -4.226  -4.244  -0.319 
    IL  8675  8675 5  8675     6     1     5    66    85  -2.579  -2.842  -0.760  -4.497  -5.274  -4.934  0.000  0.000  0.000  0.000 
    IR  8676  8676 6  8676     5     1     5    65    85  -2.408  -0.496  -5.920  -4.087  -5.193          0.000  0.000  0.000  0.000 
                                             [ MATP 2218 ]   4897   4950 C G - -
    MP  8677  8676 6  8681     4     2     6    64    83  -6.694  -6.901  -0.064  -5.315                 -3.816 -3.663 -3.647  0.078 -2.570 -4.177  3.212 -3.292 -3.674  0.459 -4.024 -1.603  1.142 -3.935 -0.257 -2.539 
    ML  8678  8676 6  8681     4     1     3    64    84  -3.758  -3.940  -0.507  -2.670                  0.368 -0.385 -0.191  0.094 
    MR  8679  8676 6  8681     4     1     1    64    83  -4.809  -3.838  -1.706  -0.766                  0.368 -0.385 -0.191  0.094 
     D  8680  8676 6  8681     4     0     0    63    82  -4.568  -4.250  -2.265  -0.520                 
    IL  8681  8681 5  8681     4     1     4    65    85  -1.686  -2.369  -1.117  -4.855                  0.000  0.000  0.000  0.000 
    IR  8682  8682 6  8682     3     1     4    64    84  -1.442  -0.798  -4.142                          0.000  0.000  0.000  0.000 
                                             [ MATL 2219 ]   4898      - C - - -
    ML  8683  8682 6  8685     3     1     4    61    81  -7.730  -0.024  -6.384                         -1.155  1.413 -1.953 -0.666 
     D  8684  8682 6  8685     3     0     0    60    80  -6.174  -1.687  -0.566                         
    IL  8685  8685 3  8685     3     1     3    63    83  -1.442  -0.798  -4.142                          0.000  0.000  0.000  0.000 
                                             [ MATL 2220 ]   4899      - u - - -
    ML  8686  8685 3  8688     3     1     4    60    80  -7.730  -0.024  -6.384                          0.161 -0.690 -0.240  0.502 
     D  8687  8685 3  8688     3     0     0    59    78  -6.174  -1.687  -0.566                         
    IL  8688  8688 3  8688     3     1     3    62    82  -1.442  -0.798  -4.142                          0.000  0.000  0.000  0.000 
                                             [ MATL 2221 ]   4900      - c - - -
    ML  8689  8688 3  8691     3     1     3    59    78  -8.137  -0.022  -6.454                         -0.122  0.856 -1.240 -0.237 
     D  8690  8688 3  8691     3     0     0    58    77  -5.620  -0.734  -1.403                         
    IL  8691  8691 3  8691     3     1     2    60    79  -1.925  -0.554  -4.164                          0.000  0.000  0.000  0.000 
                                             [ MATR 2222 ]      -   4949 - u - -
    MR  8692  8691 3  8694     5     1     3    58    77  -6.546  -0.048  -6.706  -6.919  -7.810          0.218 -0.255 -0.846  0.529 
     D  8693  8691 3  8694     5     0     0    57    76  -5.352  -0.707  -2.978  -4.409  -2.404         
    IR  8694  8694 3  8694     5     1     1    59    78  -2.416  -0.493  -5.928  -4.095  -5.201          0.000  0.000  0.000  0.000 
                                             [ MATP 2223 ]   4901   4947 u a - -
    MP  8695  8694 3  8699     6     2     4    57    76  -9.016  -8.955  -0.023  -7.731  -8.011  -8.406 -3.288 -3.204 -3.274  0.407 -2.299 -3.951  1.855 -3.107 -2.952  0.725 -3.745 -1.241  2.787 -3.477 -0.202 -2.206 
    ML  8696  8694 3  8699     6     1     1    56    75  -6.250  -6.596  -1.310  -1.005  -6.446  -3.975  0.368 -0.385 -0.191  0.094 
    MR  8697  8694 3  8699     6     1     1    56    75  -6.988  -5.717  -1.625  -5.695  -0.829  -3.908  0.368 -0.385 -0.191  0.094 
     D  8698  8694 3  8699     6     0     0    54    73  -9.049  -7.747  -3.544  -4.226  -4.244  -0.319 
    IL  8699  8699 5  8699     6     1     1    57    76  -2.579  -2.842  -0.760  -4.497  -5.274  -4.934  0.000  0.000  0.000  0.000 
    IR  8700  8700 6  8700     5     1     1    57    76  -2.408  -0.496  -5.920  -4.087  -5.193          0.000  0.000  0.000  0.000 
                                             [ MATP 2224 ]   4902   4946 g c - -
    MP  8701  8700 6  8705     6     2     3    55    74  -9.016  -8.955  -0.023  -7.731  -8.011  -8.406 -2.907 -1.729 -2.981  1.406 -3.240 -3.758  0.965 -3.286 -3.045  2.411 -3.481  1.322  0.672 -3.058 -0.877 -1.900 
    ML  8702  8700 6  8705     6     1     1    54    74  -6.250  -6.596  -1.310  -1.005  -6.446  -3.975  0.368 -0.385 -0.191  0.094 
    MR  8703  8700 6  8705     6     1     1    54    74  -6.988  -5.717  -1.625  -5.695  -0.829  -3.908  0.368 -0.385 -0.191  0.094 
     D  8704  8700 6  8705     6     0     0    53    72  -9.049  -7.747  -3.544  -4.226  -4.244  -0.319 
    IL  8705  8705 5  8705     6     1     1    55    74  -2.579  -2.842  -0.760  -4.497  -5.274  -4.934  0.000  0.000  0.000  0.000 
    IR  8706  8706 6  8706     5     1     1    55    74  -2.408  -0.496  -5.920  -4.087  -5.193          0.000  0.000  0.000  0.000 
                                             [ MATP 2225 ]   4903   4945 G C - -
    MP  8707  8706 6  8711     4     2     2    53    72  -6.694  -6.901  -0.064  -5.315                 -4.105 -2.799 -4.151  0.656 -4.383 -4.439  0.126 -4.371 -3.914  3.431 -4.296 -0.482 -0.211 -4.023 -1.882 -3.046 
    ML  8708  8706 6  8711     4     1     1    54    73  -3.758  -3.940  -0.507  -2.670                  0.368 -0.385 -0.191  0.094 
    MR  8709  8706 6  8711     4     1     1    53    73  -4.809  -3.838  -1.706  -0.766                  0.368 -0.385 -0.191  0.094 
     D  8710  8706 6  8711     4     0     0    52    72  -4.568  -4.250  -2.265  -0.520                 
    IL  8711  8711 5  8711     4     1     1    55    74  -1.686  -2.369  -1.117  -4.855                  0.000  0.000  0.000  0.000 
    IR  8712  8712 6  8712     3     1     1    54    73  -1.442  -0.798  -4.142                          0.000  0.000  0.000  0.000 
                                             [ MATL 2226 ]   4904      - U - - -
    ML  8713  8712 6  8715     3     1     1    51    70  -7.730  -0.024  -6.384                         -0.933 -0.935 -1.647  1.397 
     D  8714  8712 6  8715     3     0     0    49    69  -6.174  -1.687  -0.566                         
    IL  8715  8715 3  8715     3     1     1    53    72  -1.442  -0.798  -4.142                          0.000  0.000  0.000  0.000 
                                             [ MATL 2227 ]   4905      - G - - -
    ML  8716  8715 3  8718     3     1     1    49    68  -7.730  -0.024  -6.384                         -0.615 -1.696  1.343 -0.996 
     D  8717  8715 3  8718     3     0     0    48    67  -6.174  -1.687  -0.566                         
    IL  8718  8718 3  8718     3     1     1    52    71  -1.442  -0.798  -4.142                          0.000  0.000  0.000  0.000 
                                             [ MATL 2228 ]   4906      - u - - -
    ML  8719  8718 3  8721     3     1     1    48    67  -7.730  -0.024  -6.384                         -0.240 -0.519 -0.563  0.831 
     D  8720  8718 3  8721     3     0     0    47    66  -6.174  -1.687  -0.566                         
    IL  8721  8721 3  8721     3     1     1    51    70  -1.442  -0.798  -4.142                          0.000  0.000  0.000  0.000 
                                             [ MATL 2229 ]   4907      - a - - -
    ML  8722  8721 3  8724     3     1     1    47    66  -7.092  -0.027  -6.454                          0.791 -0.794 -0.428 -0.074 
     D  8723  8721 3  8724     3     0     0    46    65  -5.620  -0.734  -1.403                         
    IL  8724  8724 3  8724     3     1     1    48    67  -1.941  -0.547  -4.179                          0.000  0.000  0.000  0.000 
                                             [ MATR 2230 ]      -   4944 - G - -
    MR  8725  8724 3  8727     3     1     1    46    65  -8.137  -0.022  -6.454                         -0.757 -1.901  1.444 -1.251 
     D  8726  8724 3  8727     3     0     0    45    63  -6.390  -1.568  -0.620                         
    IR  8727  8727 3  8727     3     1     1    47    66  -1.925  -0.554  -4.164                          0.000  0.000  0.000  0.000 
                                             [ MATR 2231 ]      -   4943 - A - -
    MR  8728  8727 3  8730     3     1     1    45    64  -8.137  -0.022  -6.454                          1.566 -1.817 -1.528 -1.290 
     D  8729  8727 3  8730     3     0     0    44    62  -6.390  -1.568  -0.620                         
    IR  8730  8730 3  8730     3     1     1    46    65  -1.925  -0.554  -4.164                          0.000  0.000  0.000  0.000 
                                             [ MATR 2232 ]      -   4942 - U - -
    MR  8731  8730 3  8733     3     1     1    44    63  -8.137  -0.022  -6.454                         -0.720 -0.912 -1.485  1.324 
     D  8732  8730 3  8733     3     0     0    43    62  -6.390  -1.568  -0.620                         
    IR  8733  8733 3  8733     3     1     1    45    64  -1.925  -0.554  -4.164                          0.000  0.000  0.000  0.000 
                                             [ MATR 2233 ]      -   4941 - G - -
    MR  8734  8733 3  8736     5     1     1    43    62  -6.891  -0.045  -6.706  -6.919  -7.810         -0.604 -1.630  1.312 -0.897 
     D  8735  8733 3  8736     5     0     0    42    61  -5.352  -0.707  -2.978  -4.409  -2.404         
    IR  8736  8736 3  8736     5     1     1    44    62  -2.408  -0.496  -5.920  -4.087  -5.193          0.000  0.000  0.000  0.000 
                                             [ MATP 2234 ]   4909   4940 c g - -
    MP  8737  8736 3  8741     6     2     2    42    61  -9.016  -8.955  -0.023  -7.731  -8.011  -8.406 -3.486 -3.347 -3.389  0.417 -2.420 -3.985  2.912 -3.099 -3.408  0.764 -3.805 -1.306  1.575 -3.628 -0.067 -2.284 
    ML  8738  8736 3  8741     6     1     1    41    60  -6.250  -6.596  -1.310  -1.005  -6.446  -3.975  0.368 -0.385 -0.191  0.094 
    MR  8739  8736 3  8741     6     1     1    41    59  -6.988  -5.717  -1.625  -5.695  -0.829  -3.908  0.368 -0.385 -0.191  0.094 
     D  8740  8736 3  8741     6     0     0    38    57  -9.049  -7.747  -3.544  -4.226  -4.244  -0.319 
    IL  8741  8741 5  8741     6     1     1    42    61  -2.579  -2.842  -0.760  -4.497  -5.274  -4.934  0.000  0.000  0.000  0.000 
    IR  8742  8742 6  8742     5     1     1    42    60  -2.408  -0.496  -5.920  -4.087  -5.193          0.000  0.000  0.000  0.000 
                                             [ MATP 2235 ]   4910   4939 C G - -
    MP  8743  8742 6  8747     6     2     2    40    59  -9.016  -8.955  -0.023  -7.731  -8.011  -8.406 -3.764 -3.556 -3.629  0.148 -2.622 -4.198  3.182 -3.313 -3.647  0.723 -4.015 -1.459  1.039 -3.904 -0.307 -2.518 
    ML  8744  8742 6  8747     6     1     1    39    58  -6.250  -6.596  -1.310  -1.005  -6.446  -3.975  0.368 -0.385 -0.191  0.094 
    MR  8745  8742 6  8747     6     1     1    39    57  -6.988  -5.717  -1.625  -5.695  -0.829  -3.908  0.368 -0.385 -0.191  0.094 
     D  8746  8742 6  8747     6     0     0    36    55  -9.049  -7.747  -3.544  -4.226  -4.244  -0.319 
    IL  8747  8747 5  8747     6     1     1    40    59  -2.579  -2.842  -0.760  -4.497  -5.274  -4.934  0.000  0.000  0.000  0.000 
    IR  8748  8748 6  8748     5     1     1    40    58  -2.408  -0.496  -5.920  -4.087  -5.193          0.000  0.000  0.000  0.000 
                                             [ MATP 2236 ]   4911   4938 g c - -
    MP  8749  8748 6  8753     6     2     2    38    57  -9.016  -8.955  -0.023  -7.731  -8.011  -8.406 -2.995 -2.390 -3.045  1.879 -2.992 -3.872  1.276 -3.230 -3.106  2.255 -3.584 -0.174  1.212 -3.165 -0.677 -2.011 
    ML  8750  8748 6  8753     6     1     1    37    56  -6.250  -6.596  -1.310  -1.005  -6.446  -3.975  0.368 -0.385 -0.191  0.094 
    MR  8751  8748 6  8753     6     1     1    37    55  -6.988  -5.717  -1.625  -5.695  -0.829  -3.908  0.368 -0.385 -0.191  0.094 
     D  8752  8748 6  8753     6     0     0    34    53  -9.049  -7.747  -3.544  -4.226  -4.244  -0.319 
    IL  8753  8753 5  8753     6     1     1    38    57  -2.579  -2.842  -0.760  -4.497  -5.274  -4.934  0.000  0.000  0.000  0.000 
    IR  8754  8754 6  8754     5     1     1    38    56  -2.408  -0.496  -5.920  -4.087  -5.193          0.000  0.000  0.000  0.000 
                                             [ MATP 2237 ]   4912   4937 G C - -
    MP  8755  8754 6  8759     6     2     2    36    55  -9.016  -8.955  -0.023  -7.731  -8.011  -8.406 -4.192 -2.818 -4.263  0.610 -4.602 -4.491 -0.068 -4.504 -3.963  3.477 -4.346 -0.438 -0.425 -4.098 -2.079 -3.150 
    ML  8756  8754 6  8759     6     1     1    35    54  -6.250  -6.596  -1.310  -1.005  -6.446  -3.975  0.368 -0.385 -0.191  0.094 
    MR  8757  8754 6  8759     6     1     1    35    54  -6.988  -5.717  -1.625  -5.695  -0.829  -3.908  0.368 -0.385 -0.191  0.094 
     D  8758  8754 6  8759     6     0     0    33    51  -9.049  -7.747  -3.544  -4.226  -4.244  -0.319 
    IL  8759  8759 5  8759     6     1     1    36    55  -2.579  -2.842  -0.760  -4.497  -5.274  -4.934  0.000  0.000  0.000  0.000 
    IR  8760  8760 6  8760     5     1     1    36    54  -2.408  -0.496  -5.920  -4.087  -5.193          0.000  0.000  0.000  0.000 
                                             [ MATP 2238 ]   4913   4936 u g - -
    MP  8761  8760 6  8765     4     2     2    34    53  -6.632  -7.878  -0.106  -4.139                 -3.591 -3.534 -3.407  0.079 -2.322 -3.906  2.049 -3.053 -3.450  0.360 -3.794 -1.599  1.184 -3.708  2.544 -2.346 
    ML  8762  8760 6  8765     4     1     1    34    52  -2.408  -4.532  -1.293  -1.473                  0.368 -0.385 -0.191  0.094 
    MR  8763  8760 6  8765     4     1     1    33    52  -4.102 -12.528  -0.390  -2.485                  0.368 -0.385 -0.191  0.094 
     D  8764  8760 6  8765     4     0     0    31    50 -12.737 -14.007  -2.036  -0.404                 
    IL  8765  8765 5  8765     4     1     1    34    52  -2.817  -4.319  -0.613  -2.698                  0.000  0.000  0.000  0.000 
    IR  8766  8766 6  8766     3     1     1    34    53  -1.925  -0.554  -4.164                          0.000  0.000  0.000  0.000 
                                             [ MATR 2239 ]      -   4935 - u - -
    MR  8767  8766 6  8769     3     1     1    32    51  -8.127  -0.022  -6.445                          0.261 -0.195 -0.523  0.301 
     D  8768  8766 6  8769     3     0     0    31    49  -6.457  -1.445  -0.687                         
    IR  8769  8769 3  8769     3     1     1    33    52  -1.925  -0.554  -4.164                          0.000  0.000  0.000  0.000 
                                             [ MATR 2240 ]      -   4934 - u - -
    MR  8770  8769 3  8772     5     1     1    31    50  -4.864  -0.084  -6.706  -6.919  -7.810         -0.065 -0.170 -0.442  0.505 
     D  8771  8769 3  8772     5     0     0    30    49  -5.352  -0.707  -2.978  -4.409  -2.404         
    IR  8772  8772 3  8772     5     1     1    31    50  -2.497  -0.461  -6.008  -4.176  -5.282          0.000  0.000  0.000  0.000 
                                             [ MATP 2241 ]   4914   4932 u a - -
    MP  8773  8772 3  8777     6     2     2    30    49  -9.016  -8.955  -0.023  -7.731  -8.011  -8.406 -3.649 -3.451 -3.551  0.214 -2.630 -4.171  1.697 -3.280 -3.562  0.596 -3.966 -1.366  2.985 -3.819 -0.318 -2.434 
    ML  8774  8772 3  8777     6     1     1    29    47  -6.250  -6.596  -1.310  -1.005  -6.446  -3.975  0.368 -0.385 -0.191  0.094 
    MR  8775  8772 3  8777     6     1     1    29    47  -6.988  -5.717  -1.625  -5.695  -0.829  -3.908  0.368 -0.385 -0.191  0.094 
     D  8776  8772 3  8777     6     0     0    26    45  -9.049  -7.747  -3.544  -4.226  -4.244  -0.319 
    IL  8777  8777 5  8777     6     1     1    30    49  -2.579  -2.842  -0.760  -4.497  -5.274  -4.934  0.000  0.000  0.000  0.000 
    IR  8778  8778 6  8778     5     1     1    29    48  -2.408  -0.496  -5.920  -4.087  -5.193          0.000  0.000  0.000  0.000 
                                             [ MATP 2242 ]   4915   4931 G C - -
    MP  8779  8778 6  8783     6     2     2    28    47  -9.016  -8.955  -0.023  -7.731  -8.011  -8.406 -4.043 -2.750 -4.098  0.848 -4.418 -4.448  0.092 -4.339 -3.872  3.402 -4.266 -0.420 -0.267 -3.997 -1.911 -2.988 
    ML  8780  8778 6  8783     6     1     1    27    45  -6.250  -6.596  -1.310  -1.005  -6.446  -3.975  0.368 -0.385 -0.191  0.094 
    MR  8781  8778 6  8783     6     1     1    27    45  -6.988  -5.717  -1.625  -5.695  -0.829  -3.908  0.368 -0.385 -0.191  0.094 
     D  8782  8778 6  8783     6     0     0    24    43  -9.049  -7.747  -3.544  -4.226  -4.244  -0.319 
    IL  8783  8783 5  8783     6     1     1    28    47  -2.579  -2.842  -0.760  -4.497  -5.274  -4.934  0.000  0.000  0.000  0.000 
    IR  8784  8784 6  8784     5     1     1    27    46  -2.408  -0.496  -5.920  -4.087  -5.193          0.000  0.000  0.000  0.000 
                                             [ MATP 2243 ]   4916   4930 u g - -
    MP  8785  8784 6  8789     6     2     2    26    45  -9.016  -8.955  -0.023  -7.731  -8.011  -8.406 -3.408 -3.333 -3.293  0.264 -2.326 -3.856  2.098 -3.016 -3.330  0.691 -3.713 -1.392  1.239 -3.554  2.322 -2.241 
    ML  8786  8784 6  8789     6     1     1    25    43  -6.250  -6.596  -1.310  -1.005  -6.446  -3.975  0.368 -0.385 -0.191  0.094 
    MR  8787  8784 6  8789     6     1     1    25    43  -6.988  -5.717  -1.625  -5.695  -0.829  -3.908  0.368 -0.385 -0.191  0.094 
     D  8788  8784 6  8789     6     0     0    22    41  -9.049  -7.747  -3.544  -4.226  -4.244  -0.319 
    IL  8789  8789 5  8789     6     1     1    26    45  -2.579  -2.842  -0.760  -4.497  -5.274  -4.934  0.000  0.000  0.000  0.000 
    IR  8790  8790 6  8790     5     1     1    25    44  -2.408  -0.496  -5.920  -4.087  -5.193          0.000  0.000  0.000  0.000 
                                             [ MATP 2244 ]   4917   4929 c g - -
    MP  8791  8790 6  8795     6     2     2    24    43  -9.016  -8.955  -0.024  -7.731  -7.684  -8.406 -2.789 -2.556 -2.877  1.084 -2.457 -3.669  2.139 -2.919 -2.906  1.666 -3.411 -0.213  1.564 -2.993  0.010 -1.845 
    ML  8792  8790 6  8795     6     1     1    23    42  -6.250  -6.596  -1.310  -1.005  -6.446  -3.975  0.368 -0.385 -0.191  0.094 
    MR  8793  8790 6  8795     6     1     1    23    42  -6.988  -5.717  -1.625  -5.695  -0.829  -3.908  0.368 -0.385 -0.191  0.094 
     D  8794  8790 6  8795     6     0     0    21    39  -9.049  -7.747  -3.544  -4.226  -4.244  -0.319 
    IL  8795  8795 5  8795     6     1     1    24    43  -2.579  -2.842  -0.760  -4.497  -5.274  -4.934  0.000  0.000  0.000  0.000 
    IR  8796  8796 6  8796     5     1     1    23    42  -2.408  -0.496  -5.920  -4.087  -5.193          0.000  0.000  0.000  0.000 
                                             [ MATP 2245 ]   4918   4928 g c - -
    MP  8797  8796 6  8801     6     2     2    22    41  -9.014  -8.953  -0.026  -7.459  -7.632  -8.405 -2.913 -2.466 -2.969  1.365 -2.728 -3.747  1.822 -3.100 -3.043  2.144 -3.520 -0.269  1.331 -3.056 -0.414 -1.940 
    ML  8798  8796 6  8801     6     1     1    21    40  -6.250  -6.596  -1.310  -1.005  -6.446  -3.975  0.368 -0.385 -0.191  0.094 
    MR  8799  8796 6  8801     6     1     1    21    40  -7.003  -5.732  -1.594  -5.710  -0.844  -3.924  0.399 -0.459 -0.063 -0.005 
     D  8800  8796 6  8801     6     0     0    20    38  -9.049  -7.747  -3.544  -4.226  -4.244  -0.319 
    IL  8801  8801 5  8801     6     1     1    22    41  -2.579  -2.842  -0.760  -4.497  -5.274  -4.934  0.000  0.000  0.000  0.000 
    IR  8802  8802 6  8802     5     1     1    22    40  -2.408  -0.496  -5.920  -4.087  -5.193          0.000  0.000  0.000  0.000 
                                             [ MATP 2246 ]   4919   4927 c g - -
    MP  8803  8802 6  8807     4     2     2    20    39  -6.235  -6.892  -0.079  -4.992                 -3.040 -2.877 -3.070  0.925 -2.395 -3.806  2.329 -2.961 -3.084  1.262 -3.561 -0.848  1.930 -3.236 -0.018 -1.997 
    ML  8804  8802 6  8807     4     1     1    21    40  -3.771  -3.953  -0.501  -2.683                  0.430 -0.429 -0.185  0.043 
    MR  8805  8802 6  8807     4     1     1    20    39  -4.830  -3.859  -1.660  -0.787                  0.440 -0.435 -0.185  0.035 
     D  8806  8802 6  8807     4     0     0    19    38  -4.568  -4.250  -2.265  -0.520                 
    IL  8807  8807 5  8807     4     1     1    22    41  -1.664  -2.406  -1.114  -4.891                  0.000  0.000  0.000  0.000 
    IR  8808  8808 6  8808     3     1     1    21    40  -1.442  -0.798  -4.142                          0.000  0.000  0.000  0.000 
                                             [ MATL 2247 ]   4922      - G - - -
    ML  8809  8808 6  8811     3     1     1    17    35  -7.722  -0.024  -6.376                         -0.357 -1.398  1.176 -0.786 
     D  8810  8808 6  8811     3     0     0    16    35  -6.236  -1.558  -0.628                         
    IL  8811  8811 3  8811     3     1     1    20    39  -1.442  -0.798  -4.142                          0.000  0.000  0.000  0.000 
                                             [ MATL 2248 ]   4923      - C - - -
    ML  8812  8811 3  8814     3     1     1    15    34  -7.730  -0.024  -6.384                         -0.777  1.148 -1.589 -0.203 
     D  8813  8811 3  8814     3     0     0    15    33  -6.174  -1.687  -0.566                         
    IL  8814  8814 3  8814     3     1     1    19    37  -1.442  -0.798  -4.142                          0.000  0.000  0.000  0.000 
                                             [ MATL 2249 ]   4924      - c - - -
    ML  8815  8814 3  8817     3     1     1    14    32  -7.124  -0.033  -6.032                         -0.533  0.989 -1.264 -0.139 
     D  8816  8814 3  8817     3     0     0    13    32  -6.174  -1.687  -0.566                         
    IL  8817  8817 3  8817     3     1     1    17    36  -1.449  -0.793  -4.149                          0.000  0.000  0.000  0.000 
                                             [ MATL 2250 ]   4926      - A - - -
    ML  8818  8817 3  8820     2     1     1     1     1       *   0.000                                  1.321 -1.237 -1.033 -0.766 
     D  8819  8817 3  8820     2     0     0     0     0       *   0.000                                 
    IL  8820  8820 3  8820     2     1     1    13    28  -1.823  -0.479                                  0.000  0.000  0.000  0.000 
                                             [ END  2251 ]      -      - - - - -
     E  8821  8820 3    -1     0     0     0     0     0                                                 
                                             [ BEGR 2283 ]      -      - - - - -
     S  8822  8332 1  8823     3     9    45   201   347  -7.730  -0.024  -6.384                         
    IL  8823  8823 2  8823     3    11    46   202   349  -1.442  -0.798  -4.142                          0.000  0.000  0.000  0.000 
                                             [ MATL 2284 ]   5013      - c - - -
    ML  8824  8823 2  8826     3     9    45   201   347  -7.730  -0.024  -6.384                         -0.261  0.786 -1.091 -0.042 
     D  8825  8823 2  8826     3     8    43   199   346  -6.174  -1.687  -0.566                         
    IL  8826  8826 3  8826     3    10    45   202   348  -1.442  -0.798  -4.142                          0.000  0.000  0.000  0.000 
                                             [ MATL 2285 ]   5014      - u - - -
    ML  8827  8826 3  8829     2     8    44   200   346  -8.070  -0.005                                  0.233 -0.455 -0.574  0.509 
     D  8828  8826 3  8829     2     7    43   199   345  -8.445  -0.004                                 
    IL  8829  8829 3  8829     2     9    44   200   347  -1.823  -0.479                                  0.000  0.000  0.000  0.000 
                                             [ BIF  2286 ]      -      - - - - -
     B  8830  8829 3  8831  8866     7    43   199   345                                                 
                                             [ BEGL 2287 ]      -      - - - - -
     S  8831  8830 1  8832     4     0     0   116   262  -0.188  -6.711  -6.118  -3.344                 
                                             [ MATP 2288 ]   5015   5122 c g - -
    MP  8832  8831 1  8836     6     2     2   116   262  -8.917  -8.856  -0.024  -7.633  -7.913  -8.308 -2.736 -2.329 -2.812  1.181 -2.440 -3.592  1.976 -2.882 -2.858  1.800 -3.351 -0.380  1.606 -2.923 -0.067 -1.792 
    ML  8833  8831 1  8836     6     1     1   114   260  -6.250  -6.596  -1.310  -1.005  -6.446  -3.975  0.368 -0.385 -0.191  0.094 
    MR  8834  8831 1  8836     6     1     1   113   259  -6.988  -5.717  -1.625  -5.695  -0.829  -3.908  0.368 -0.385 -0.191  0.094 
     D  8835  8831 1  8836     6     0     0   105   252 -10.084  -8.782  -4.579  -5.261  -5.279  -0.147 
    IL  8836  8836 5  8836     6     1     1   115   261  -2.579  -2.842  -0.760  -4.497  -5.274  -4.934  0.000  0.000  0.000  0.000 
    IR  8837  8837 6  8837     5     1     1   115   261  -2.408  -0.496  -5.920  -4.087  -5.193          0.000  0.000  0.000  0.000 
                                             [ MATP 2289 ]   5016   5121 g c - -
    MP  8838  8837 6  8842     6     2     2   114   261  -8.917  -8.856  -0.024  -7.633  -7.913  -8.308 -2.685 -2.088 -2.767  1.279 -2.499 -3.549  1.884 -2.896 -2.827  1.940 -3.319 -0.297  1.457 -2.864 -0.184 -1.768 
    ML  8839  8837 6  8842     6     1     1   112   258  -6.250  -6.596  -1.310  -1.005  -6.446  -3.975  0.368 -0.385 -0.191  0.094 
    MR  8840  8837 6  8842     6     1     1   110   256  -6.988  -5.717  -1.625  -5.695  -0.829  -3.908  0.368 -0.385 -0.191  0.094 
     D  8841  8837 6  8842     6     0     0   104   250 -10.084  -8.782  -4.579  -5.261  -5.279  -0.147 
    IL  8842  8842 5  8842     6     1     1   113   259  -2.579  -2.842  -0.760  -4.497  -5.274  -4.934  0.000  0.000  0.000  0.000 
    IR  8843  8843 6  8843     5     1     1   113   259  -2.408  -0.496  -5.920  -4.087  -5.193          0.000  0.000  0.000  0.000 
                                             [ MATP 2290 ]   5017   5120 g c - -
    MP  8844  8843 6  8848     4     2     2   112   259  -2.100  -6.590  -0.464  -5.004                 -2.577 -1.933 -2.669  1.230 -2.513 -3.168  1.762 -2.873 -2.750  2.116 -3.237 -0.227  1.349 -2.745 -0.306 -1.715 
    ML  8845  8843 6  8848     4     1     1   110   256  -3.758  -3.940  -0.507  -2.670                  0.368 -0.385 -0.191  0.094 
    MR  8846  8843 6  8848     4     1     1   107   253  -4.809  -3.838  -1.706  -0.766                  0.368 -0.385 -0.191  0.094 
     D  8847  8843 6  8848     4     0     0   103   249  -5.554  -5.235  -3.251  -0.239                 
    IL  8848  8848 5  8848     4     1     1   112   259  -0.854  -3.958  -1.430  -6.443                  0.000  0.000  0.000  0.000 
    IR  8849  8849 6  8849     3     1     1   111   257  -1.442  -0.798  -4.142                          0.000  0.000  0.000  0.000 
                                             [ MATL 2291 ]   5027      - u - - -
    ML  8850  8849 6  8852     3     1     1   110   256  -7.448  -0.030  -6.102                          0.129 -0.463 -0.055  0.285 
     D  8851  8849 6  8852     3     0     0   100   246  -7.433  -2.827  -0.229                         
    IL  8852  8852 3  8852     3     1     1   110   256  -1.442  -0.798  -4.142                          0.000  0.000  0.000  0.000 
                                             [ MATL 2292 ]   5028      - a - - -
    ML  8853  8852 3  8855     3     1     1   109   255  -7.454  -0.035  -5.798                          0.393 -0.398 -0.403  0.229 
     D  8854  8852 3  8855     3     0     0    96   243  -7.417  -2.821  -0.230                         
    IL  8855  8855 3  8855     3     1     1   109   255  -1.442  -0.798  -4.142                          0.000  0.000  0.000  0.000 
                                             [ MATL 2293 ]   5029      - a - - -
    ML  8856  8855 3  8858     3     1     1   108   254  -4.226  -0.101  -6.109                          0.514 -0.399 -0.319  0.017 
     D  8857  8855 3  8858     3     0     0    89   236  -7.416  -2.820  -0.230                         
    IL  8858  8858 3  8858     3     1     1   130   277  -0.182  -3.199  -6.726                          0.000  0.000  0.000  0.000 
                                             [ MATL 2294 ]   5118      - a - - -
    ML  8859  8858 3  8861     3     1     1    13    32  -7.460  -0.055  -4.989                          0.303 -0.246 -0.393  0.216 
     D  8860  8858 3  8861     3     0     0    12    31  -7.401  -2.914  -0.215                         
    IL  8861  8861 3  8861     3     1     1    18    36  -1.442  -0.798  -4.142                          0.000  0.000  0.000  0.000 
                                             [ MATL 2295 ]   5119      - u - - -
    ML  8862  8861 3  8864     2     1     1     1     1       *   0.000                                  0.140 -0.224 -0.173  0.208 
     D  8863  8861 3  8864     2     0     0     0     0       *   0.000                                 
    IL  8864  8864 3  8864     2     1     1    13    28  -1.823  -0.479                                  0.000  0.000  0.000  0.000 
                                             [ END  2296 ]      -      - - - - -
     E  8865  8864 3    -1     0     0     0     0     0                                                 
                                             [ BEGR 2297 ]      -      - - - - -
     S  8866  8830 1  8867     3     4    36   102   123  -4.569  -0.310  -2.724                         
    IL  8867  8867 2  8867     3     6    38   105   126  -1.421  -0.795  -4.314                          0.000  0.000  0.000  0.000 
                                             [ MATL 2298 ]   5127      - u - - -
    ML  8868  8867 2  8870     5     6    37   102   122  -6.708  -0.051  -6.524  -6.736  -7.627          0.192 -0.593 -0.009  0.265 
     D  8869  8867 2  8870     5     2    34   101   121  -5.652  -0.984  -3.950  -2.047  -2.576         
    IL  8870  8870 3  8870     5     5    37   102   123  -2.408  -0.496  -4.087  -5.920  -5.193          0.000  0.000  0.000  0.000 
                                             [ MATP 2299 ]   5128   5225 u a - -
    MP  8871  8870 3  8875     4     6    36   101   121  -6.092  -5.314  -0.105  -5.038                 -1.439 -1.847 -1.867  1.258 -1.748 -2.753  1.635 -2.145 -1.620  1.309 -2.468 -0.138  1.702 -1.999  0.033 -1.036 
    ML  8872  8870 3  8875     4     3    34   101   121  -3.814  -3.997  -0.484  -2.726                  0.268 -0.165 -0.364  0.173 
    MR  8873  8870 3  8875     4     3    33   100   121  -5.117  -4.145  -1.186  -1.074                  0.786 -0.675 -0.434 -0.137 
     D  8874  8870 3  8875     4     1    31    99   120  -4.731  -4.412  -2.094  -0.554                 
    IL  8875  8875 5  8875     4     4    36   102   123  -1.705  -2.292  -1.136  -4.874                  0.000  0.000  0.000  0.000 
    IR  8876  8876 6  8876     3     4    35   101   122  -1.472  -0.774  -4.198                          0.000  0.000  0.000  0.000 
                                             [ MATL 2300 ]   5130      - a - - -
    ML  8877  8876 6  8879     3     5    35    99   119  -7.709  -0.025  -6.363                          0.698 -0.738 -0.152 -0.188 
     D  8878  8876 6  8879     3     1    31    97   117  -6.325  -1.473  -0.673                         
    IL  8879  8879 3  8879     3     4    34   100   121  -1.442  -0.798  -4.142                          0.000  0.000  0.000  0.000 
                                             [ MATL 2301 ]   5131      - A - - -
    ML  8880  8879 3  8882     3     4    34    98   118  -8.133  -0.022  -6.451                          1.429 -1.396 -1.300 -0.943 
     D  8881  8879 3  8882     3     1    30    96   116  -5.638  -0.722  -1.421                         
    IL  8882  8882 3  8882     3     3    33    98   118  -1.925  -0.554  -4.164                          0.000  0.000  0.000  0.000 
                                             [ MATR 2302 ]      -   5222 - g - -
    MR  8883  8882 3  8885     5     4    33    97   117  -6.891  -0.045  -6.706  -6.919  -7.810         -0.143 -1.107  0.978 -0.598 
     D  8884  8882 3  8885     5     0    28    95   115  -5.352  -0.707  -2.978  -4.409  -2.404         
    IR  8885  8885 3  8885     5     2    32    97   117  -2.408  -0.496  -5.920  -4.087  -5.193          0.000  0.000  0.000  0.000 
                                             [ MATP 2303 ]   5132   5221 G C - -
    MP  8886  8885 3  8890     6     5    32    96   116  -9.016  -8.955  -0.025  -7.731  -7.573  -8.406 -4.104 -2.782 -4.163  0.760 -4.471 -4.465  0.046 -4.397 -3.909  3.432 -4.298 -0.456 -0.321 -4.040 -1.961 -3.052 
    ML  8887  8885 3  8890     6     2    29    94   114  -6.250  -6.596  -1.310  -1.005  -6.446  -3.975  0.368 -0.385 -0.191  0.094 
    MR  8888  8885 3  8890     6     2    29    94   114  -6.988  -5.717  -1.625  -5.695  -0.829  -3.908  0.368 -0.385 -0.191  0.094 
     D  8889  8885 3  8890     6     0    24    92   112  -9.049  -7.747  -3.544  -4.226  -4.244  -0.319 
    IL  8890  8890 5  8890     6     2    30    95   115  -2.579  -2.842  -0.760  -4.497  -5.274  -4.934  0.000  0.000  0.000  0.000 
    IR  8891  8891 6  8891     5     2    30    95   115  -2.408  -0.496  -5.920  -4.087  -5.193          0.000  0.000  0.000  0.000 
                                             [ MATP 2304 ]   5133   5220 g c - -
    MP  8892  8891 6  8896     6     5    30    94   114  -9.014  -8.953  -0.023  -7.729  -8.009  -8.404 -3.159 -2.375 -3.198  1.969 -3.319 -4.033  1.044 -3.422 -3.241  2.524 -3.708 -0.082  0.706 -3.320 -0.955 -2.139 
    ML  8893  8891 6  8896     6     2    28    92   112  -6.250  -6.596  -1.310  -1.005  -6.446  -3.975  0.368 -0.385 -0.191  0.094 
    MR  8894  8891 6  8896     6     2    28    92   112  -7.009  -5.738  -1.647  -5.716  -0.812  -3.930  0.450 -0.443 -0.186  0.027 
     D  8895  8891 6  8896     6     0    24    90   110  -9.049  -7.747  -3.544  -4.226  -4.244  -0.319 
    IL  8896  8896 5  8896     6     2    29    93   113  -2.579  -2.842  -0.760  -4.497  -5.274  -4.934  0.000  0.000  0.000  0.000 
    IR  8897  8897 6  8897     5     2    29    93   113  -2.408  -0.496  -5.920  -4.087  -5.193          0.000  0.000  0.000  0.000 
                                             [ MATP 2305 ]   5134   5219 c g - -
    MP  8898  8897 6  8902     6     4    28    92   112  -9.014  -8.953  -0.023  -7.729  -8.009  -8.404 -2.713 -2.444 -2.691  1.213 -2.498 -3.365  2.008 -2.818 -2.862  1.939 -3.359 -0.444  1.419 -2.895 -0.232 -1.807 
    ML  8899  8897 6  8902     6     2    26    90   110  -6.250  -6.596  -1.310  -1.005  -6.446  -3.975  0.368 -0.385 -0.191  0.094 
    MR  8900  8897 6  8902     6     2    26    90   110  -7.009  -5.738  -1.582  -5.716  -0.850  -3.930  0.398 -0.474 -0.033 -0.022 
     D  8901  8897 6  8902     6     0    24    88   108  -9.049  -7.747  -3.544  -4.226  -4.244  -0.319 
    IL  8902  8902 5  8902     6     2    27    91   111  -2.579  -2.842  -0.760  -4.497  -5.274  -4.934  0.000  0.000  0.000  0.000 
    IR  8903  8903 6  8903     5     2    27    91   111  -2.408  -0.496  -5.920  -4.087  -5.193          0.000  0.000  0.000  0.000 
                                             [ MATP 2306 ]   5135   5218 c g - -
    MP  8904  8903 6  8908     4     2    26    90   110  -6.632  -7.878  -0.211  -3.040                 -1.153 -2.022 -2.151  1.155 -1.993 -2.856  2.014 -2.389 -2.127  1.329 -2.738 -0.413  1.540 -2.230  0.019 -1.137 
    ML  8905  8903 6  8908     4     1    25    89   109  -2.408  -4.532  -1.293  -1.473                  0.368 -0.385 -0.191  0.094 
    MR  8906  8903 6  8908     4     1    25    89   109  -4.102 -12.528  -0.390  -2.485                  0.368 -0.385 -0.191  0.094 
     D  8907  8903 6  8908     4     0    23    87   107 -12.737 -14.007  -2.036  -0.404                 
    IL  8908  8908 5  8908     4     1    25    89   109  -2.817  -4.319  -0.613  -2.698                  0.000  0.000  0.000  0.000 
    IR  8909  8909 6  8909     3     1    26    89   109  -1.925  -0.554  -4.164                          0.000  0.000  0.000  0.000 
                                             [ MATR 2307 ]      -   5217 - a - -
    MR  8910  8909 6  8912     3     2    25    88   108  -6.082  -0.039  -6.354                          0.320 -0.185 -0.554  0.253 
     D  8911  8909 6  8912     3     0    23    86   106  -6.958  -0.922  -1.107                         
    IR  8912  8912 3  8912     3     1    25    88   108  -1.966  -0.536  -4.205                          0.000  0.000  0.000  0.000 
                                             [ MATR 2308 ]      -   5215 - U - -
    MR  8913  8912 3  8915     3     2    24    87   107  -8.129  -0.022  -6.447                         -0.446 -0.578 -1.159  1.103 
     D  8914  8912 3  8915     3     0    22    85   105  -6.443  -1.469  -0.673                         
    IR  8915  8915 3  8915     3     1    24    87   107  -1.925  -0.554  -4.164                          0.000  0.000  0.000  0.000 
                                             [ MATR 2309 ]      -   5214 - A - -
    MR  8916  8915 3  8918     2     1    23    86   106  -8.070  -0.005                                  1.596 -1.906 -1.584 -1.406 
     D  8917  8915 3  8918     2     0    22    85   105  -4.432  -0.068                                 
    IR  8918  8918 3  8918     2     1    23    86   107  -1.823  -0.479                                  0.000  0.000  0.000  0.000 
                                             [ BIF  2310 ]      -      - - - - -
     B  8919  8918 3  8920  8973     0    22    85   105                                                 
                                             [ BEGL 2311 ]      -      - - - - -
     S  8920  8919 1  8921     4     0     0    31    50  -0.049  -6.711  -6.118  -6.758                 
                                             [ MATP 2312 ]   5136   5152 c g - -
    MP  8921  8920 1  8925     6     2     2    31    50  -9.016  -8.955  -0.023  -7.731  -8.011  -8.406 -2.636 -2.546 -2.909  0.945 -2.440 -3.703  2.513 -2.928 -2.925  1.385 -3.272 -0.645  1.417 -3.043 -0.060 -1.883 
    ML  8922  8920 1  8925     6     1     1    30    49  -6.250  -6.596  -1.310  -1.005  -6.446  -3.975  0.368 -0.385 -0.191  0.094 
    MR  8923  8920 1  8925     6     1     1    30    49  -6.988  -5.717  -1.625  -5.695  -0.829  -3.908  0.368 -0.385 -0.191  0.094 
     D  8924  8920 1  8925     6     0     0    27    46  -9.049  -7.747  -3.544  -4.226  -4.244  -0.319 
    IL  8925  8925 5  8925     6     1     1    31    50  -2.579  -2.842  -0.760  -4.497  -5.274  -4.934  0.000  0.000  0.000  0.000 
    IR  8926  8926 6  8926     5     1     1    31    50  -2.408  -0.496  -5.920  -4.087  -5.193          0.000  0.000  0.000  0.000 
                                             [ MATP 2313 ]   5137   5151 c g - -
    MP  8927  8926 6  8931     6     2     2    29    48  -9.016  -8.955  -0.023  -7.731  -8.011  -8.406 -3.242 -2.790 -3.237  0.832 -2.697 -3.937  2.302 -3.187 -3.268  2.150 -3.710 -0.627  1.158 -3.377 -0.353 -2.153 
    ML  8928  8926 6  8931     6     1     1    28    47  -6.250  -6.596  -1.310  -1.005  -6.446  -3.975  0.368 -0.385 -0.191  0.094 
    MR  8929  8926 6  8931     6     1     1    28    47  -6.988  -5.717  -1.625  -5.695  -0.829  -3.908  0.368 -0.385 -0.191  0.094 
     D  8930  8926 6  8931     6     0     0    25    44  -9.049  -7.747  -3.544  -4.226  -4.244  -0.319 
    IL  8931  8931 5  8931     6     1     1    29    48  -2.579  -2.842  -0.760  -4.497  -5.274  -4.934  0.000  0.000  0.000  0.000 
    IR  8932  8932 6  8932     5     1     1    29    48  -2.408  -0.496  -5.920  -4.087  -5.193          0.000  0.000  0.000  0.000 
                                             [ MATP 2314 ]   5138   5150 u a - -
    MP  8933  8932 6  8937     6     2     2    27    46  -9.016  -8.955  -0.023  -7.731  -8.011  -8.406 -2.979 -2.752 -3.026  1.108 -2.467 -3.797  1.920 -2.979 -3.045  1.428 -3.532 -0.692  2.173 -3.187 -0.172 -1.968 
    ML  8934  8932 6  8937     6     1     1    26    45  -6.250  -6.596  -1.310  -1.005  -6.446  -3.975  0.368 -0.385 -0.191  0.094 
    MR  8935  8932 6  8937     6     1     1    26    45  -6.988  -5.717  -1.625  -5.695  -0.829  -3.908  0.368 -0.385 -0.191  0.094 
     D  8936  8932 6  8937     6     0     0    24    43  -9.049  -7.747  -3.544  -4.226  -4.244  -0.319 
    IL  8937  8937 5  8937     6     1     1    27    46  -2.579  -2.842  -0.760  -4.497  -5.274  -4.934  0.000  0.000  0.000  0.000 
    IR  8938  8938 6  8938     5     1     1    27    46  -2.408  -0.496  -5.920  -4.087  -5.193          0.000  0.000  0.000  0.000 
                                             [ MATP 2315 ]   5139   5149 g c - -
    MP  8939  8938 6  8943     6     2     2    25    44  -9.016  -8.955  -0.023  -7.731  -8.011  -8.406 -2.916 -2.519 -2.959  1.107 -2.650 -3.710  1.718 -3.067 -3.043  2.224 -3.512 -0.434  1.367 -3.049  0.245 -1.941 
    ML  8940  8938 6  8943     6     1     1    25    44  -6.250  -6.596  -1.310  -1.005  -6.446  -3.975  0.368 -0.385 -0.191  0.094 
    MR  8941  8938 6  8943     6     1     1    24    43  -6.988  -5.717  -1.625  -5.695  -0.829  -3.908  0.368 -0.385 -0.191  0.094 
     D  8942  8938 6  8943     6     0     0    23    42  -9.049  -7.747  -3.544  -4.226  -4.244  -0.319 
    IL  8943  8943 5  8943     6     1     1    25    44  -2.579  -2.842  -0.760  -4.497  -5.274  -4.934  0.000  0.000  0.000  0.000 
    IR  8944  8944 6  8944     5     1     1    25    44  -2.408  -0.496  -5.920  -4.087  -5.193          0.000  0.000  0.000  0.000 
                                             [ MATP 2316 ]   5140   5148 g c - -
    MP  8945  8944 6  8949     4     2     2    23    42  -6.694  -6.901  -0.064  -5.315                 -3.307 -2.460 -3.300  1.296 -3.367 -3.985  1.149 -3.550 -3.404  2.841 -3.819 -0.199  0.722 -3.322 -0.902 -2.251 
    ML  8946  8944 6  8949     4     1     1    24    43  -3.758  -3.940  -0.507  -2.670                  0.368 -0.385 -0.191  0.094 
    MR  8947  8944 6  8949     4     1     1    23    42  -4.809  -3.838  -1.706  -0.766                  0.368 -0.385 -0.191  0.094 
     D  8948  8944 6  8949     4     0     0    22    41  -4.568  -4.250  -2.265  -0.520                 
    IL  8949  8949 5  8949     4     1     1    25    44  -1.686  -2.369  -1.117  -4.855                  0.000  0.000  0.000  0.000 
    IR  8950  8950 6  8950     3     1     1    24    43  -1.442  -0.798  -4.142                          0.000  0.000  0.000  0.000 
                                             [ MATL 2317 ]   5141      - a - - -
    ML  8951  8950 6  8953     3     1     1    20    39  -7.730  -0.024  -6.384                          0.476 -0.554 -0.291  0.152 
     D  8952  8950 6  8953     3     0     0    19    38  -6.174  -1.687  -0.566                         
    IL  8953  8953 3  8953     3     1     1    23    42  -1.442  -0.798  -4.142                          0.000  0.000  0.000  0.000 
                                             [ MATL 2318 ]   5142      - A - - -
    ML  8954  8953 3  8956     3     1     1    19    38  -7.730  -0.024  -6.384                          1.596 -1.906 -1.584 -1.406 
     D  8955  8953 3  8956     3     0     0    18    37  -6.174  -1.687  -0.566                         
    IL  8956  8956 3  8956     3     1     1    22    41  -1.442  -0.798  -4.142                          0.000  0.000  0.000  0.000 
                                             [ MATL 2319 ]   5143      - G - - -
    ML  8957  8956 3  8959     3     1     1    18    36  -7.730  -0.024  -6.384                         -0.979 -2.054  1.532 -1.473 
     D  8958  8956 3  8959     3     0     0    17    36  -6.174  -1.687  -0.566                         
    IL  8959  8959 3  8959     3     1     1    21    40  -1.442  -0.798  -4.142                          0.000  0.000  0.000  0.000 
                                             [ MATL 2320 ]   5144      - A - - -
    ML  8960  8959 3  8962     3     1     1    16    35  -7.730  -0.024  -6.384                          1.596 -1.906 -1.584 -1.406 
     D  8961  8959 3  8962     3     0     0    16    34  -6.174  -1.687  -0.566                         
    IL  8962  8962 3  8962     3     1     1    20    38  -1.442  -0.798  -4.142                          0.000  0.000  0.000  0.000 
                                             [ MATL 2321 ]   5145      - c - - -
    ML  8963  8962 3  8965     3     1     1    15    33  -7.730  -0.024  -6.384                          0.027  0.555 -1.075  0.053 
     D  8964  8962 3  8965     3     0     0    15    33  -6.174  -1.687  -0.566                         
    IL  8965  8965 3  8965     3     1     1    19    37  -1.442  -0.798  -4.142                          0.000  0.000  0.000  0.000 
                                             [ MATL 2322 ]   5146      - u - - -
    ML  8966  8965 3  8968     3     1     1    13    32  -7.730  -0.024  -6.384                         -0.151 -0.089 -0.311  0.436 
     D  8967  8965 3  8968     3     0     0    13    32  -6.174  -1.687  -0.566                         
    IL  8968  8968 3  8968     3     1     1    18    36  -1.442  -0.798  -4.142                          0.000  0.000  0.000  0.000 
                                             [ MATL 2323 ]   5147      - A - - -
    ML  8969  8968 3  8971     2     1     1     1     1       *   0.000                                  1.596 -1.906 -1.584 -1.406 
     D  8970  8968 3  8971     2     0     0     0     0       *   0.000                                 
    IL  8971  8971 3  8971     2     1     1    13    28  -1.823  -0.479                                  0.000  0.000  0.000  0.000 
                                             [ END  2324 ]      -      - - - - -
     E  8972  8971 3    -1     0     0     0     0     0                                                 
                                             [ BEGR 2325 ]      -      - - - - -
     S  8973  8919 1  8974     3     0     8    67    87  -7.730  -0.028  -6.095                         
    IL  8974  8974 2  8974     3     1     8    70    90  -1.442  -0.798  -4.142                          0.000  0.000  0.000  0.000 
                                             [ MATL 2326 ]   5153      - U - - -
    ML  8975  8974 2  8977     3     1     8    67    86  -7.726  -0.024  -6.380                         -0.766 -0.972 -1.525  1.353 
     D  8976  8974 2  8977     3     0     2    65    85  -6.204  -1.623  -0.595                         
    IL  8977  8977 3  8977     3     1     7    69    89  -1.442  -0.798  -4.142                          0.000  0.000  0.000  0.000 
                                             [ MATL 2327 ]   5154      - u - - -
    ML  8978  8977 3  8980     3     1     8    66    85  -7.730  -0.030  -5.991                          0.032 -0.175 -0.895  0.636 
     D  8979  8977 3  8980     3     0     2    64    84  -6.174  -1.687  -0.566                         
    IL  8980  8980 3  8980     3     1     6    68    88  -1.442  -0.798  -4.142                          0.000  0.000  0.000  0.000 
                                             [ MATL 2328 ]   5155      - G - - -
    ML  8981  8980 3  8983     3     1     7    65    84  -7.724  -0.028  -6.104                         -0.746 -1.934  1.453 -1.307 
     D  8982  8980 3  8983     3     0     1    63    83  -6.216  -1.598  -0.608                         
    IL  8983  8983 3  8983     3     1     6    67    87  -1.442  -0.798  -4.142                          0.000  0.000  0.000  0.000 
                                             [ MATL 2329 ]   5156      - A - - -
    ML  8984  8983 3  8986     5     1     7    64    83  -6.888  -0.045  -6.703  -6.915  -7.807          1.549 -1.732 -1.487 -1.266 
     D  8985  8983 3  8986     5     0     1    62    82  -4.975  -0.792  -4.237  -2.612  -2.524         
    IL  8986  8986 3  8986     5     1     4    64    84  -2.408  -0.496  -4.087  -5.920  -5.193          0.000  0.000  0.000  0.000 
                                             [ MATP 2330 ]   5157   5213 u a - -
    MP  8987  8986 3  8991     6     2     7    63    82  -9.016  -8.955  -0.023  -7.731  -8.011  -8.406 -3.560 -3.356 -3.483  0.306 -2.602 -4.123  1.731 -3.236 -3.493  0.741 -3.908 -1.268  2.910 -3.737 -0.290 -2.372 
    ML  8988  8986 3  8991     6     1     3    61    81  -6.250  -6.596  -1.310  -1.005  -6.446  -3.975  0.368 -0.385 -0.191  0.094 
    MR  8989  8986 3  8991     6     1     3    61    81  -6.988  -5.717  -1.625  -5.695  -0.829  -3.908  0.368 -0.385 -0.191  0.094 
     D  8990  8986 3  8991     6     0     0    59    78  -9.049  -7.747  -3.544  -4.226  -4.244  -0.319 
    IL  8991  8991 5  8991     6     1     3    62    82  -2.579  -2.842  -0.760  -4.497  -5.274  -4.934  0.000  0.000  0.000  0.000 
    IR  8992  8992 6  8992     5     1     4    62    82  -2.408  -0.496  -5.920  -4.087  -5.193          0.000  0.000  0.000  0.000 
                                             [ MATP 2331 ]   5158   5212 a u - -
    MP  8993  8992 6  8997     6     2     5    61    80  -9.016  -8.955  -0.023  -7.731  -8.011  -8.406 -3.342 -2.577 -3.372  2.889 -3.375 -4.430  0.947 -3.437 -3.331  1.512 -3.839 -0.186  0.488 -3.726 -1.057 -2.266 
    ML  8994  8992 6  8997     6     1     2    59    79  -6.250  -6.596  -1.310  -1.005  -6.446  -3.975  0.368 -0.385 -0.191  0.094 
    MR  8995  8992 6  8997     6     1     2    59    79  -6.988  -5.717  -1.625  -5.695  -0.829  -3.908  0.368 -0.385 -0.191  0.094 
     D  8996  8992 6  8997     6     0     0    57    77  -9.049  -7.747  -3.544  -4.226  -4.244  -0.319 
    IL  8997  8997 5  8997     6     1     3    60    80  -2.579  -2.842  -0.760  -4.497  -5.274  -4.934  0.000  0.000  0.000  0.000 
    IR  8998  8998 6  8998     5     1     3    60    80  -2.408  -0.496  -5.920  -4.087  -5.193          0.000  0.000  0.000  0.000 
                                             [ MATP 2332 ]   5159   5211 G C - -
    MP  8999  8998 6  9003     4     2     3    59    78  -6.632  -7.878  -0.095  -4.331                 -4.093 -2.802 -4.143  0.595 -4.384 -4.391  0.106 -4.395 -3.918  3.445 -3.806 -0.513 -0.268 -3.977 -1.894 -3.061 
    ML  9000  8998 6  9003     4     1     1    58    78  -2.408  -4.532  -1.293  -1.473                  0.368 -0.385 -0.191  0.094 
    MR  9001  8998 6  9003     4     1     1    58    77  -4.102 -12.528  -0.390  -2.485                  0.368 -0.385 -0.191  0.094 
     D  9002  8998 6  9003     4     0     0    56    75 -12.737 -14.007  -2.036  -0.404                 
    IL  9003  9003 5  9003     4     1     1    58    78  -2.817  -4.319  -0.613  -2.698                  0.000  0.000  0.000  0.000 
    IR  9004  9004 6  9004     3     1     2    58    78  -1.925  -0.554  -4.164                          0.000  0.000  0.000  0.000 
                                             [ MATR 2333 ]      -   5210 - A - -
    MR  9005  9004 6  9007     5     1     3    57    76  -6.891  -0.045  -6.706  -6.919  -7.810          1.314 -1.140 -1.068 -0.777 
     D  9006  9004 6  9007     5     0     0    55    75  -5.352  -0.707  -2.978  -4.409  -2.404         
    IR  9007  9007 3  9007     5     1     1    57    77  -2.408  -0.496  -5.920  -4.087  -5.193          0.000  0.000  0.000  0.000 
                                             [ MATP 2334 ]   5160   5209 g u - -
    MP  9008  9007 3  9012     6     2     5    56    75  -9.016  -8.955  -0.023  -7.731  -8.011  -8.406 -3.126 -1.921 -3.289  1.338 -3.730 -4.297  0.521 -3.427 -2.668  1.896 -3.564  2.463  0.222 -3.601 -1.387 -2.121 
    ML  9009  9007 3  9012     6     1     1    54    74  -6.250  -6.596  -1.310  -1.005  -6.446  -3.975  0.368 -0.385 -0.191  0.094 
    MR  9010  9007 3  9012     6     1     1    54    74  -6.988  -5.717  -1.625  -5.695  -0.829  -3.908  0.368 -0.385 -0.191  0.094 
     D  9011  9007 3  9012     6     0     0    52    71  -9.049  -7.747  -3.544  -4.226  -4.244  -0.319 
    IL  9012  9012 5  9012     6     1     1    55    75  -2.579  -2.842  -0.760  -4.497  -5.274  -4.934  0.000  0.000  0.000  0.000 
    IR  9013  9013 6  9013     5     1     1    55    75  -2.408  -0.496  -5.920  -4.087  -5.193          0.000  0.000  0.000  0.000 
                                             [ MATP 2335 ]   5161   5208 c g - -
    MP  9014  9013 6  9018     6     2     4    54    73  -9.016  -8.301  -0.024  -7.731  -8.011  -8.406 -3.248 -3.063 -3.228  0.764 -2.428 -3.911  2.675 -3.038 -3.238  1.112 -3.683 -1.000  1.638 -3.424 -0.105 -2.130 
    ML  9015  9013 6  9018     6     1     1    52    72  -6.250  -6.596  -1.310  -1.005  -6.446  -3.975  0.368 -0.385 -0.191  0.094 
    MR  9016  9013 6  9018     6     1     1    52    72  -6.988  -5.717  -1.625  -5.695  -0.829  -3.908  0.368 -0.385 -0.191  0.094 
     D  9017  9013 6  9018     6     0     0    50    69  -9.049  -7.747  -3.544  -4.226  -4.244  -0.319 
    IL  9018  9018 5  9018     6     1     1    53    73  -2.579  -2.842  -0.760  -4.497  -5.274  -4.934  0.000  0.000  0.000  0.000 
    IR  9019  9019 6  9019     5     1     1    53    73  -2.418  -0.492  -5.929  -4.097  -5.202          0.000  0.000  0.000  0.000 
                                             [ MATP 2336 ]   5162   5206 c g - -
    MP  9020  9019 6  9024     6     2     4    52    71  -9.016  -8.955  -0.023  -7.731  -8.011  -8.406 -2.928 -2.562 -2.992  0.994 -2.454 -3.773  2.292 -2.960 -3.008  1.525 -3.505 -0.659  1.722 -3.132 -0.149 -1.929 
    ML  9021  9019 6  9024     6     1     1    50    70  -6.250  -6.596  -1.310  -1.005  -6.446  -3.975  0.368 -0.385 -0.191  0.094 
    MR  9022  9019 6  9024     6     1     1    50    70  -6.988  -5.717  -1.625  -5.695  -0.829  -3.908  0.368 -0.385 -0.191  0.094 
     D  9023  9019 6  9024     6     0     0    48    67  -9.049  -7.747  -3.544  -4.226  -4.244  -0.319 
    IL  9024  9024 5  9024     6     1     1    51    71  -2.579  -2.842  -0.760  -4.497  -5.274  -4.934  0.000  0.000  0.000  0.000 
    IR  9025  9025 6  9025     5     1     1    51    71  -2.408  -0.496  -5.920  -4.087  -5.193          0.000  0.000  0.000  0.000 
                                             [ MATP 2337 ]   5163   5205 g c - -
    MP  9026  9025 6  9030     6     2     4    50    69  -9.016  -8.955  -0.023  -7.731  -8.011  -8.406 -3.376 -2.458 -3.388  1.464 -3.564 -4.090  0.889 -3.651 -3.439  2.908 -3.866 -0.162  0.568 -3.427 -1.136 -2.326 
    ML  9027  9025 6  9030     6     1     1    48    68  -6.250  -6.596  -1.310  -1.005  -6.446  -3.975  0.368 -0.385 -0.191  0.094 
    MR  9028  9025 6  9030     6     1     1    48    68  -6.988  -5.717  -1.625  -5.695  -0.829  -3.908  0.368 -0.385 -0.191  0.094 
     D  9029  9025 6  9030     6     0     0    46    66  -9.049  -7.747  -3.544  -4.226  -4.244  -0.319 
    IL  9030  9030 5  9030     6     1     1    49    69  -2.579  -2.842  -0.760  -4.497  -5.274  -4.934  0.000  0.000  0.000  0.000 
    IR  9031  9031 6  9031     5     1     1    49    69  -2.408  -0.496  -5.920  -4.087  -5.193          0.000  0.000  0.000  0.000 
                                             [ MATP 2338 ]   5164   5204 g c - -
    MP  9032  9031 6  9036     4     2     2    48    67  -6.632  -7.878  -0.095  -4.331                 -2.971 -2.260 -3.003  1.169 -2.949 -3.731  1.559 -3.239 -3.127  2.566 -3.198 -0.235  0.988 -3.043 -0.551 -2.002 
    ML  9033  9031 6  9036     4     1     1    47    67  -2.408  -4.532  -1.293  -1.473                  0.368 -0.385 -0.191  0.094 
    MR  9034  9031 6  9036     4     1     1    47    66  -4.102 -12.528  -0.390  -2.485                  0.368 -0.385 -0.191  0.094 
     D  9035  9031 6  9036     4     0     0    45    64 -12.737 -14.007  -2.036  -0.404                 
    IL  9036  9036 5  9036     4     1     1    47    67  -2.817  -4.319  -0.613  -2.698                  0.000  0.000  0.000  0.000 
    IR  9037  9037 6  9037     3     1     1    47    67  -1.925  -0.554  -4.164                          0.000  0.000  0.000  0.000 
                                             [ MATR 2339 ]      -   5203 - A - -
    MR  9038  9037 6  9040     5     1     1    46    65  -6.891  -0.045  -6.706  -6.919  -7.810          1.495 -1.669 -1.265 -1.148 
     D  9039  9037 6  9040     5     0     0    44    64  -5.352  -0.707  -2.978  -4.409  -2.404         
    IR  9040  9040 3  9040     5     1     1    46    65  -2.408  -0.496  -5.920  -4.087  -5.193          0.000  0.000  0.000  0.000 
                                             [ MATP 2340 ]   5165   5202 c g - -
    MP  9041  9040 3  9045     6     2     2    45    64  -9.016  -8.955  -0.023  -7.731  -8.011  -8.406 -0.887 -1.610 -0.185  1.250 -1.443 -2.495  1.514 -1.993 -1.371  1.090 -1.682 -0.220  1.399 -1.785  0.107 -0.912 
    ML  9042  9040 3  9045     6     1     1    43    63  -6.250  -6.596  -1.310  -1.005  -6.446  -3.975  0.368 -0.385 -0.191  0.094 
    MR  9043  9040 3  9045     6     1     1    43    63  -6.988  -5.717  -1.625  -5.695  -0.829  -3.908  0.368 -0.385 -0.191  0.094 
     D  9044  9040 3  9045     6     0     0    41    61  -9.049  -7.747  -3.544  -4.226  -4.244  -0.319 
    IL  9045  9045 5  9045     6     1     1    44    64  -2.579  -2.842  -0.760  -4.497  -5.274  -4.934  0.000  0.000  0.000  0.000 
    IR  9046  9046 6  9046     5     1     1    44    64  -2.408  -0.496  -5.920  -4.087  -5.193          0.000  0.000  0.000  0.000 
                                             [ MATP 2341 ]   5166   5201 g c - -
    MP  9047  9046 6  9051     6     2     2    43    62  -9.016  -8.955  -0.023  -7.731  -8.011  -8.406 -2.146 -1.823 -2.306  1.286 -2.296 -3.054  1.447 -2.331 -2.361  1.937 -2.853  0.467  1.200 -2.297 -0.293 -0.436 
    ML  9048  9046 6  9051     6     1     1    42    61  -6.250  -6.596  -1.310  -1.005  -6.446  -3.975  0.368 -0.385 -0.191  0.094 
    MR  9049  9046 6  9051     6     1     1    42    61  -6.988  -5.717  -1.625  -5.695  -0.829  -3.908  0.368 -0.385 -0.191  0.094 
     D  9050  9046 6  9051     6     0     0    40    60  -9.049  -7.747  -3.544  -4.226  -4.244  -0.319 
    IL  9051  9051 5  9051     6     1     1    42    62  -2.579  -2.842  -0.760  -4.497  -5.274  -4.934  0.000  0.000  0.000  0.000 
    IR  9052  9052 6  9052     5     1     1    42    62  -2.408  -0.496  -5.920  -4.087  -5.193          0.000  0.000  0.000  0.000 
                                             [ MATP 2342 ]   5167   5200 G C - -
    MP  9053  9052 6  9057     4     2     2    41    60  -6.694  -6.901  -0.064  -5.315                 -3.498 -2.504 -3.511  1.293 -3.736 -4.154  0.772 -3.786 -3.531  3.043 -3.949 -0.168  0.401 -3.520 -1.282 -2.442 
    ML  9054  9052 6  9057     4     1     1    41    61  -3.758  -3.940  -0.507  -2.670                  0.368 -0.385 -0.191  0.094 
    MR  9055  9052 6  9057     4     1     1    40    60  -4.809  -3.838  -1.706  -0.766                  0.368 -0.385 -0.191  0.094 
     D  9056  9052 6  9057     4     0     0    39    59  -4.568  -4.250  -2.265  -0.520                 
    IL  9057  9057 5  9057     4     1     1    42    62  -1.686  -2.369  -1.117  -4.855                  0.000  0.000  0.000  0.000 
    IR  9058  9058 6  9058     3     1     1    41    61  -1.442  -0.798  -4.142                          0.000  0.000  0.000  0.000 
                                             [ MATL 2343 ]   5168      - U - - -
    ML  9059  9058 6  9061     3     1     1    38    57  -7.730  -0.024  -6.384                         -1.067 -1.140 -1.775  1.473 
     D  9060  9058 6  9061     3     0     0    37    56  -6.174  -1.687  -0.566                         
    IL  9061  9061 3  9061     3     1     1    40    60  -1.442  -0.798  -4.142                          0.000  0.000  0.000  0.000 
                                             [ MATL 2344 ]   5169      - G - - -
    ML  9062  9061 3  9064     3     1     1    37    56  -8.137  -0.022  -6.454                         -0.929 -2.021  1.516 -1.439 
     D  9063  9061 3  9064     3     0     0    36    55  -5.620  -0.734  -1.403                         
    IL  9064  9064 3  9064     3     1     1    38    57  -1.925  -0.554  -4.164                          0.000  0.000  0.000  0.000 
                                             [ MATR 2345 ]      -   5199 - G - -
    MR  9065  9064 3  9067     3     1     1    36    55  -8.137  -0.022  -6.454                         -1.081 -2.215  1.576 -1.600 
     D  9066  9064 3  9067     3     0     0    34    54  -6.390  -1.568  -0.620                         
    IR  9067  9067 3  9067     3     1     1    37    56  -1.925  -0.554  -4.164                          0.000  0.000  0.000  0.000 
                                             [ MATR 2346 ]      -   5198 - A - -
    MR  9068  9067 3  9070     3     1     1    35    54  -8.137  -0.022  -6.454                          1.567 -1.838 -1.465 -1.340 
     D  9069  9067 3  9070     3     0     0    34    53  -6.390  -1.568  -0.620                         
    IR  9070  9070 3  9070     3     1     1    36    55  -1.925  -0.554  -4.164                          0.000  0.000  0.000  0.000 
                                             [ MATR 2347 ]      -   5197 - u - -
    MR  9071  9070 3  9073     5     1     1    34    53  -6.232  -0.064  -5.852  -6.919  -7.810          0.066 -0.161 -0.045  0.124 
     D  9072  9070 3  9073     5     0     0    33    52  -5.352  -0.707  -2.978  -4.409  -2.404         
    IR  9073  9073 3  9073     5     1     1    34    54  -2.426  -0.489  -5.937  -4.104  -5.210          0.000  0.000  0.000  0.000 
                                             [ MATP 2348 ]   5170   5195 c g - -
    MP  9074  9073 3  9078     4     2     2    33    52  -6.679  -6.317  -0.070  -5.300                 -1.565 -1.591 -1.782  1.206 -1.753 -2.467  1.528 -1.824 -1.651  1.198 -1.091 -0.110  1.375 -1.895  0.055  0.238 
    ML  9075  9073 3  9078     4     1     1    33    53  -3.803  -3.985  -0.488  -2.714                  0.285 -0.367 -0.285  0.245 
    MR  9076  9073 3  9078     4     1     1    33    52  -4.809  -3.838  -1.706  -0.766                  0.368 -0.385 -0.191  0.094 
     D  9077  9073 3  9078     4     0     0    32    51  -4.568  -4.250  -2.265  -0.520                 
    IL  9078  9078 5  9078     4     1     1    35    54  -1.686  -2.369  -1.117  -4.855                  0.000  0.000  0.000  0.000 
    IR  9079  9079 6  9079     3     1     1    34    53  -1.434  -0.800  -4.163                          0.000  0.000  0.000  0.000 
                                             [ MATL 2349 ]   5171      - A - - -
    ML  9080  9079 6  9082     3     1     1    30    49  -7.730  -0.024  -6.384                          1.596 -1.906 -1.584 -1.406 
     D  9081  9079 6  9082     3     0     0    29    48  -6.174  -1.687  -0.566                         
    IL  9082  9082 3  9082     3     1     1    33    52  -1.442  -0.798  -4.142                          0.000  0.000  0.000  0.000 
                                             [ MATL 2350 ]   5172      - A - - -
    ML  9083  9082 3  9085     5     1     1    29    48  -6.891  -0.057  -5.831  -6.919  -7.810          1.180 -0.902 -0.901 -0.590 
     D  9084  9082 3  9085     5     0     0    28    47  -4.959  -0.803  -4.221  -2.596  -2.508         
    IL  9085  9085 3  9085     5     1     1    30    48  -2.408  -0.496  -4.087  -5.920  -5.193          0.000  0.000  0.000  0.000 
                                             [ MATP 2351 ]   5173   5192 g c - -
    MP  9086  9085 3  9090     6     2     2    28    47  -9.011  -8.950  -0.023  -7.726  -8.006  -8.401 -2.970 -2.091 -3.098  1.400 -3.398 -4.009  0.815 -3.294 -2.728  2.061 -3.477  2.048  0.513 -3.307 -1.086 -1.658 
    ML  9087  9085 3  9090     6     1     1    27    46  -6.311  -6.658  -1.224  -1.066  -6.507  -4.037  0.531 -0.498 -0.208 -0.027 
    MR  9088  9085 3  9090     6     1     1    27    45  -6.988  -5.717  -1.625  -5.695  -0.829  -3.908  0.368 -0.385 -0.191  0.094 
     D  9089  9085 3  9090     6     0     0    24    43  -9.049  -7.747  -3.544  -4.226  -4.244  -0.319 
    IL  9090  9090 5  9090     6     1     1    28    47  -2.579  -2.842  -0.760  -4.497  -5.274  -4.934  0.000  0.000  0.000  0.000 
    IR  9091  9091 6  9091     5     1     1    28    46  -2.408  -0.496  -5.920  -4.087  -5.193          0.000  0.000  0.000  0.000 
                                             [ MATP 2352 ]   5174   5191 c g - -
    MP  9092  9091 6  9096     6     2     2    26    45  -9.016  -8.131  -0.025  -7.731  -8.011  -8.406 -2.881 -2.657 -2.953  1.168 -2.458 -3.742  2.173 -2.948 -2.975  1.549 -3.476 -0.548  1.727 -3.086 -0.135 -1.901 
    ML  9093  9091 6  9096     6     1     1    25    44  -6.250  -6.596  -1.310  -1.005  -6.446  -3.975  0.368 -0.385 -0.191  0.094 
    MR  9094  9091 6  9096     6     1     1    25    43  -6.988  -5.717  -1.625  -5.695  -0.829  -3.908  0.368 -0.385 -0.191  0.094 
     D  9095  9091 6  9096     6     0     0    22    41  -9.049  -7.747  -3.544  -4.226  -4.244  -0.319 
    IL  9096  9096 5  9096     6     1     1    26    45  -2.579  -2.842  -0.760  -4.497  -5.274  -4.934  0.000  0.000  0.000  0.000 
    IR  9097  9097 6  9097     5     1     1    26    44  -2.421  -0.491  -5.932  -4.100  -5.206          0.000  0.000  0.000  0.000 
                                             [ MATP 2353 ]   5175   5189 g c - -
    MP  9098  9097 6  9102     6     2     2    24    43  -9.016  -8.955  -0.023  -7.731  -8.011  -8.406 -2.960 -2.314 -2.995  1.435 -3.051 -3.741  1.370 -3.274 -3.123  2.535 -3.345  0.130  0.897 -3.035 -0.690 -1.997 
    ML  9099  9097 6  9102     6     1     1    23    42  -6.250  -6.596  -1.310  -1.005  -6.446  -3.975  0.368 -0.385 -0.191  0.094 
    MR  9100  9097 6  9102     6     1     1    23    42  -6.988  -5.717  -1.625  -5.695  -0.829  -3.908  0.368 -0.385 -0.191  0.094 
     D  9101  9097 6  9102     6     0     0    21    40  -9.049  -7.747  -3.544  -4.226  -4.244  -0.319 
    IL  9102  9102 5  9102     6     1     1    24    43  -2.579  -2.842  -0.760  -4.497  -5.274  -4.934  0.000  0.000  0.000  0.000 
    IR  9103  9103 6  9103     5     1     1    24    42  -2.408  -0.496  -5.920  -4.087  -5.193          0.000  0.000  0.000  0.000 
                                             [ MATP 2354 ]   5176   5188 c g - -
    MP  9104  9103 6  9108     6     2     2    22    41  -9.016  -8.955  -0.023  -7.731  -8.011  -8.406 -3.179 -3.013 -3.173  0.677 -2.403 -3.867  2.525 -3.005 -3.187  1.246 -3.640 -0.971  1.814 -3.357 -0.008 -2.084 
    ML  9105  9103 6  9108     6     1     1    22    40  -6.250  -6.596  -1.310  -1.005  -6.446  -3.975  0.368 -0.385 -0.191  0.094 
    MR  9106  9103 6  9108     6     1     1    21    40  -6.988  -5.717  -1.625  -5.695  -0.829  -3.908  0.368 -0.385 -0.191  0.094 
     D  9107  9103 6  9108     6     0     0    20    39  -9.049  -7.747  -3.544  -4.226  -4.244  -0.319 
    IL  9108  9108 5  9108     6     1     1    22    41  -2.579  -2.842  -0.760  -4.497  -5.274  -4.934  0.000  0.000  0.000  0.000 
    IR  9109  9109 6  9109     5     1     1    22    40  -2.408  -0.496  -5.920  -4.087  -5.193          0.000  0.000  0.000  0.000 
                                             [ MATP 2355 ]   5177   5187 g c - -
    MP  9110  9109 6  9114     4     2     2    20    39  -6.274  -6.901  -0.069  -5.315                 -2.752 -2.202 -2.687  1.696 -2.754 -3.593  1.457 -3.058 -2.930  2.222 -3.406 -0.225  1.102 -2.884 -0.255 -1.848 
    ML  9111  9109 6  9114     4     1     1    21    40  -3.758  -3.940  -0.507  -2.670                  0.368 -0.385 -0.191  0.094 
    MR  9112  9109 6  9114     4     1     1    20    39  -4.809  -3.838  -1.706  -0.766                  0.368 -0.385 -0.191  0.094 
     D  9113  9109 6  9114     4     0     0    19    38  -4.568  -4.250  -2.265  -0.520                 
    IL  9114  9114 5  9114     4     1     1    22    41  -1.630  -2.334  -1.168  -4.905                  0.000  0.000  0.000  0.000 
    IR  9115  9115 6  9115     3     1     1    21    40  -1.436  -0.800  -4.159                          0.000  0.000  0.000  0.000 
                                             [ MATL 2356 ]   5181      - G - - -
    ML  9116  9115 6  9118     3     1     1    16    35  -7.730  -0.024  -6.384                         -1.081 -2.215  1.576 -1.600 
     D  9117  9115 6  9118     3     0     0    16    34  -6.174  -1.687  -0.566                         
    IL  9118  9118 3  9118     3     1     1    20    38  -1.442  -0.798  -4.142                          0.000  0.000  0.000  0.000 
                                             [ MATL 2357 ]   5182      - u - - -
    ML  9119  9118 3  9121     3     1     1    15    33  -7.730  -0.024  -6.384                         -0.141  0.103 -1.025  0.612 
     D  9120  9118 3  9121     3     0     0    15    33  -6.174  -1.687  -0.566                         
    IL  9121  9121 3  9121     3     1     1    19    37  -1.442  -0.798  -4.142                          0.000  0.000  0.000  0.000 
                                             [ MATL 2358 ]   5183      - A - - -
    ML  9122  9121 3  9124     3     1     1    13    32  -7.730  -0.024  -6.384                          1.181 -1.287 -0.476 -0.726 
     D  9123  9121 3  9124     3     0     0    13    32  -6.174  -1.687  -0.566                         
    IL  9124  9124 3  9124     3     1     1    18    36  -1.442  -0.798  -4.142                          0.000  0.000  0.000  0.000 
                                             [ MATL 2359 ]   5184      - A - - -
    ML  9125  9124 3  9127     2     1     1     1     1       *   0.000                                  1.570 -1.830 -1.536 -1.308 
     D  9126  9124 3  9127     2     0     0     0     0       *   0.000                                 
    IL  9127  9127 3  9127     2     1     1    13    28  -1.823  -0.479                                  0.000  0.000  0.000  0.000 
                                             [ END  2360 ]      -      - - - - -
     E  9128  9127 3    -1     0     0     0     0     0                                                 
//
HMMER3/f [3.3.2 | Nov 2020]
NAME  LSU_rRNA_bacteria
ACC   RF02541
DESC  Bacterial large subunit ribosomal RNA
LENG  2925
MAXL  5738
ALPH  RNA
RF    no
MM    no
CONS  yes
CS    yes
MAP   yes
DATE  Mon Jun 16 10:10:36 2014
COM   [1] /usr/local/infernal/bin/cmbuild -F CM SEED
COM   [2] /usr/local/infernal/bin/cmcalibrate --cpu 10 CM
NSEQ  102
EFFN  1.621765
CKSUM 427631880
STATS LOCAL MSV      -14.3784  0.69446
STATS LOCAL VITERBI  -16.5219  0.69446
STATS LOCAL FORWARD   -6.6859  0.69446
HMM          A        C        G        U   
            m->m     m->i     m->d     i->m     i->i     d->m     d->d
  COMPO   1.33481  1.48196  1.26785  1.47769
          1.38629  1.38629  1.38629  1.38629
          0.04967  3.78011  3.66392  1.46634  0.26236  0.00000        *
      1   1.54203  1.75657  0.88292  1.61021      1 g - - {
          1.38629  1.38629  1.38629  1.38629
          0.04685  3.77729  3.77729  1.46634  0.26236  1.02268  0.44571
      2   1.46519  1.83736  0.86566  1.66624      2 g - - {
          1.38629  1.38629  1.38629  1.38629
          0.04671  3.78011  3.78011  1.46634  0.26236  1.09861  0.40547
      3   1.79268  1.39826  1.46875  1.03212      3 u - - {
          1.38629  1.38629  1.38629  1.38629
          0.05086  3.62060  3.78011  1.33797  0.30432  1.09861  0.40547
      4   1.89073  1.02249  1.58399  1.25813      6 c - - {
          1.38629  1.38629  1.38629  1.38629
          0.04671  3.78011  3.78011  1.46634  0.26236  1.09861  0.40547
      5   0.73581  1.97248  1.46746  1.88874      7 a - - {
          1.38629  1.38629  1.38629  1.38629
          0.04671  3.78011  3.78011  1.46634  0.26236  1.09861  0.40547
      6   0.73888  2.01461  1.41800  1.91882      8 a - - {
          1.38629  1.38629  1.38629  1.38629
          0.04671  3.78011  3.78011  1.46634  0.26236  1.09861  0.40547
      7   1.62709  2.14697  0.58724  2.03407      9 G - - {
          1.38629  1.38629  1.38629  1.38629
          0.04671  3.78011  3.78011  1.46634  0.26236  1.09861  0.40547
      8   1.65429  1.25672  1.50684  1.19541     10 u - - {
          1.38629  1.38629  1.38629  1.38629
          0.05532  3.58050  3.65145  1.37990  0.28982  1.09861  0.40547
      9   1.38904  1.78374  1.49802  1.02414     14 u - - ,
          1.38629  1.38629  1.38629  1.38629
          0.04687  3.77697  3.77697  1.46634  0.26236  1.01470  0.45022
     10   0.87329  1.74323  1.82507  1.40135     15 a - - ,
          1.38629  1.38629  1.38629  1.38629
          0.05121  3.78011  3.60813  1.46634  0.26236  1.09861  0.40547
     11   1.34584  1.42506  1.50815  1.28062     16 u - - ,
          1.38629  1.38629  1.38629  1.38629
          0.19410  1.87401  3.77581  0.33303  1.26143  0.98731  0.46614
     12   1.24051  1.82218  1.55605  1.08435     19 u - - ,
          1.38629  1.38629  1.38629  1.38629
          0.04671  3.78011  3.78011  1.46634  0.26236  1.09861  0.40547
     13   0.49237  2.25334  2.03719  1.87482     20 A - - ,
          1.38629  1.38629  1.38629  1.38629
          0.04671  3.78011  3.78011  1.46634  0.26236  1.09861  0.40547
     14   0.43740  2.29311  2.14097  1.99664     21 A - - ,
          1.38629  1.38629  1.38629  1.38629
          0.05373  3.78011  3.52356  1.46634  0.26236  1.09861  0.40547
     15   1.65244  1.80886  0.78598  1.66651     22 g - - {
          1.38629  1.38629  1.38629  1.38629
          0.04704  3.77341  3.77341  1.46634  0.26236  0.93509  0.49849
     16   1.60849  2.01904  0.66813  1.86845     23 G - - {
          1.38629  1.38629  1.38629  1.38629
          0.04671  3.78011  3.78011  1.46634  0.26236  1.09861  0.40547
     17   2.07648  2.64427  0.32270  2.53347     24 G - - {
          1.38629  1.38629  1.38629  1.38629
          0.04671  3.78011  3.78011  1.46634  0.26236  1.09861  0.40547
     18   2.52368  0.57665  2.24020  1.37982     25 C - - {
          1.38629  1.38629  1.38629  1.38629
          0.04671  3.78011  3.78011  1.46634  0.26236  1.09861  0.40547
     19   1.45640  1.75562  0.92385  1.62386     26 g - - {
          1.38629  1.38629  1.38629  1.38629
          0.04671  3.78011  3.78011  1.46634  0.26236  1.09861  0.40547
     20   1.92148  1.17659  1.68243  1.02343     27 u - - {
          1.38629  1.38629  1.38629  1.38629
          0.04671  3.78011  3.78011  1.46634  0.26236  1.09861  0.40547
     21   1.40287  1.53721  1.22269  1.40775     28 g - - {
          1.38629  1.38629  1.38629  1.38629
          0.05318  3.54153  3.78011  1.19403  0.36097  1.09861  0.40547
     22   1.85208  1.17519  1.61696  1.09116     30 u - - {
          1.38629  1.38629  1.38629  1.38629
          0.04671  3.78011  3.78011  1.46634  0.26236  1.09861  0.40547
     23   1.95870  2.61224  0.35170  2.49982     31 G - - {
          1.38629  1.38629  1.38629  1.38629
          0.04671  3.78011  3.78011  1.46634  0.26236  1.09861  0.40547
     24   1.97152  2.63847  0.34052  2.55253     32 G - - {
          1.38629  1.38629  1.38629  1.38629
          0.04671  3.78011  3.78011  1.46634  0.26236  1.09861  0.40547
     25   1.61087  1.83299  1.97884  0.68891     33 U - - -
          1.38629  1.38629  1.38629  1.38629
          0.04671  3.78011  3.78011  1.46634  0.26236  1.09861  0.40547
     26   2.30097  3.11692  0.23861  2.69082     34 G - - -
          1.38629  1.38629  1.38629  1.38629
          0.04671  3.78011  3.78011  1.46634  0.26236  1.09861  0.40547
     27   1.66459  2.65624  0.45577  2.23906     35 G - - -
          1.38629  1.38629  1.38629  1.38629
          0.04671  3.78011  3.78011  1.46634  0.26236  1.09861  0.40547
     28   0.23538  2.86053  2.62248  2.52735     36 A - - -
          1.38629  1.38629  1.38629  1.38629
          0.04671  3.78011  3.78011  1.46634  0.26236  1.09861  0.40547
     29   2.26228  2.28731  2.76213  0.31308     37 U - - -
          1.38629  1.38629  1.38629  1.38629
          0.04671  3.78011  3.78011  1.46634  0.26236  1.09861  0.40547
     30   1.80266  2.18801  0.51577  2.07179     38 G - - {
          1.38629  1.38629  1.38629  1.38629
          0.04671  3.78011  3.78011  1.46634  0.26236  1.09861  0.40547
     31   2.46134  0.53243  2.18601  1.53647     39 C - - {
          1.38629  1.38629  1.38629  1.38629
          0.04671  3.78011  3.78011  1.46634  0.26236  1.09861  0.40547
     32   2.78105  0.38073  2.50129  1.75627     40 C - - {
          1.38629  1.38629  1.38629  1.38629
          0.04994  3.65375  3.78011  1.31433  0.31287  1.09861  0.40547
     33   1.92125  1.86052  2.44274  0.49256     42 U - - ,
          1.38629  1.38629  1.38629  1.38629
          0.05054  3.63187  3.78011  1.28987  0.32201  1.09861  0.40547
     34   1.34427  1.78333  2.01831  0.82482     44 u - - ,
          1.38629  1.38629  1.38629  1.38629
          0.04671  3.78011  3.78011  1.46634  0.26236  1.09861  0.40547
     35   2.27679  2.81606  0.25619  2.75592     45 G - - {
          1.38629  1.38629  1.38629  1.38629
          0.04671  3.78011  3.78011  1.46634  0.26236  1.09861  0.40547
     36   2.34903  2.84387  0.24192  2.79330     46 G - - {
          1.38629  1.38629  1.38629  1.38629
          0.04671  3.78011  3.78011  1.46634  0.26236  1.09861  0.40547
     37   2.12149  0.81638  1.79624  1.30122     47 c - - {
          1.38629  1.38629  1.38629  1.38629
          0.05178  3.58838  3.78011  1.24273  0.34052  1.09861  0.40547
     38   1.16820  1.89692  1.01281  1.73814     49 g - - {
          1.38629  1.38629  1.38629  1.38629
          0.04671  3.78011  3.78011  1.46634  0.26236  1.09861  0.40547
     39   1.86316  1.11896  1.34666  1.35445     50 c - - {
          1.38629  1.38629  1.38629  1.38629
          0.04671  3.78011  3.78011  1.46634  0.26236  1.09861  0.40547
     40   1.83070  1.21018  1.53543  1.12027     51 u - - {
          1.38629  1.38629  1.38629  1.38629
          0.04671  3.78011  3.78011  1.46634  0.26236  1.09861  0.40547
     41   1.51439  1.47742  1.22046  1.35970     52 g - - {
          1.38629  1.38629  1.38629  1.38629
          0.04671  3.78011  3.78011  1.46634  0.26236  1.09861  0.40547
     42   1.30853  1.80212  0.95321  1.71851     53 g - - {
          1.38629  1.38629  1.38629  1.38629
          0.05725  3.78011  3.41654  1.46634  0.26236  1.09861  0.40547
     43   1.61218  1.59015  0.96542  1.53327     54 g - - {
          1.38629  1.38629  1.38629  1.38629
          0.04720  3.77005  3.77005  1.46634  0.26236  0.87146  0.54187
     44   1.21738  1.66627  1.19036  1.55622     55 g - - {
          1.38629  1.38629  1.38629  1.38629
          0.04671  3.78011  3.78011  1.46634  0.26236  1.09861  0.40547
     45   1.74971  2.11159  0.56025  2.00944     56 G - - {
          1.38629  1.38629  1.38629  1.38629
          0.05895  3.78011  3.36907  1.46634  0.26236  1.09861  0.40547
     46   1.83127  1.42337  0.94096  1.56717     57 g - - [
          1.38629  1.38629  1.38629  1.38629
          0.04728  3.76844  3.76844  1.46634  0.26236  1.25515  0.33552
     47   2.60047  0.42000  2.29653  1.78315     58 C - - [
          1.38629  1.38629  1.38629  1.38629
          0.04728  3.76844  3.76844  1.46634  0.26236  0.84412  0.56201
     48   2.07186  2.86359  0.32038  2.39566     59 G - - ,
          1.38629  1.38629  1.38629  1.38629
          0.04671  3.78011  3.78011  1.46634  0.26236  1.09861  0.40547
     49   0.26263  2.73610  2.55172  2.42814     60 A - - ,
          1.38629  1.38629  1.38629  1.38629
          0.04671  3.78011  3.78011  1.46634  0.26236  1.09861  0.40547
     50   1.30420  1.83667  2.00046  0.83474     61 u - - ,
          1.38629  1.38629  1.38629  1.38629
          0.05027  3.78011  3.64177  1.46634  0.26236  1.09861  0.40547
     51   2.05734  2.93751  0.30320  2.51626     62 G - - ,
          1.38629  1.38629  1.38629  1.38629
          0.04688  3.77671  3.77671  1.46634  0.26236  1.14688  0.38218
     52   0.25977  2.78904  2.50639  2.45653     63 A - - ,
          1.38629  1.38629  1.38629  1.38629
          0.04688  3.77671  3.77671  1.46634  0.26236  1.00855  0.45373
     53   1.15640  1.57567  1.39507  1.46664     64 a - - (
          1.38629  1.38629  1.38629  1.38629
          0.05380  3.52136  3.78011  1.17368  0.36994  1.09861  0.40547
     54   2.06645  2.69847  0.31043  2.61835     66 G - - (
          1.38629  1.38629  1.38629  1.38629
          0.04671  3.78011  3.78011  1.46634  0.26236  1.09861  0.40547
     55   2.28314  2.85144  0.25160  2.76913     67 G - - (
          1.38629  1.38629  1.38629  1.38629
          0.04671  3.78011  3.78011  1.46634  0.26236  1.09861  0.40547
     56   0.90246  1.92997  1.22232  1.86607     68 a - - (
          1.38629  1.38629  1.38629  1.38629
          0.05380  3.78011  3.52136  1.46634  0.26236  1.09861  0.40547
     57   2.61510  0.43280  2.37762  1.68537     69 C - - <
          1.38629  1.38629  1.38629  1.38629
          0.04704  3.77334  3.77334  1.46634  0.26236  1.19250  0.36163
     58   2.34085  2.82982  0.24506  2.77949     70 G - - <
          1.38629  1.38629  1.38629  1.38629
          0.04704  3.77334  3.77334  1.46634  0.26236  1.19250  0.36163
     59   2.30129  1.12179  1.95839  0.83682     71 u - - <
          1.38629  1.38629  1.38629  1.38629
          0.05579  3.64157  3.57374  1.35834  0.29718  1.19250  0.36163
     60   1.44990  2.46675  0.59816  2.03467     74 G - - _
          1.38629  1.38629  1.38629  1.38629
          0.04729  3.76826  3.76826  1.46634  0.26236  1.25739  0.33463
     61   1.19305  1.99008  1.01363  1.62394     75 g - - _
          1.38629  1.38629  1.38629  1.38629
          0.04729  3.76826  3.76826  1.46634  0.26236  1.05779  0.42652
     62   1.47907  1.26709  2.05893  1.01360     76 u - - _
          1.38629  1.38629  1.38629  1.38629
          0.04704  3.77334  3.77334  1.46634  0.26236  1.19250  0.36163
     63   0.75658  1.95573  1.74193  1.54138     77 a - - _
          1.38629  1.38629  1.38629  1.38629
          0.07761  2.96230  3.77334  0.73282  0.65499  1.19250  0.36163
     64   0.84777  1.70146  1.72069  1.55936     79 a - - _
          1.38629  1.38629  1.38629  1.38629
          0.04704  3.77334  3.77334  1.46634  0.26236  1.19250  0.36163
     65   1.39758  1.90362  1.01224  1.42555     80 g - - _
          1.38629  1.38629  1.38629  1.38629
          0.04704  3.77334  3.77334  1.46634  0.26236  1.19250  0.36163
     66   1.90968  0.55734  2.52917  1.61235     81 C - - _
          1.38629  1.38629  1.38629  1.38629
          0.04704  3.77334  3.77334  1.46634  0.26236  1.19250  0.36163
     67   1.63494  1.87634  1.85795  0.70139     82 u - - _
          1.38629  1.38629  1.38629  1.38629
          0.04704  3.77334  3.77334  1.46634  0.26236  1.19250  0.36163
     68   1.64569  2.10676  0.58051  2.07246     83 G - - >
          1.38629  1.38629  1.38629  1.38629
          0.04704  3.77334  3.77334  1.46634  0.26236  1.19250  0.36163
     69   2.98567  0.28845  2.65349  2.04277     84 C - - >
          1.38629  1.38629  1.38629  1.38629
          0.04704  3.77334  3.77334  1.46634  0.26236  1.19250  0.36163
     70   1.95966  2.53398  0.37603  2.37332     85 G - - >
          1.38629  1.38629  1.38629  1.38629
          0.04704  3.77334  3.77334  1.46634  0.26236  0.93375  0.49935
     71   0.35252  2.48505  2.34355  2.13898     86 A - - ,
          1.38629  1.38629  1.38629  1.38629
          0.04671  3.78011  3.78011  1.46634  0.26236  1.09861  0.40547
     72   1.14778  1.92141  2.09858  0.88279     87 u - - ,
          1.38629  1.38629  1.38629  1.38629
          0.04671  3.78011  3.78011  1.46634  0.26236  1.09861  0.40547
     73   0.26937  2.76416  2.46295  2.43122     88 A - - ,
          1.38629  1.38629  1.38629  1.38629
          0.04671  3.78011  3.78011  1.46634  0.26236  1.09861  0.40547
     74   0.65374  1.83282  2.04899  1.65508     89 A - - ,
          1.38629  1.38629  1.38629  1.38629
          0.05619  3.78011  3.44779  1.46634  0.26236  1.09861  0.40547
     75   2.01554  2.73359  0.36680  2.21808     90 G - - ,
          1.38629  1.38629  1.38629  1.38629
          0.05143  3.60798  3.77107  1.27356  0.32827  0.88975  0.52892
     76   2.46256  0.61553  2.14854  1.35568     92 C - - <
          1.38629  1.38629  1.38629  1.38629
          0.04671  3.78011  3.78011  1.46634  0.26236  1.09861  0.40547
     77   2.02551  1.02339  1.64215  1.15475     93 c - - <
          1.38629  1.38629  1.38629  1.38629
          0.04671  3.78011  3.78011  1.46634  0.26236  1.09861  0.40547
     78   1.62927  1.31365  1.44061  1.20963     94 u - - <
          1.38629  1.38629  1.38629  1.38629
          0.04671  3.78011  3.78011  1.46634  0.26236  1.09861  0.40547
     79   2.04353  0.91393  1.63660  1.29155     95 c - - <
          1.38629  1.38629  1.38629  1.38629
          0.05201  3.78011  3.58050  1.46634  0.26236  1.09861  0.40547
     80   2.21705  2.70292  0.28593  2.62080     96 G - - <
          1.38629  1.38629  1.38629  1.38629
          0.04696  3.77505  3.77505  1.46634  0.26236  1.16967  0.37175
     81   1.64178  1.99070  0.66064  1.87573     97 G - - <
          1.38629  1.38629  1.38629  1.38629
          0.04696  3.77505  3.77505  1.46634  0.26236  1.16967  0.37175
     82   1.57909  1.61510  1.02576  1.44205     98 g - - <
          1.38629  1.38629  1.38629  1.38629
          0.04696  3.77505  3.77505  1.46634  0.26236  1.16967  0.37175
     83   1.59025  2.23014  0.70129  1.64679     99 g - - -
          1.38629  1.38629  1.38629  1.38629
          0.04696  3.77505  3.77505  1.46634  0.26236  1.16967  0.37175
     84   0.27312  2.72958  2.53513  2.35915    100 A - - -
          1.38629  1.38629  1.38629  1.38629
          0.05480  3.77505  3.49363  1.46634  0.26236  1.16967  0.37175
     85   2.18604  2.69261  0.29014  2.63421    101 G - - <
          1.38629  1.38629  1.38629  1.38629
          0.04732  3.76757  3.76757  1.46634  0.26236  1.26580  0.33131
     86   1.99884  1.02976  1.47212  1.28022    102 c - - <
          1.38629  1.38629  1.38629  1.38629
          0.04732  3.76757  3.76757  1.46634  0.26236  0.98438  0.46788
     87   1.77321  1.23300  1.49555  1.15623    103 u - - <
          1.38629  1.38629  1.38629  1.38629
          0.05122  3.77505  3.61219  1.46634  0.26236  1.16967  0.37175
     88   2.22612  3.05635  0.25744  2.63159    104 G - - _
          1.38629  1.38629  1.38629  1.38629
          0.04715  3.77099  3.77099  1.46634  0.26236  1.06026  0.42521
     89   1.43121  1.07891  1.99579  1.25489    105 c - - _
          1.38629  1.38629  1.38629  1.38629
          0.06098  3.77505  3.31815  1.46634  0.26236  1.16967  0.37175
     90   0.99472  1.74593  1.56618  1.39897    106 a - - _
          1.38629  1.38629  1.38629  1.38629
          0.12581  2.35420  3.76168  0.66437  0.72278  0.87812  0.53710
     91   0.63644  1.96612  1.99346  1.63679    113 A - - _
          1.38629  1.38629  1.38629  1.38629
          0.04696  3.77505  3.77505  1.46634  0.26236  1.16967  0.37175
     92   0.93057  1.95873  1.37022  1.55787    114 a - - _
          1.38629  1.38629  1.38629  1.38629
          0.04696  3.77505  3.77505  1.46634  0.26236  1.16967  0.37175
     93   1.60751  1.05581  2.06087  1.12590    115 c - - _
          1.38629  1.38629  1.38629  1.38629
          0.04696  3.77505  3.77505  1.46634  0.26236  0.97006  0.47652
     94   0.61911  2.20908  1.65396  1.82957    116 A - - _
          1.38629  1.38629  1.38629  1.38629
          0.05201  3.78011  3.58050  1.46634  0.26236  1.09861  0.40547
     95   1.37200  1.62890  1.07006  1.57373    117 g - - >
          1.38629  1.38629  1.38629  1.38629
          0.04696  3.77505  3.77505  1.46634  0.26236  1.16967  0.37175
     96   1.53919  1.60258  0.88049  1.77498    118 g - - >
          1.38629  1.38629  1.38629  1.38629
          0.04696  3.77505  3.77505  1.46634  0.26236  1.16967  0.37175
     97   2.86550  0.33870  2.52924  1.89291    119 C - - >
          1.38629  1.38629  1.38629  1.38629
          0.06194  3.77505  3.29335  1.46634  0.26236  1.16967  0.37175
     98   1.39085  1.87521  1.45516  1.00937    120 u - - -
          1.38629  1.38629  1.38629  1.38629
          0.04765  3.76076  3.76076  1.46634  0.26236  1.06399  0.42324
     99   1.39591  1.80412  1.77211  0.87275    121 u - - -
          1.38629  1.38629  1.38629  1.38629
          0.04728  3.76829  3.76829  1.46634  0.26236  0.99937  0.45904
    100   1.45637  1.79175  2.17680  0.71981    122 u - - -
          1.38629  1.38629  1.38629  1.38629
          0.04696  3.77505  3.77505  1.46634  0.26236  1.16967  0.37175
    101   1.50737  2.30194  0.63146  1.91986    123 G - - -
          1.38629  1.38629  1.38629  1.38629
          0.07111  3.08552  3.77505  0.93481  0.49867  1.16967  0.37175
    102   0.23789  2.85115  2.61404  2.51712    126 A - - -
          1.38629  1.38629  1.38629  1.38629
          0.04696  3.77505  3.77505  1.46634  0.26236  1.16967  0.37175
    103   1.67736  1.41750  1.41587  1.11444    127 u - - >
          1.38629  1.38629  1.38629  1.38629
          0.04696  3.77505  3.77505  1.46634  0.26236  1.16967  0.37175
    104   2.09238  0.73882  1.80878  1.44785    128 c - - >
          1.38629  1.38629  1.38629  1.38629
          0.04696  3.77505  3.77505  1.46634  0.26236  1.16967  0.37175
    105   2.83754  0.33234  2.52929  1.93465    129 C - - >
          1.38629  1.38629  1.38629  1.38629
          0.04696  3.77505  3.77505  1.46634  0.26236  0.97006  0.47652
    106   1.49566  1.78085  0.80788  1.82262    130 g - - >
          1.38629  1.38629  1.38629  1.38629
          0.04671  3.78011  3.78011  1.46634  0.26236  1.09861  0.40547
    107   1.55700  1.58390  1.04694  1.45650    131 g - - >
          1.38629  1.38629  1.38629  1.38629
          0.04671  3.78011  3.78011  1.46634  0.26236  1.09861  0.40547
    108   1.33287  1.79948  0.90435  1.79521    132 g - - >
          1.38629  1.38629  1.38629  1.38629
          0.04671  3.78011  3.78011  1.46634  0.26236  1.09861  0.40547
    109   1.56667  2.30451  0.53970  2.22073    133 G - - >
          1.38629  1.38629  1.38629  1.38629
          0.04671  3.78011  3.78011  1.46634  0.26236  1.09861  0.40547
    110   0.53848  2.36381  1.68543  1.98820    134 A - - ,
          1.38629  1.38629  1.38629  1.38629
          0.04671  3.78011  3.78011  1.46634  0.26236  1.09861  0.40547
    111   1.85842  2.03641  2.37643  0.47690    135 U - - ,
          1.38629  1.38629  1.38629  1.38629
          0.04671  3.78011  3.78011  1.46634  0.26236  1.09861  0.40547
    112   1.42909  1.55136  1.72836  0.99172    136 u - - ,
          1.38629  1.38629  1.38629  1.38629
          0.04671  3.78011  3.78011  1.46634  0.26236  1.09861  0.40547
    113   2.08683  1.39358  1.75639  0.78731    137 u - - )
          1.38629  1.38629  1.38629  1.38629
          0.04671  3.78011  3.78011  1.46634  0.26236  1.09861  0.40547
    114   2.98069  0.29348  2.67642  2.00422    138 C - - )
          1.38629  1.38629  1.38629  1.38629
          0.04671  3.78011  3.78011  1.46634  0.26236  1.09861  0.40547
    115   2.83423  0.36198  2.51984  1.80503    139 C - - )
          1.38629  1.38629  1.38629  1.38629
          0.05841  3.52136  3.60523  1.17368  0.36994  1.09861  0.40547
    116   1.69384  1.52270  0.96893  1.52062    141 g - - )
          1.38629  1.38629  1.38629  1.38629
          0.05049  3.77574  3.63740  1.46634  0.26236  0.98549  0.46722
    117   0.28683  2.66035  2.50056  2.32898    142 A - - ,
          1.38629  1.38629  1.38629  1.38629
          0.05915  3.77671  3.36568  1.46634  0.26236  1.14688  0.38218
    118   0.24294  2.83254  2.59730  2.49684    143 A - - ,
          1.38629  1.38629  1.38629  1.38629
          0.04744  3.76501  3.76501  1.46634  0.26236  1.01516  0.44996
    119   2.24962  2.27697  2.74868  0.31752    144 U - - ,
          1.38629  1.38629  1.38629  1.38629
          0.05091  3.77251  3.62523  1.46634  0.26236  1.20349  0.35688
    120   1.73954  2.11321  0.56821  1.98771    145 G - - <
          1.38629  1.38629  1.38629  1.38629
          0.04726  3.76885  3.76885  1.46634  0.26236  1.25002  0.33757
    121   2.11165  2.56024  0.33466  2.45235    146 G - - <
          1.38629  1.38629  1.38629  1.38629
          0.04726  3.76885  3.76885  1.46634  0.26236  1.25002  0.33757
    122   2.22873  2.77484  0.26991  2.71016    147 G - - <
          1.38629  1.38629  1.38629  1.38629
          0.04726  3.76885  3.76885  1.46634  0.26236  1.25002  0.33757
    123   1.73128  2.53471  0.47734  2.09374    148 G - - _
          1.38629  1.38629  1.38629  1.38629
          0.05443  3.51010  3.76885  1.35932  0.29684  1.25002  0.33757
    124   1.10088  1.38864  1.84543  1.34688    152 a - - _
          1.38629  1.38629  1.38629  1.38629
          0.04726  3.76885  3.76885  1.46634  0.26236  1.25002  0.33757
    125   0.27418  2.72617  2.53012  2.35720    153 A - - _
          1.38629  1.38629  1.38629  1.38629
          0.04726  3.76885  3.76885  1.46634  0.26236  1.25002  0.33757
    126   0.24099  2.83966  2.60370  2.50459    154 A - - _
          1.38629  1.38629  1.38629  1.38629
          0.04726  3.76885  3.76885  1.46634  0.26236  1.25002  0.33757
    127   2.92376  0.31590  2.59922  1.94628    155 C - - >
          1.38629  1.38629  1.38629  1.38629
          0.04726  3.76885  3.76885  1.46634  0.26236  1.25002  0.33757
    128   2.66195  0.38830  2.38165  1.83520    156 C - - >
          1.38629  1.38629  1.38629  1.38629
          0.04726  3.76885  3.76885  1.46634  0.26236  1.25002  0.33757
    129   2.22872  0.72528  1.92825  1.33658    157 c - - >
          1.38629  1.38629  1.38629  1.38629
          0.05392  3.76885  3.52632  1.46634  0.26236  1.25002  0.33757
    130   1.35278  1.79586  0.91810  1.73603    158 g - - <
          1.38629  1.38629  1.38629  1.38629
          0.04756  3.76250  3.76250  1.46634  0.26236  1.32572  0.30872
    131   1.79463  1.20329  1.29981  1.34314    159 c - - <
          1.38629  1.38629  1.38629  1.38629
          0.04756  3.76250  3.76250  1.46634  0.26236  1.32572  0.30872
    132   2.09250  0.93946  1.74099  1.16978    160 c - - <
          1.38629  1.38629  1.38629  1.38629
          0.04756  3.76250  3.76250  1.46634  0.26236  1.32572  0.30872
    133   1.74432  1.31480  1.32948  1.23068    161 u - - <
          1.38629  1.38629  1.38629  1.38629
          0.07251  3.76250  3.06356  1.46634  0.26236  1.32572  0.30872
    134   1.63499  1.55599  0.97161  1.53437    162 g - - <
          1.38629  1.38629  1.38629  1.38629
          0.04874  3.73872  3.73872  1.46634  0.26236  1.56371  0.23491
    135   1.47724  1.58163  1.10000  1.45577    163 g - - <
          1.38629  1.38629  1.38629  1.38629
          0.04874  3.73872  3.73872  1.46634  0.26236  1.56371  0.23491
    136   1.57902  1.43827  1.30572  1.25349    164 u - - <
          1.38629  1.38629  1.38629  1.38629
          0.35306  2.23179  1.66007  3.88054  0.02086  1.56371  0.23491
    137   1.38631  1.91365  1.07625  1.34097    322 g - - _
          1.38629  1.38629  1.38629  1.38629
          0.05875  3.55679  3.55679  1.46634  0.26236  0.74574  0.64318
    138   1.49073  1.65947  1.52974  0.99979    323 u - - _
          1.38629  1.38629  1.38629  1.38629
          0.05178  3.67969  3.67969  1.46634  0.26236  1.01122  0.45220
    139   1.06757  1.69753  1.53253  1.35855    324 a - - _
          1.38629  1.38629  1.38629  1.38629
          0.04970  3.71961  3.71961  1.46634  0.26236  1.38550  0.28795
    140   0.85437  1.93018  1.78816  1.33919    325 a - - _
          1.38629  1.38629  1.38629  1.38629
          0.04922  3.72912  3.72912  1.46634  0.26236  1.32512  0.30894
    141   1.09763  1.83554  1.76789  1.09028    326 u - - _
          1.38629  1.38629  1.38629  1.38629
          0.04877  3.73812  3.73812  1.46634  0.26236  1.17901  0.36757
    142   1.03729  1.76006  1.48887  1.39463    327 a - - _
          1.38629  1.38629  1.38629  1.38629
          0.09608  3.37912  2.85546  1.14105  0.38490  0.77466  0.61778
    143   1.45058  1.44015  1.26638  1.39908    330 g - - >
          1.38629  1.38629  1.38629  1.38629
          0.04874  3.73872  3.73872  1.46634  0.26236  1.56371  0.23491
    144   1.67064  1.20897  1.37511  1.34493    331 c - - >
          1.38629  1.38629  1.38629  1.38629
          0.04874  3.73872  3.73872  1.46634  0.26236  1.56371  0.23491
    145   1.76690  1.08473  1.38522  1.42347    332 c - - >
          1.38629  1.38629  1.38629  1.38629
          0.06352  3.27639  3.73872  0.98725  0.46617  0.86477  0.54671
    146   1.42151  1.47864  1.15897  1.52835    334 g - - >
          1.38629  1.38629  1.38629  1.38629
          0.04756  3.76250  3.76250  1.46634  0.26236  1.32572  0.30872
    147   1.36825  1.89222  0.81882  1.87238    335 g - - >
          1.38629  1.38629  1.38629  1.38629
          0.05193  3.76250  3.59804  1.46634  0.26236  1.32572  0.30872
    148   1.54936  1.54154  1.06755  1.47092    336 g - - >
          1.38629  1.38629  1.38629  1.38629
          0.04777  3.75834  3.75834  1.46634  0.26236  1.20764  0.35511
    149   1.96244  1.03892  1.62640  1.17437    337 c - - >
          1.38629  1.38629  1.38629  1.38629
          0.04756  3.76250  3.76250  1.46634  0.26236  0.75763  0.63257
    150   0.45966  2.35986  2.03442  1.94274    338 A - - ,
          1.38629  1.38629  1.38629  1.38629
          0.06646  3.63087  3.27525  1.28876  0.32243  1.09861  0.40547
    151   2.19973  1.04646  1.80961  0.98278    340 u - - <
          1.38629  1.38629  1.38629  1.38629
          0.05087  3.76501  3.63327  1.46634  0.26236  1.29657  0.31947
    152   2.11847  0.93260  1.76422  1.15539    341 c - - <
          1.38629  1.38629  1.38629  1.38629
          0.05049  3.76174  3.64987  1.46634  0.26236  1.33436  0.30561
    153   1.76764  1.18735  1.43476  1.25155    342 c - - <
          1.38629  1.38629  1.38629  1.38629
          0.09246  3.59948  2.79723  1.27747  0.32676  1.36505  0.29487
    154   1.64051  1.24567  1.43217  1.27446    344 c - - <
          1.38629  1.38629  1.38629  1.38629
          0.06465  3.59532  3.34810  1.31556  0.31242  1.71058  0.19938
    155   1.58829  1.39827  1.29037  1.29633    346 g - - <
          1.38629  1.38629  1.38629  1.38629
          0.15806  2.27168  3.14509  0.44512  1.02373  1.78901  0.18287
    156   1.57704  1.41661  1.26832  1.31091    349 g - - <
          1.38629  1.38629  1.38629  1.38629
          0.07937  3.69084  2.96904  1.46634  0.26236  1.90837  0.16055
    157   1.70024  1.34177  1.18846  1.38115    350 g - - <
          1.38629  1.38629  1.38629  1.38629
          0.06040  3.66409  3.41170  1.46634  0.26236  2.05415  0.13720
    158   1.79684  1.20116  1.29534  1.34889    351 c - - <
          1.38629  1.38629  1.38629  1.38629
          0.05302  3.65670  3.65670  1.46634  0.26236  2.09030  0.13199
    159   1.85821  1.34825  1.56378  0.98080    352 u - - <
          1.38629  1.38629  1.38629  1.38629
          0.08162  3.65670  2.94580  1.46634  0.26236  1.83791  0.17334
    160   1.63551  2.33455  0.57079  1.94343    353 G - - _
          1.38629  1.38629  1.38629  1.38629
          0.05409  3.63718  3.63718  1.46634  0.26236  2.17884  0.12011
    161   0.33719  2.56032  2.31436  2.20619    354 A - - _
          1.38629  1.38629  1.38629  1.38629
          0.05409  3.63718  3.63718  1.46634  0.26236  1.90442  0.16124
    162   0.35762  2.51025  2.28476  2.14032    355 A - - _
          1.38629  1.38629  1.38629  1.38629
          0.05363  3.64546  3.64546  1.46634  0.26236  1.90897  0.16044
    163   1.60018  1.57733  2.05815  0.76804    356 u - - _
          1.38629  1.38629  1.38629  1.38629
          0.05326  3.65230  3.65230  1.46634  0.26236  1.91149  0.16000
    164   0.86962  1.69308  1.91734  1.38653    357 a - - _
          1.38629  1.38629  1.38629  1.38629
          0.05294  3.65802  3.65802  1.46634  0.26236  0.67846  0.70805
    165   1.46381  1.06646  1.91222  1.28492    358 c - - _
          1.38629  1.38629  1.38629  1.38629
          0.05211  3.73438  3.61609  1.46634  0.26236  0.98995  0.46457
    166   0.60839  2.08830  1.98854  1.63486    359 A - - _
          1.38629  1.38629  1.38629  1.38629
          0.08689  2.81778  3.75136  2.05755  0.13670  1.32993  0.30720
    167   1.62179  1.84759  2.11733  0.64533    380 U - - _
          1.38629  1.38629  1.38629  1.38629
          0.04797  3.75422  3.75422  1.46634  0.26236  1.41579  0.27804
    168   0.46383  2.30392  2.04340  1.95421    381 A - - _
          1.38629  1.38629  1.38629  1.38629
          0.15927  3.50183  2.14479  2.16978  0.12127  1.13856  0.38608
    169   1.52370  1.72403  0.88987  1.64485    400 g - - >
          1.38629  1.38629  1.38629  1.38629
          0.05262  3.66409  3.66409  1.46634  0.26236  2.05415  0.13720
    170   1.58757  1.44869  1.04293  1.56887    401 g - - >
          1.38629  1.38629  1.38629  1.38629
          0.05262  3.66409  3.66409  1.46634  0.26236  2.05415  0.13720
    171   1.61803  1.31856  1.17785  1.48611    402 g - - >
          1.38629  1.38629  1.38629  1.38629
          0.05262  3.66409  3.66409  1.46634  0.26236  1.33235  0.30633
    172   1.52376  1.40543  1.24030  1.39615    403 g - - >
          1.38629  1.38629  1.38629  1.38629
          0.13558  2.28435  3.69084  0.45775  1.00159  1.34387  0.30223
    173   1.51749  1.44594  1.23428  1.36976    406 g - - >
          1.38629  1.38629  1.38629  1.38629
          0.05021  3.70959  3.70959  1.46634  0.26236  1.41652  0.27781
    174   1.49628  1.59098  1.09405  1.43778    407 g - - >
          1.38629  1.38629  1.38629  1.38629
          0.07907  2.96030  3.72058  0.76555  0.62564  0.74883  0.64040
    175   1.46010  1.59442  1.04846  1.54045    409 g - - >
          1.38629  1.38629  1.38629  1.38629
          0.11594  2.45149  3.75898  0.47414  0.97397  1.25318  0.33630
    176   1.35005  1.91904  0.81983  1.87393    411 g - - >
          1.38629  1.38629  1.38629  1.38629
          0.05094  3.63345  3.76174  1.31215  0.31367  1.20262  0.35725
    177   1.13229  1.96065  0.92345  1.96760    413 g - - >
          1.38629  1.38629  1.38629  1.38629
          0.04744  3.76501  3.76501  1.46634  0.26236  0.88554  0.53187
    178   0.86258  2.02678  1.36332  1.65884    414 a - - ,
          1.38629  1.38629  1.38629  1.38629
          0.05915  3.77671  3.36568  1.46634  0.26236  1.00855  0.45373
    179   2.02223  2.45852  0.37235  2.37556    415 G - - ]
          1.38629  1.38629  1.38629  1.38629
          0.04728  3.76844  3.76844  1.46634  0.26236  1.25515  0.33552
    180   1.80866  1.04949  1.26828  1.58624    416 c - - ]
          1.38629  1.38629  1.38629  1.38629
          0.16820  2.02700  3.76844  0.35843  1.19990  0.84412  0.56201
    181   1.09758  1.85999  1.22781  1.52457    419 a - - ,
          1.38629  1.38629  1.38629  1.38629
          0.04671  3.78011  3.78011  1.46634  0.26236  1.09861  0.40547
    182   0.62222  1.93640  2.04913  1.65979    420 A - - ,
          1.38629  1.38629  1.38629  1.38629
          0.04671  3.78011  3.78011  1.46634  0.26236  1.09861  0.40547
    183   0.26175  2.73990  2.55384  2.43115    421 A - - ,
          1.38629  1.38629  1.38629  1.38629
          0.04671  3.78011  3.78011  1.46634  0.26236  1.09861  0.40547
    184   2.41529  0.48659  2.08044  1.76571    422 C - - <
          1.38629  1.38629  1.38629  1.38629
          0.04671  3.78011  3.78011  1.46634  0.26236  1.09861  0.40547
    185   1.93597  1.06559  1.39790  1.33152    423 c - - <
          1.38629  1.38629  1.38629  1.38629
          0.04671  3.78011  3.78011  1.46634  0.26236  1.09861  0.40547
    186   1.82469  1.15791  1.31406  1.36312    424 c - - <
          1.38629  1.38629  1.38629  1.38629
          0.04671  3.78011  3.78011  1.46634  0.26236  1.09861  0.40547
    187   1.64739  1.82570  0.71306  1.85660    425 g - - <
          1.38629  1.38629  1.38629  1.38629
          0.04671  3.78011  3.78011  1.46634  0.26236  1.09861  0.40547
    188   2.14686  2.29068  0.37269  2.37440    426 G - - <
          1.38629  1.38629  1.38629  1.38629
          0.04671  3.78011  3.78011  1.46634  0.26236  1.09861  0.40547
    189   1.71119  1.47534  1.10346  1.35121    427 g - - <
          1.38629  1.38629  1.38629  1.38629
          0.04671  3.78011  3.78011  1.46634  0.26236  1.09861  0.40547
    190   2.11660  2.82016  0.30844  2.46073    428 G - - -
          1.38629  1.38629  1.38629  1.38629
          0.04671  3.78011  3.78011  1.46634  0.26236  1.09861  0.40547
    191   0.23538  2.86053  2.62248  2.52735    429 A - - -
          1.38629  1.38629  1.38629  1.38629
          0.04671  3.78011  3.78011  1.46634  0.26236  1.09861  0.40547
    192   0.23538  2.86053  2.62248  2.52735    430 A - - -
          1.38629  1.38629  1.38629  1.38629
          0.05038  3.63774  3.78011  1.29638  0.31954  1.09861  0.40547
    193   1.61341  1.01391  1.61822  1.42818    432 c - - -
          1.38629  1.38629  1.38629  1.38629
          0.04671  3.78011  3.78011  1.46634  0.26236  1.09861  0.40547
    194   2.26228  2.28731  2.76213  0.31308    433 U - - -
          1.38629  1.38629  1.38629  1.38629
          0.04671  3.78011  3.78011  1.46634  0.26236  1.09861  0.40547
    195   2.30705  2.82455  0.25079  2.76578    434 G - - <
          1.38629  1.38629  1.38629  1.38629
          0.04671  3.78011  3.78011  1.46634  0.26236  1.09861  0.40547
    196   0.56186  2.28370  1.52908  2.19633    435 A - - <
          1.38629  1.38629  1.38629  1.38629
          0.04671  3.78011  3.78011  1.46634  0.26236  1.09861  0.40547
    197   0.25005  2.80674  2.58754  2.45773    436 A - - _
          1.38629  1.38629  1.38629  1.38629
          0.04671  3.78011  3.78011  1.46634  0.26236  1.09861  0.40547
    198   0.35301  2.40207  2.37857  2.16967    437 A - - _
          1.38629  1.38629  1.38629  1.38629
          0.04671  3.78011  3.78011  1.46634  0.26236  1.09861  0.40547
    199   2.35774  0.33800  2.92061  1.97853    438 C - - _
          1.38629  1.38629  1.38629  1.38629
          0.04671  3.78011  3.78011  1.46634  0.26236  1.09861  0.40547
    200   0.25896  2.75205  2.56063  2.44080    439 A - - _
          1.38629  1.38629  1.38629  1.38629
          0.04671  3.78011  3.78011  1.46634  0.26236  1.09861  0.40547
    201   2.39141  1.75456  2.10002  0.48929    440 U - - >
          1.38629  1.38629  1.38629  1.38629
          0.04671  3.78011  3.78011  1.46634  0.26236  1.09861  0.40547
    202   2.99676  0.29070  2.65981  2.02229    441 C - - >
          1.38629  1.38629  1.38629  1.38629
          0.04671  3.78011  3.78011  1.46634  0.26236  1.09861  0.40547
    203   2.26228  2.28731  2.76213  0.31308    442 U - - -
          1.38629  1.38629  1.38629  1.38629
          0.04671  3.78011  3.78011  1.46634  0.26236  1.09861  0.40547
    204   1.02892  1.39601  2.02786  1.33405    443 a - - -
          1.38629  1.38629  1.38629  1.38629
          0.04671  3.78011  3.78011  1.46634  0.26236  1.09861  0.40547
    205   0.23538  2.86053  2.62248  2.52735    444 A - - -
          1.38629  1.38629  1.38629  1.38629
          0.05135  3.60318  3.78011  1.25855  0.33417  1.09861  0.40547
    206   2.30097  3.11692  0.23861  2.69082    446 G - - -
          1.38629  1.38629  1.38629  1.38629
          0.04671  3.78011  3.78011  1.46634  0.26236  1.09861  0.40547
    207   2.26228  2.28731  2.76213  0.31308    447 U - - -
          1.38629  1.38629  1.38629  1.38629
          0.04671  3.78011  3.78011  1.46634  0.26236  1.09861  0.40547
    208   0.23538  2.86053  2.62248  2.52735    448 A - - -
          1.38629  1.38629  1.38629  1.38629
          0.04671  3.78011  3.78011  1.46634  0.26236  1.09861  0.40547
    209   1.62233  1.18865  1.25388  1.54865    449 c - - >
          1.38629  1.38629  1.38629  1.38629
          0.04671  3.78011  3.78011  1.46634  0.26236  1.09861  0.40547
    210   2.61139  0.42423  2.13599  1.86971    450 C - - >
          1.38629  1.38629  1.38629  1.38629
          0.04671  3.78011  3.78011  1.46634  0.26236  1.09861  0.40547
    211   2.08984  0.80887  1.66729  1.41809    451 c - - >
          1.38629  1.38629  1.38629  1.38629
          0.04671  3.78011  3.78011  1.46634  0.26236  1.09861  0.40547
    212   1.57267  1.45873  1.02912  1.59624    452 g - - >
          1.38629  1.38629  1.38629  1.38629
          0.04671  3.78011  3.78011  1.46634  0.26236  1.09861  0.40547
    213   1.58207  1.57704  0.92047  1.66318    453 g - - >
          1.38629  1.38629  1.38629  1.38629
          0.05813  3.78011  3.39172  1.46634  0.26236  1.09861  0.40547
    214   0.31645  2.57870  2.44360  2.22055    454 A - - -
          1.38629  1.38629  1.38629  1.38629
          0.04724  3.76922  3.76922  1.46634  0.26236  0.85709  0.55233
    215   1.98858  2.28270  0.43211  2.18958    455 G - - >
          1.38629  1.38629  1.38629  1.38629
          0.04671  3.78011  3.78011  1.46634  0.26236  1.09861  0.40547
    216   1.99970  2.74467  0.35290  2.32581    456 G - - ,
          1.38629  1.38629  1.38629  1.38629
          0.04972  3.66171  3.78011  1.32335  0.30957  1.09861  0.40547
    217   0.26090  2.78705  2.49899  2.45492    458 A - - ,
          1.38629  1.38629  1.38629  1.38629
          0.04671  3.78011  3.78011  1.46634  0.26236  1.09861  0.40547
    218   0.39626  2.51337  2.03320  2.16057    459 A - - ,
          1.38629  1.38629  1.38629  1.38629
          0.04671  3.78011  3.78011  1.46634  0.26236  1.09861  0.40547
    219   0.66377  2.15095  1.61518  1.77276    460 A - - ,
          1.38629  1.38629  1.38629  1.38629
          0.05962  3.78011  3.35070  1.46634  0.26236  1.09861  0.40547
    220   0.58614  2.32547  1.59688  1.94306    461 A - - ,
          1.38629  1.38629  1.38629  1.38629
          0.04731  3.76779  3.76779  1.46634  0.26236  1.26310  0.33237
    221   2.04923  2.79725  0.34174  2.30604    462 G - - ,
          1.38629  1.38629  1.38629  1.38629
          0.04731  3.76779  3.76779  1.46634  0.26236  0.83369  0.56995
    222   0.29094  2.67557  2.50226  2.28597    463 A - - ,
          1.38629  1.38629  1.38629  1.38629
          0.05538  3.78011  3.47215  1.46634  0.26236  1.09861  0.40547
    223   0.60919  1.88837  2.01703  1.76119    464 A - - ,
          1.38629  1.38629  1.38629  1.38629
          0.04711  3.77184  3.77184  1.46634  0.26236  1.21213  0.35320
    224   0.23949  2.84520  2.60869  2.51063    465 A - - ,
          1.38629  1.38629  1.38629  1.38629
          0.07763  3.77184  2.96254  1.46634  0.26236  1.21213  0.35320
    225   1.72224  1.49981  1.15074  1.26670    466 g - - <
          1.38629  1.38629  1.38629  1.38629
          0.04854  3.74274  3.74274  1.46634  0.26236  1.52757  0.24470
    226   1.80039  0.90949  1.75772  1.34861    467 c - - <
          1.38629  1.38629  1.38629  1.38629
          0.06630  3.20744  3.74274  1.09214  0.40872  1.52757  0.24470
    227   0.48800  2.32912  1.94772  1.92299    471 A - - _
          1.38629  1.38629  1.38629  1.38629
          0.04854  3.74274  3.74274  1.46634  0.26236  1.52757  0.24470
    228   0.33294  2.56963  2.36440  2.18373    472 A - - _
          1.38629  1.38629  1.38629  1.38629
          0.04854  3.74274  3.74274  1.46634  0.26236  1.15344  0.37914
    229   1.08325  1.49230  1.84687  1.27683    473 a - - _
          1.38629  1.38629  1.38629  1.38629
          0.12809  3.35646  2.46077  1.19015  0.36266  0.84022  0.56496
    230   1.01496  1.41574  2.01722  1.34012    476 a - - _
          1.38629  1.38629  1.38629  1.38629
          0.12182  2.81908  2.89981  0.82817  0.57421  0.49961  0.93335
    231   1.56259  1.91832  0.80578  1.62549    479 g - - >
          1.38629  1.38629  1.38629  1.38629
          0.04854  3.74274  3.74274  1.46634  0.26236  1.52757  0.24470
    232   1.44066  1.27067  1.33619  1.51531    480 c - - >
          1.38629  1.38629  1.38629  1.38629
          0.04854  3.74274  3.74274  1.46634  0.26236  0.56938  0.83442
    233   1.69210  2.25869  0.66028  1.63644    481 G - - ,
          1.38629  1.38629  1.38629  1.38629
          0.05373  3.52356  3.78011  1.17588  0.36896  1.09861  0.40547
    234   0.23538  2.86053  2.62248  2.52735    483 A - - ,
          1.38629  1.38629  1.38629  1.38629
          0.04671  3.78011  3.78011  1.46634  0.26236  1.09861  0.40547
    235   1.99275  1.22467  1.69714  0.95031    484 u - - {
          1.38629  1.38629  1.38629  1.38629
          0.04671  3.78011  3.78011  1.46634  0.26236  1.09861  0.40547
    236   2.07337  1.53677  1.77110  0.71536    485 u - - <
          1.38629  1.38629  1.38629  1.38629
          0.04671  3.78011  3.78011  1.46634  0.26236  1.09861  0.40547
    237   2.53283  0.55385  2.22576  1.43611    486 C - - <
          1.38629  1.38629  1.38629  1.38629
          0.04671  3.78011  3.78011  1.46634  0.26236  1.09861  0.40547
    238   2.52127  0.55835  2.22517  1.42945    487 C - - <
          1.38629  1.38629  1.38629  1.38629
          0.04671  3.78011  3.78011  1.46634  0.26236  1.09861  0.40547
    239   1.96906  1.05680  1.22727  1.51525    488 c - - <
          1.38629  1.38629  1.38629  1.38629
          0.04671  3.78011  3.78011  1.46634  0.26236  1.09861  0.40547
    240   1.69021  1.29519  1.52041  1.12995    489 u - - <
          1.38629  1.38629  1.38629  1.38629
          0.04671  3.78011  3.78011  1.46634  0.26236  1.09861  0.40547
    241   1.25195  1.67541  1.69902  1.06723    490 u - - -
          1.38629  1.38629  1.38629  1.38629
          0.04671  3.78011  3.78011  1.46634  0.26236  1.09861  0.40547
    242   0.27103  2.73627  2.54175  2.36585    491 A - - -
          1.38629  1.38629  1.38629  1.38629
          0.04671  3.78011  3.78011  1.46634  0.26236  1.09861  0.40547
    243   2.30097  3.11692  0.23861  2.69082    492 G - - -
          1.38629  1.38629  1.38629  1.38629
          0.04671  3.78011  3.78011  1.46634  0.26236  1.09861  0.40547
    244   2.26228  2.28731  2.76213  0.31308    493 U - - -
          1.38629  1.38629  1.38629  1.38629
          0.04671  3.78011  3.78011  1.46634  0.26236  1.09861  0.40547
    245   0.23538  2.86053  2.62248  2.52735    494 A - - -
          1.38629  1.38629  1.38629  1.38629
          0.04671  3.78011  3.78011  1.46634  0.26236  1.09861  0.40547
    246   2.34278  2.83785  0.24382  2.78449    495 G - - <
          1.38629  1.38629  1.38629  1.38629
          0.04671  3.78011  3.78011  1.46634  0.26236  1.09861  0.40547
    247   2.38126  0.83395  2.12650  1.03851    496 c - - <
          1.38629  1.38629  1.38629  1.38629
          0.04671  3.78011  3.78011  1.46634  0.26236  1.09861  0.40547
    248   2.25651  3.05140  0.25590  2.60679    497 G - - _
          1.38629  1.38629  1.38629  1.38629
          0.04671  3.78011  3.78011  1.46634  0.26236  1.09861  0.40547
    249   2.24042  3.07496  0.25261  2.65044    498 G - - _
          1.38629  1.38629  1.38629  1.38629
          0.04671  3.78011  3.78011  1.46634  0.26236  1.09861  0.40547
    250   2.23090  0.40820  2.79280  1.79293    499 C - - _
          1.38629  1.38629  1.38629  1.38629
          0.04671  3.78011  3.78011  1.46634  0.26236  1.09861  0.40547
    251   2.30097  3.11692  0.23861  2.69082    500 G - - _
          1.38629  1.38629  1.38629  1.38629
          0.04671  3.78011  3.78011  1.46634  0.26236  1.09861  0.40547
    252   0.23538  2.86053  2.62248  2.52735    501 A - - _
          1.38629  1.38629  1.38629  1.38629
          0.04671  3.78011  3.78011  1.46634  0.26236  1.09861  0.40547
    253   1.65169  2.28973  0.52609  2.15358    502 G - - >
          1.38629  1.38629  1.38629  1.38629
          0.04671  3.78011  3.78011  1.46634  0.26236  1.09861  0.40547
    254   3.01519  0.28276  2.67378  2.05358    503 C - - >
          1.38629  1.38629  1.38629  1.38629
          0.04671  3.78011  3.78011  1.46634  0.26236  1.09861  0.40547
    255   2.26058  3.08923  0.24780  2.66421    504 G - - -
          1.38629  1.38629  1.38629  1.38629
          0.04671  3.78011  3.78011  1.46634  0.26236  1.09861  0.40547
    256   0.26308  2.78106  2.48955  2.44875    505 A - - -
          1.38629  1.38629  1.38629  1.38629
          0.04671  3.78011  3.78011  1.46634  0.26236  1.09861  0.40547
    257   0.26653  2.71937  2.54244  2.41488    506 A - - -
          1.38629  1.38629  1.38629  1.38629
          0.04671  3.78011  3.78011  1.46634  0.26236  1.09861  0.40547
    258   1.01989  1.25535  2.02005  1.50625    507 a - - -
          1.38629  1.38629  1.38629  1.38629
          0.04671  3.78011  3.78011  1.46634  0.26236  1.09861  0.40547
    259   1.45460  1.65333  1.03883  1.50857    508 g - - >
          1.38629  1.38629  1.38629  1.38629
          0.04671  3.78011  3.78011  1.46634  0.26236  1.09861  0.40547
    260   1.74786  1.36190  0.94732  1.70429    509 g - - >
          1.38629  1.38629  1.38629  1.38629
          0.04671  3.78011  3.78011  1.46634  0.26236  1.09861  0.40547
    261   1.76899  2.38116  0.45421  2.28178    510 G - - >
          1.38629  1.38629  1.38629  1.38629
          0.04671  3.78011  3.78011  1.46634  0.26236  1.09861  0.40547
    262   1.65953  2.38226  0.48474  2.28700    511 G - - >
          1.38629  1.38629  1.38629  1.38629
          0.04671  3.78011  3.78011  1.46634  0.26236  1.09861  0.40547
    263   0.80948  1.94449  1.37286  1.84219    512 a - - >
          1.38629  1.38629  1.38629  1.38629
          0.04671  3.78011  3.78011  1.46634  0.26236  1.09861  0.40547
    264   0.98708  1.65055  1.63536  1.42500    513 a - - ,
          1.38629  1.38629  1.38629  1.38629
          0.04671  3.78011  3.78011  1.46634  0.26236  1.09861  0.40547
    265   1.39955  1.42352  1.34932  1.37432    514 g - - ,
          1.38629  1.38629  1.38629  1.38629
          0.07751  2.96118  3.78011  0.76862  0.62297  1.09861  0.40547
    266   0.73709  2.01741  1.44481  1.87924    517 a - - [
          1.38629  1.38629  1.38629  1.38629
          0.04671  3.78011  3.78011  1.46634  0.26236  1.09861  0.40547
    267   2.34590  2.84085  0.24287  2.78888    518 G - - [
          1.38629  1.38629  1.38629  1.38629
          0.04671  3.78011  3.78011  1.46634  0.26236  1.09861  0.40547
    268   2.05378  0.89375  1.48273  1.44556    519 c - - [
          1.38629  1.38629  1.38629  1.38629
          0.04671  3.78011  3.78011  1.46634  0.26236  1.09861  0.40547
    269   2.73469  0.38787  2.39912  1.79706    520 C - - [
          1.38629  1.38629  1.38629  1.38629
          0.04671  3.78011  3.78011  1.46634  0.26236  1.09861  0.40547
    270   1.62216  1.08863  1.93755  1.13385    521 c - - ,
          1.38629  1.38629  1.38629  1.38629
          0.05164  3.78011  3.59339  1.46634  0.26236  1.09861  0.40547
    271   0.37831  2.49886  2.18494  2.11763    522 A - - ,
          1.38629  1.38629  1.38629  1.38629
          0.12620  3.77541  2.34726  1.46634  0.26236  1.16480  0.37394
    272   0.47827  2.33230  1.97545  1.93535    523 A - - ,
          1.38629  1.38629  1.38629  1.38629
          0.05072  3.69993  3.69993  1.46634  0.26236  1.85258  0.17059
    273   0.49333  2.26162  2.13165  1.79222    524 A - - ,
          1.38629  1.38629  1.38629  1.38629
          0.12288  3.69993  2.39790  1.46634  0.26236  1.85258  0.17059
    274   2.58587  0.45967  2.25762  1.66823    525 C - - <
          1.38629  1.38629  1.38629  1.38629
          0.05441  3.63145  3.63145  1.46634  0.26236  2.20310  0.11705
    275   2.21877  0.73661  1.80892  1.39154    526 c - - <
          1.38629  1.38629  1.38629  1.38629
          0.05441  3.63145  3.63145  1.46634  0.26236  2.20310  0.11705
    276   1.63735  1.47495  1.07994  1.43927    527 g - - <
          1.38629  1.38629  1.38629  1.38629
          0.05441  3.63145  3.63145  1.46634  0.26236  2.20310  0.11705
    277   1.66282  1.47884  1.13959  1.33734    528 g - - <
          1.38629  1.38629  1.38629  1.38629
          0.06212  3.50217  3.50317  1.36020  0.29653  2.20310  0.11705
    278   1.60056  1.48033  1.13799  1.38553    531 g - - <
          1.38629  1.38629  1.38629  1.38629
          0.05461  3.62782  3.62782  1.46634  0.26236  2.21810  0.11520
    279   1.64550  1.39504  1.21079  1.34209    532 g - - <
          1.38629  1.38629  1.38629  1.38629
          0.05461  3.62782  3.62782  1.46634  0.26236  2.21810  0.11520
    280   1.54141  1.47496  1.21346  1.34720    533 g - - <
          1.38629  1.38629  1.38629  1.38629
          0.07697  3.62782  3.04679  1.46634  0.26236  2.21810  0.11520
    281   1.34754  1.43112  1.58072  1.21992    534 u - - _
          1.38629  1.38629  1.38629  1.38629
          0.06371  3.60666  3.36438  1.46634  0.26236  2.30036  0.10561
    282   1.30633  1.67831  1.36414  1.24862    535 u - - _
          1.38629  1.38629  1.38629  1.38629
          0.39780  1.27385  3.02725  3.00195  0.05097  2.32747  0.10263
    283   1.26021  1.78289  1.31025  1.27833    590 a - - _
          1.38629  1.38629  1.38629  1.38629
          0.06208  3.57787  3.43400  1.46634  0.26236  2.40004  0.09510
    284   1.30569  1.71152  1.94793  0.90176    591 u - - _
          1.38629  1.38629  1.38629  1.38629
          0.05775  3.57353  3.57353  1.46634  0.26236  1.73164  0.19479
    285   1.33194  1.75984  1.64879  0.98972    592 u - - _
          1.38629  1.38629  1.38629  1.38629
          0.05616  3.60062  3.60062  1.46634  0.26236  2.32237  0.10319
    286   1.35386  1.75506  1.13574  1.39563    593 g - - _
          1.38629  1.38629  1.38629  1.38629
          0.14392  3.60062  2.23740  1.46634  0.26236  2.32237  0.10319
    287   1.32903  1.26374  1.90134  1.19302    594 u - - _
          1.38629  1.38629  1.38629  1.38629
          0.06116  3.51786  3.51786  1.46634  0.26236  2.20912  0.11631
    288   1.28096  1.62583  1.46435  1.22331    595 u - - _
          1.38629  1.38629  1.38629  1.38629
          0.07268  3.53080  3.19851  1.46634  0.26236  0.95535  0.48561
    289   1.57762  1.37110  1.28243  1.33809    596 g - - >
          1.38629  1.38629  1.38629  1.38629
          0.05461  3.62782  3.62782  1.46634  0.26236  2.21810  0.11520
    290   1.54230  1.38279  1.21830  1.42920    597 g - - >
          1.38629  1.38629  1.38629  1.38629
          0.05461  3.62782  3.62782  1.46634  0.26236  2.21810  0.11520
    291   1.61219  1.29128  1.29699  1.37722    598 c - - >
          1.38629  1.38629  1.38629  1.38629
          0.05849  3.49854  3.62782  1.31102  0.31409  2.08982  0.13206
    292   1.61441  1.27790  1.24825  1.44663    600 g - - >
          1.38629  1.38629  1.38629  1.38629
          0.05441  3.63145  3.63145  1.46634  0.26236  2.20310  0.11705
    293   1.67868  1.19978  1.29682  1.43247    601 c - - >
          1.38629  1.38629  1.38629  1.38629
          0.05441  3.63145  3.63145  1.46634  0.26236  2.20310  0.11705
    294   1.65240  1.95439  0.63623  1.98431    602 G - - >
          1.38629  1.38629  1.38629  1.38629
          0.05441  3.63145  3.63145  1.46634  0.26236  2.20310  0.11705
    295   1.93415  2.41489  0.40247  2.32885    603 G - - >
          1.38629  1.38629  1.38629  1.38629
          0.05441  3.63145  3.63145  1.46634  0.26236  1.66423  0.20990
    296   1.64427  2.19473  0.63970  1.78374    604 G - - ,
          1.38629  1.38629  1.38629  1.38629
          0.05337  3.65018  3.65018  1.46634  0.26236  2.12094  0.12774
    297   1.82659  2.65910  0.41245  2.23490    605 G - - ,
          1.38629  1.38629  1.38629  1.38629
          0.05337  3.65018  3.65018  1.46634  0.26236  2.12094  0.12774
    298   2.05302  2.11801  2.53802  0.39696    606 U - - ,
          1.38629  1.38629  1.38629  1.38629
          0.05337  3.65018  3.65018  1.46634  0.26236  2.12094  0.12774
    299   1.51307  1.76886  2.08928  0.72265    607 u - - ,
          1.38629  1.38629  1.38629  1.38629
          0.07314  3.65018  3.11131  1.46634  0.26236  2.12094  0.12774
    300   1.50558  2.11929  0.78195  1.60704    608 g - - ,
          1.38629  1.38629  1.38629  1.38629
          0.13762  3.63145  2.28191  1.46634  0.26236  2.20310  0.11705
    301   1.42858  1.67351  1.91236  0.85559    609 u - - ,
          1.38629  1.38629  1.38629  1.38629
          0.05899  3.55283  3.55283  1.46634  0.26236  1.20210  0.35748
    302   1.41831  1.70697  0.99574  1.57498    610 g - - (
          1.38629  1.38629  1.38629  1.38629
          0.05482  3.62411  3.62411  1.46634  0.26236  1.55713  0.23666
    303   1.91641  2.35674  0.42239  2.27635    611 G - - (
          1.38629  1.38629  1.38629  1.38629
          0.05922  3.45782  3.64955  1.24273  0.34052  1.68823  0.20438
    304   1.99405  2.41893  0.38307  2.37437    613 G - - (
          1.38629  1.38629  1.38629  1.38629
          0.05645  3.66365  3.53188  1.46634  0.26236  1.75581  0.18967
    305   0.81388  1.91653  1.54933  1.62274    614 a - - -
          1.38629  1.38629  1.38629  1.38629
          0.19911  1.86411  3.66901  0.30170  1.34539  0.32441  1.28356
    306   1.64987  1.21627  1.48219  1.25719    616 c - - (
          1.38629  1.38629  1.38629  1.38629
          0.04683  3.77765  3.77765  1.46634  0.26236  1.13388  0.38829
    307   1.78061  1.17731  1.43147  1.25737    617 c - - (
          1.38629  1.38629  1.38629  1.38629
          0.04683  3.77765  3.77765  1.46634  0.26236  1.13388  0.38829
    308   1.63765  1.34711  1.25075  1.34983    618 g - - (
          1.38629  1.38629  1.38629  1.38629
          0.04683  3.77765  3.77765  1.46634  0.26236  1.13388  0.38829
    309   1.71488  1.27445  1.35418  1.26489    619 u - - (
          1.38629  1.38629  1.38629  1.38629
          0.04683  3.77765  3.77765  1.46634  0.26236  1.13388  0.38829
    310   1.52307  1.37960  1.43374  1.23147    620 u - - (
          1.38629  1.38629  1.38629  1.38629
          0.05101  3.77765  3.61747  1.46634  0.26236  1.13388  0.38829
    311   1.15701  1.69168  1.57091  1.22584    621 a - - -
          1.38629  1.38629  1.38629  1.38629
          0.04702  3.77366  3.77366  1.46634  0.26236  1.18827  0.36348
    312   1.20169  1.80948  1.38305  1.25610    622 a - - -
          1.38629  1.38629  1.38629  1.38629
          0.55235  1.66749  1.44526  2.94880  0.05383  1.18827  0.36348
    313   1.17120  1.74783  1.30223  1.41088    650 a - - -
          1.38629  1.38629  1.38629  1.38629
          0.06012  3.53450  3.53450  1.46634  0.26236  1.26657  0.33100
    314   1.15259  1.80427  1.63832  1.12306    651 u - - -
          1.38629  1.38629  1.38629  1.38629
          0.05586  3.60583  3.60583  1.46634  0.26236  0.84435  0.56183
    315   1.20026  1.72732  1.71650  1.07461    652 u - - -
          1.38629  1.38629  1.38629  1.38629
          0.05114  3.69173  3.69173  1.46634  0.26236  1.80079  0.18052
    316   0.90576  1.81638  1.61796  1.44881    653 a - - -
          1.38629  1.38629  1.38629  1.38629
          0.05100  3.69441  3.69441  1.46634  0.26236  1.46142  0.26384
    317   1.27156  1.62099  1.35410  1.33285    654 a - - -
          1.38629  1.38629  1.38629  1.38629
          0.09663  3.70751  2.69456  1.46634  0.26236  0.39984  1.10995
    318   1.45700  1.48549  1.33453  1.28233    655 u - - (
          1.38629  1.38629  1.38629  1.38629
          0.04871  3.73926  3.73926  1.46634  0.26236  1.55892  0.23618
    319   1.37686  1.51735  1.41100  1.25723    656 u - - (
          1.38629  1.38629  1.38629  1.38629
          0.05499  3.73926  3.51534  1.46634  0.26236  1.55892  0.23618
    320   1.44801  1.55397  1.19639  1.38123    657 g - - (
          1.38629  1.38629  1.38629  1.38629
          0.04901  3.73328  3.73328  1.46634  0.26236  1.38645  0.28763
    321   1.61640  1.35902  1.42154  1.19358    658 u - - (
          1.38629  1.38629  1.38629  1.38629
          0.12226  3.73926  2.39347  1.46634  0.26236  1.36228  0.29582
    322   1.56607  1.37628  1.39942  1.23141    659 u - - (
          1.38629  1.38629  1.38629  1.38629
          0.06895  3.18742  3.67486  0.96641  0.47876  1.99845  0.14566
    323   1.54019  1.42843  1.39899  1.20689    661 u - - (
          1.38629  1.38629  1.38629  1.38629
          0.05973  3.67486  3.42247  1.46634  0.26236  1.88210  0.16519
    324   1.49074  1.48282  1.35442  1.23891    662 u - - (
          1.38629  1.38629  1.38629  1.38629
          0.06356  3.53441  3.42941  1.35497  0.29835  1.76801  0.18714
    325   1.46923  1.46195  1.38865  1.24237    665 u - - (
          1.38629  1.38629  1.38629  1.38629
          0.07425  3.49582  3.18844  1.26037  0.33345  1.67812  0.20669
    326   1.49327  1.43233  1.35751  1.27544    667 u - - (
          1.38629  1.38629  1.38629  1.38629
          0.05253  3.66558  3.66558  1.46634  0.26236  2.04665  0.13830
    327   1.57740  1.44741  1.28026  1.27173    668 u - - (
          1.38629  1.38629  1.38629  1.38629
          0.05883  3.45646  3.66558  1.22440  0.34805  2.04665  0.13830
    328   1.72487  1.44682  1.16036  1.29788    670 g - - (
          1.38629  1.38629  1.38629  1.38629
          0.05253  3.66558  3.66558  1.46634  0.26236  1.84705  0.17162
    329   1.58619  1.40569  1.32382  1.25885    671 u - - (
          1.38629  1.38629  1.38629  1.38629
          0.05223  3.67122  3.67122  1.46634  0.26236  0.76582  0.62540
    330   1.74284  1.42221  1.44146  1.05781    672 u - - (
          1.38629  1.38629  1.38629  1.38629
          0.05785  3.43314  3.73281  1.28324  0.32454  1.08969  0.40996
    331   0.29763  2.68361  2.37328  2.34408    676 A - - -
          1.38629  1.38629  1.38629  1.38629
          0.04822  3.74918  3.74918  1.46634  0.26236  0.61883  0.77343
    332   1.67580  1.69894  0.81303  1.67957    677 g - - (
          1.38629  1.38629  1.38629  1.38629
          0.04671  3.78011  3.78011  1.46634  0.26236  1.09861  0.40547
    333   1.76809  1.17241  1.45182  1.25324    678 c - - (
          1.38629  1.38629  1.38629  1.38629
          0.04671  3.78011  3.78011  1.46634  0.26236  1.09861  0.40547
    334   1.57284  1.33067  1.32210  1.34067    679 g - - (
          1.38629  1.38629  1.38629  1.38629
          0.04671  3.78011  3.78011  1.46634  0.26236  1.09861  0.40547
    335   1.59447  2.28469  0.60402  1.90671    680 G - - ,
          1.38629  1.38629  1.38629  1.38629
          0.04671  3.78011  3.78011  1.46634  0.26236  1.09861  0.40547
    336   0.23538  2.86053  2.62248  2.52735    681 A - - ,
          1.38629  1.38629  1.38629  1.38629
          0.04671  3.78011  3.78011  1.46634  0.26236  1.09861  0.40547
    337   0.23538  2.86053  2.62248  2.52735    682 A - - ,
          1.38629  1.38629  1.38629  1.38629
          0.04671  3.78011  3.78011  1.46634  0.26236  1.09861  0.40547
    338   1.84817  1.20173  1.29291  1.31927    683 c - - <
          1.38629  1.38629  1.38629  1.38629
          0.13018  2.31015  3.78011  0.40976  1.09008  1.09861  0.40547
    339   1.59119  1.54122  1.04227  1.47167    685 g - - <
          1.38629  1.38629  1.38629  1.38629
          0.05072  3.62548  3.78011  1.28283  0.32470  1.09861  0.40547
    340   1.55953  1.68582  0.92341  1.57354    687 g - - <
          1.38629  1.38629  1.38629  1.38629
          0.09659  2.67003  3.78011  0.56482  0.84040  1.09861  0.40547
    341   1.79367  1.32316  1.36038  1.16861    689 u - - <
          1.38629  1.38629  1.38629  1.38629
          0.10884  2.52194  3.78011  0.49545  0.93981  1.09861  0.40547
    342   1.67718  1.20278  1.56176  1.19411    691 u - - <
          1.38629  1.38629  1.38629  1.38629
          0.04671  3.78011  3.78011  1.46634  0.26236  1.09861  0.40547
    343   1.99572  2.13474  2.54186  0.40483    692 U - - _
          1.38629  1.38629  1.38629  1.38629
          0.04982  3.78011  3.65821  1.46634  0.26236  1.09861  0.40547
    344   2.08049  2.79323  0.34061  2.27721    693 G - - _
          1.38629  1.38629  1.38629  1.38629
          0.04686  3.77714  3.77714  1.46634  0.26236  1.01902  0.44777
    345   2.30097  3.11692  0.23861  2.69082    694 G - - _
          1.38629  1.38629  1.38629  1.38629
          0.04671  3.78011  3.78011  1.46634  0.26236  1.09861  0.40547
    346   0.65185  2.30257  1.46471  1.91207    695 A - - _
          1.38629  1.38629  1.38629  1.38629
          0.04671  3.78011  3.78011  1.46634  0.26236  1.09861  0.40547
    347   0.23538  2.86053  2.62248  2.52735    696 A - - _
          1.38629  1.38629  1.38629  1.38629
          0.04671  3.78011  3.78011  1.46634  0.26236  1.09861  0.40547
    348   0.70233  1.85222  2.02741  1.53245    697 a - - _
          1.38629  1.38629  1.38629  1.38629
          0.05452  3.49869  3.78011  1.15125  0.38015  1.09861  0.40547
    349   1.43985  1.74062  0.97902  1.55142    699 g - - >
          1.38629  1.38629  1.38629  1.38629
          0.04671  3.78011  3.78011  1.46634  0.26236  1.09861  0.40547
    350   1.50310  1.49339  1.08512  1.53671    700 g - - >
          1.38629  1.38629  1.38629  1.38629
          0.04671  3.78011  3.78011  1.46634  0.26236  1.09861  0.40547
    351   1.79318  1.03968  1.51308  1.34795    701 c - - >
          1.38629  1.38629  1.38629  1.38629
          0.04671  3.78011  3.78011  1.46634  0.26236  1.09861  0.40547
    352   1.64705  1.15936  1.37080  1.42799    702 c - - >
          1.38629  1.38629  1.38629  1.38629
          0.04671  3.78011  3.78011  1.46634  0.26236  1.09861  0.40547
    353   1.52235  1.43915  1.06817  1.60428    703 g - - >
          1.38629  1.38629  1.38629  1.38629
          0.04671  3.78011  3.78011  1.46634  0.26236  1.09861  0.40547
    354   1.05036  2.14084  1.04048  1.71845    704 g - - ,
          1.38629  1.38629  1.38629  1.38629
          0.05201  3.78011  3.58050  1.46634  0.26236  1.09861  0.40547
    355   1.95804  0.54759  2.46498  1.63212    705 C - - ,
          1.38629  1.38629  1.38629  1.38629
          0.04696  3.77505  3.77505  1.46634  0.26236  0.97006  0.47652
    356   2.44718  0.56043  2.08245  1.52384    706 C - - <
          1.38629  1.38629  1.38629  1.38629
          0.04671  3.78011  3.78011  1.46634  0.26236  1.09861  0.40547
    357   0.68967  2.14192  1.52932  1.80701    707 A - - _
          1.38629  1.38629  1.38629  1.38629
          0.04671  3.78011  3.78011  1.46634  0.26236  1.09861  0.40547
    358   1.22899  1.74015  1.79274  1.00672    708 u - - _
          1.38629  1.38629  1.38629  1.38629
          0.05380  3.52136  3.78011  1.27080  0.32935  1.09861  0.40547
    359   0.25993  2.77267  2.56541  2.41341    711 A - - _
          1.38629  1.38629  1.38629  1.38629
          0.04671  3.78011  3.78011  1.46634  0.26236  1.09861  0.40547
    360   1.75964  2.23124  0.49441  2.20214    712 G - - >
          1.38629  1.38629  1.38629  1.38629
          0.04671  3.78011  3.78011  1.46634  0.26236  1.09861  0.40547
    361   0.84868  1.61679  1.92068  1.48289    713 a - - ,
          1.38629  1.38629  1.38629  1.38629
          0.04671  3.78011  3.78011  1.46634  0.26236  1.09861  0.40547
    362   1.52564  1.91490  0.73402  1.86312    714 g - - <
          1.38629  1.38629  1.38629  1.38629
          0.04671  3.78011  3.78011  1.46634  0.26236  1.09861  0.40547
    363   1.94541  2.28474  0.42636  2.27896    715 G - - <
          1.38629  1.38629  1.38629  1.38629
          0.04671  3.78011  3.78011  1.46634  0.26236  1.09861  0.40547
    364   2.34798  2.84286  0.24224  2.79182    716 G - - <
          1.38629  1.38629  1.38629  1.38629
          0.04671  3.78011  3.78011  1.46634  0.26236  1.09861  0.40547
    365   2.16282  2.14130  2.66386  0.35980    717 U - - _
          1.38629  1.38629  1.38629  1.38629
          0.04671  3.78011  3.78011  1.46634  0.26236  1.09861  0.40547
    366   1.84347  2.74723  0.38764  2.31294    718 G - - _
          1.38629  1.38629  1.38629  1.38629
          0.04671  3.78011  3.78011  1.46634  0.26236  1.09861  0.40547
    367   0.25421  2.77304  2.57242  2.45749    719 A - - _
          1.38629  1.38629  1.38629  1.38629
          0.04671  3.78011  3.78011  1.46634  0.26236  1.09861  0.40547
    368   1.27040  1.54005  1.72119  1.12068    720 u - - _
          1.38629  1.38629  1.38629  1.38629
          0.04671  3.78011  3.78011  1.46634  0.26236  1.09861  0.40547
    369   0.29446  2.67323  2.39800  2.35242    721 A - - _
          1.38629  1.38629  1.38629  1.38629
          0.04671  3.78011  3.78011  1.46634  0.26236  1.09861  0.40547
    370   1.88132  2.62435  0.40173  2.24465    722 G - - _
          1.38629  1.38629  1.38629  1.38629
          0.04671  3.78011  3.78011  1.46634  0.26236  1.09861  0.40547
    371   1.67833  1.13949  2.13593  0.98031    723 u - - _
          1.38629  1.38629  1.38629  1.38629
          0.04671  3.78011  3.78011  1.46634  0.26236  1.09861  0.40547
    372   3.01183  0.28321  2.67247  2.05293    724 C - - >
          1.38629  1.38629  1.38629  1.38629
          0.04671  3.78011  3.78011  1.46634  0.26236  1.09861  0.40547
    373   2.51318  0.48745  2.11941  1.68905    725 C - - >
          1.38629  1.38629  1.38629  1.38629
          0.04671  3.78011  3.78011  1.46634  0.26236  1.09861  0.40547
    374   2.11581  0.84070  1.73107  1.30578    726 c - - >
          1.38629  1.38629  1.38629  1.38629
          0.05452  3.78011  3.49869  1.46634  0.26236  1.09861  0.40547
    375   2.01935  2.70504  0.37725  2.16588    727 G - - ,
          1.38629  1.38629  1.38629  1.38629
          0.04707  3.77266  3.77266  1.46634  0.26236  1.20147  0.35775
    376   2.17370  2.16633  2.67391  0.35288    728 U - - ,
          1.38629  1.38629  1.38629  1.38629
          0.05421  3.77266  3.51391  1.46634  0.26236  1.20147  0.35775
    377   0.34848  2.51053  2.32086  2.16433    729 A - - ,
          1.38629  1.38629  1.38629  1.38629
          0.04740  3.76585  3.76585  1.46634  0.26236  0.80394  0.59341
    378   1.56068  1.46309  1.15428  1.41386    730 g - - )
          1.38629  1.38629  1.38629  1.38629
          0.04671  3.78011  3.78011  1.46634  0.26236  1.09861  0.40547
    379   1.47731  1.61637  1.01739  1.55309    731 g - - )
          1.38629  1.38629  1.38629  1.38629
          0.04671  3.78011  3.78011  1.46634  0.26236  1.09861  0.40547
    380   1.94722  0.92794  1.52670  1.40768    732 c - - )
          1.38629  1.38629  1.38629  1.38629
          0.05086  3.78011  3.62060  1.46634  0.26236  1.09861  0.40547
    381   1.55291  2.20849  0.67854  1.76525    733 G - - -
          1.38629  1.38629  1.38629  1.38629
          0.04690  3.77615  3.77615  1.46634  0.26236  1.15465  0.37858
    382   0.71154  2.02938  1.97981  1.42879    734 a - - -
          1.38629  1.38629  1.38629  1.38629
          0.04690  3.77615  3.77615  1.46634  0.26236  0.99515  0.46151
    383   0.44444  2.25271  2.13040  2.00314    735 A - - -
          1.38629  1.38629  1.38629  1.38629
          0.24592  3.78011  1.63375  1.46634  0.26236  1.09861  0.40547
    384   1.19985  1.60704  1.22924  1.58102    736 a - - )
          1.38629  1.38629  1.38629  1.38629
          0.05673  3.59091  3.59091  1.46634  0.26236  1.01588  0.44955
    385   1.44263  1.50803  1.20736  1.41321    737 g - - )
          1.38629  1.38629  1.38629  1.38629
          0.05252  3.66582  3.66582  1.46634  0.26236  1.85368  0.17038
    386   1.60890  1.33329  1.19420  1.45526    738 g - - )
          1.38629  1.38629  1.38629  1.38629
          0.05849  3.67122  3.46209  1.46634  0.26236  2.01770  0.14267
    387   1.49022  1.44697  1.24730  1.37787    739 g - - )
          1.38629  1.38629  1.38629  1.38629
          0.05853  3.66528  3.46568  1.46634  0.26236  1.83904  0.17313
    388   1.48838  1.51031  1.21292  1.36222    740 g - - )
          1.38629  1.38629  1.38629  1.38629
          0.07141  3.24922  3.50272  1.14249  0.38423  1.56403  0.23483
    389   1.42499  1.56659  1.23749  1.34468    744 g - - )
          1.38629  1.38629  1.38629  1.38629
          0.05583  3.54057  3.67686  1.45117  0.26696  1.82480  0.17584
    390   1.39115  1.58036  1.26706  1.33313    749 g - - )
          1.38629  1.38629  1.38629  1.38629
          0.05169  3.68133  3.68133  1.46634  0.26236  1.96313  0.15131
    391   1.40396  1.58715  1.20710  1.38308    750 g - - )
          1.38629  1.38629  1.38629  1.38629
          0.05497  3.68133  3.56498  1.46634  0.26236  1.96313  0.15131
    392   1.41566  1.56943  1.17415  1.42716    751 g - - )
          1.38629  1.38629  1.38629  1.38629
          0.05893  3.67821  3.44317  1.46634  0.26236  0.46938  0.98186
    393   1.41671  1.58140  1.14024  1.46076    752 g - - )
          1.38629  1.38629  1.38629  1.38629
          0.04781  3.75751  3.75751  1.46634  0.26236  0.69843  0.68789
    394   1.55966  1.27373  1.36818  1.36478    753 c - - )
          1.38629  1.38629  1.38629  1.38629
          0.06103  3.78011  3.31356  1.46634  0.26236  1.09861  0.40547
    395   1.44845  1.53781  1.30588  1.27554    754 u - - )
          1.38629  1.38629  1.38629  1.38629
          0.04737  3.76645  3.76645  1.46634  0.26236  0.81285  0.58625
    396   1.49240  1.45157  1.28560  1.32999    755 g - - )
          1.38629  1.38629  1.38629  1.38629
          0.04671  3.78011  3.78011  1.46634  0.26236  1.09861  0.40547
    397   1.41168  1.45104  1.53951  1.17943    756 u - - -
          1.38629  1.38629  1.38629  1.38629
          0.04671  3.78011  3.78011  1.46634  0.26236  1.09861  0.40547
    398   1.22874  1.64396  1.50983  1.22698    757 u - - -
          1.38629  1.38629  1.38629  1.38629
          0.25921  1.65645  3.28273  0.90441  0.51883  1.09861  0.40547
    399   1.42565  1.64110  1.18655  1.34473    763 g - - )
          1.38629  1.38629  1.38629  1.38629
          0.04743  3.76529  3.76529  1.46634  0.26236  0.86354  0.54761
    400   1.49601  1.50877  1.10135  1.50340    764 g - - )
          1.38629  1.38629  1.38629  1.38629
          0.04683  3.77765  3.77765  1.46634  0.26236  1.13388  0.38829
    401   1.58356  1.39515  1.17553  1.43419    765 g - - )
          1.38629  1.38629  1.38629  1.38629
          0.04683  3.77765  3.77765  1.46634  0.26236  1.13388  0.38829
    402   1.48905  1.57322  1.01963  1.57839    766 g - - )
          1.38629  1.38629  1.38629  1.38629
          0.04683  3.77765  3.77765  1.46634  0.26236  1.13388  0.38829
    403   1.42529  1.70114  1.06918  1.45331    767 g - - )
          1.38629  1.38629  1.38629  1.38629
          0.04683  3.77765  3.77765  1.46634  0.26236  1.13388  0.38829
    404   1.34458  1.64973  1.33178  1.26145    768 u - - -
          1.38629  1.38629  1.38629  1.38629
          0.05256  3.77765  3.56400  1.46634  0.26236  1.03161  0.44073
    405   1.07884  1.75113  1.69500  1.19458    769 a - - -
          1.38629  1.38629  1.38629  1.38629
          0.07482  3.77466  3.01308  1.46634  0.26236  0.96137  0.48187
    406   1.37961  1.71410  2.01614  0.83234    770 u - - -
          1.38629  1.38629  1.38629  1.38629
          0.08835  3.37472  2.98912  1.11485  0.39744  0.65952  0.72795
    407   2.47879  0.46245  2.22274  1.72539    773 C - - )
          1.38629  1.38629  1.38629  1.38629
          0.04800  3.75356  3.75356  1.46634  0.26236  1.42265  0.27585
    408   2.42189  0.51926  2.17285  1.59735    774 C - - )
          1.38629  1.38629  1.38629  1.38629
          0.04800  3.75356  3.75356  1.46634  0.26236  1.32106  0.31041
    409   1.69770  1.15599  1.53979  1.24575    775 c - - )
          1.38629  1.38629  1.38629  1.38629
          0.07718  2.97780  3.75606  0.75380  0.63596  0.68301  0.70339
    410   1.25344  2.40416  0.71913  1.98806    777 g - - ,
          1.38629  1.38629  1.38629  1.38629
          0.04671  3.78011  3.78011  1.46634  0.26236  1.09861  0.40547
    411   0.23538  2.86053  2.62248  2.52735    778 A - - ,
          1.38629  1.38629  1.38629  1.38629
          0.04671  3.78011  3.78011  1.46634  0.26236  1.09861  0.40547
    412   2.24939  3.04091  0.25880  2.59335    779 G - - ,
          1.38629  1.38629  1.38629  1.38629
          0.04671  3.78011  3.78011  1.46634  0.26236  1.09861  0.40547
    413   2.26228  2.28731  2.76213  0.31308    780 U - - ,
          1.38629  1.38629  1.38629  1.38629
          0.04671  3.78011  3.78011  1.46634  0.26236  1.09861  0.40547
    414   0.23538  2.86053  2.62248  2.52735    781 A - - ,
          1.38629  1.38629  1.38629  1.38629
          0.04671  3.78011  3.78011  1.46634  0.26236  1.09861  0.40547
    415   1.71561  1.38886  1.02048  1.55892    782 g - - <
          1.38629  1.38629  1.38629  1.38629
          0.04671  3.78011  3.78011  1.46634  0.26236  1.09861  0.40547
    416   1.77848  1.32081  1.09761  1.46742    783 g - - <
          1.38629  1.38629  1.38629  1.38629
          0.04671  3.78011  3.78011  1.46634  0.26236  1.09861  0.40547
    417   1.43391  1.75625  0.92344  1.65139    784 g - - <
          1.38629  1.38629  1.38629  1.38629
          0.04671  3.78011  3.78011  1.46634  0.26236  1.09861  0.40547
    418   2.49221  0.56016  2.14950  1.47136    785 C - - <
          1.38629  1.38629  1.38629  1.38629
          0.04671  3.78011  3.78011  1.46634  0.26236  1.09861  0.40547
    419   1.62510  1.58838  0.97880  1.50018    786 g - - <
          1.38629  1.38629  1.38629  1.38629
          0.04671  3.78011  3.78011  1.46634  0.26236  1.09861  0.40547
    420   1.70993  2.15630  0.55000  2.06816    787 G - - <
          1.38629  1.38629  1.38629  1.38629
          0.04671  3.78011  3.78011  1.46634  0.26236  1.09861  0.40547
    421   1.66009  1.91961  0.68935  1.82440    788 G - - <
          1.38629  1.38629  1.38629  1.38629
          0.04671  3.78011  3.78011  1.46634  0.26236  1.09861  0.40547
    422   1.34946  1.77274  1.00387  1.58821    789 g - - <
          1.38629  1.38629  1.38629  1.38629
          0.04671  3.78011  3.78011  1.46634  0.26236  1.09861  0.40547
    423   1.94626  0.89527  1.76293  1.28319    790 c - - <
          1.38629  1.38629  1.38629  1.38629
          0.04671  3.78011  3.78011  1.46634  0.26236  1.09861  0.40547
    424   0.46682  2.17483  2.24008  1.87779    791 A - - _
          1.38629  1.38629  1.38629  1.38629
          0.04671  3.78011  3.78011  1.46634  0.26236  1.09861  0.40547
    425   1.67419  0.76178  2.05295  1.52625    792 c - - _
          1.38629  1.38629  1.38629  1.38629
          0.04671  3.78011  3.78011  1.46634  0.26236  1.09861  0.40547
    426   2.30097  3.11692  0.23861  2.69082    793 G - - _
          1.38629  1.38629  1.38629  1.38629
          0.08146  3.78011  2.89297  1.46634  0.26236  1.09861  0.40547
    427   1.35310  1.78113  2.00862  0.82339    794 u - - _
          1.38629  1.38629  1.38629  1.38629
          0.05165  3.74697  3.62114  1.46634  0.26236  1.48799  0.25596
    428   2.09072  2.89448  0.30813  2.45042    795 G - - _
          1.38629  1.38629  1.38629  1.38629
          0.06498  3.58582  3.34683  1.27914  0.32611  0.57693  0.82467
    429   0.79326  1.90776  1.61046  1.61233    797 a - - _
          1.38629  1.38629  1.38629  1.38629
          0.05721  3.76892  3.42571  1.46634  0.26236  1.24913  0.33793
    430   0.27784  2.73535  2.44288  2.39913    798 A - - _
          1.38629  1.38629  1.38629  1.38629
          0.04771  3.75943  3.75943  1.46634  0.26236  0.71999  0.66701
    431   0.97171  1.91786  1.19442  1.76162    799 a - - >
          1.38629  1.38629  1.38629  1.38629
          0.04671  3.78011  3.78011  1.46634  0.26236  1.09861  0.40547
    432   1.83904  1.09666  1.57334  1.20499    800 c - - >
          1.38629  1.38629  1.38629  1.38629
          0.04671  3.78011  3.78011  1.46634  0.26236  1.09861  0.40547
    433   2.09035  0.78284  1.74170  1.41048    801 c - - >
          1.38629  1.38629  1.38629  1.38629
          0.04671  3.78011  3.78011  1.46634  0.26236  1.09861  0.40547
    434   2.29795  0.65879  1.98094  1.41010    802 C - - >
          1.38629  1.38629  1.38629  1.38629
          0.04671  3.78011  3.78011  1.46634  0.26236  1.09861  0.40547
    435   1.71783  1.28126  1.37305  1.23952    803 u - - >
          1.38629  1.38629  1.38629  1.38629
          0.04671  3.78011  3.78011  1.46634  0.26236  1.09861  0.40547
    436   1.82410  2.30097  0.45640  2.25462    804 G - - >
          1.38629  1.38629  1.38629  1.38629
          0.04671  3.78011  3.78011  1.46634  0.26236  1.09861  0.40547
    437   1.89377  1.17904  1.57262  1.09535    805 u - - >
          1.38629  1.38629  1.38629  1.38629
          0.04671  3.78011  3.78011  1.46634  0.26236  1.09861  0.40547
    438   1.68512  1.24803  1.17471  1.52050    806 g - - >
          1.38629  1.38629  1.38629  1.38629
          0.04671  3.78011  3.78011  1.46634  0.26236  1.09861  0.40547
    439   1.77821  1.41815  1.25044  1.19561    807 u - - >
          1.38629  1.38629  1.38629  1.38629
          0.04671  3.78011  3.78011  1.46634  0.26236  1.09861  0.40547
    440   2.30097  3.11692  0.23861  2.69082    808 G - - ,
          1.38629  1.38629  1.38629  1.38629
          0.04671  3.78011  3.78011  1.46634  0.26236  1.09861  0.40547
    441   0.23538  2.86053  2.62248  2.52735    809 A - - ,
          1.38629  1.38629  1.38629  1.38629
          0.04671  3.78011  3.78011  1.46634  0.26236  1.09861  0.40547
    442   0.23538  2.86053  2.62248  2.52735    810 A - - ,
          1.38629  1.38629  1.38629  1.38629
          0.04671  3.78011  3.78011  1.46634  0.26236  1.09861  0.40547
    443   1.51272  1.75099  1.36553  1.04741    811 u - - ,
          1.38629  1.38629  1.38629  1.38629
          0.04671  3.78011  3.78011  1.46634  0.26236  1.09861  0.40547
    444   1.12861  1.18714  1.99599  1.44585    812 a - - ,
          1.38629  1.38629  1.38629  1.38629
          0.04671  3.78011  3.78011  1.46634  0.26236  1.09861  0.40547
    445   1.43459  1.56221  2.11337  0.84098    813 u - - ,
          1.38629  1.38629  1.38629  1.38629
          0.05360  3.52772  3.78011  1.18006  0.36710  1.09861  0.40547
    446   1.64955  1.80055  0.74247  1.79144    815 g - - <
          1.38629  1.38629  1.38629  1.38629
          0.04671  3.78011  3.78011  1.46634  0.26236  1.09861  0.40547
    447   1.90193  1.64070  0.72440  1.75876    816 g - - <
          1.38629  1.38629  1.38629  1.38629
          0.04671  3.78011  3.78011  1.46634  0.26236  1.09861  0.40547
    448   1.78934  1.80294  0.65873  1.89307    817 G - - <
          1.38629  1.38629  1.38629  1.38629
          0.04671  3.78011  3.78011  1.46634  0.26236  1.09861  0.40547
    449   1.48081  1.66054  0.94275  1.64528    818 g - - <
          1.38629  1.38629  1.38629  1.38629
          0.04671  3.78011  3.78011  1.46634  0.26236  1.09861  0.40547
    450   1.73304  1.81607  0.70043  1.80657    819 g - - <
          1.38629  1.38629  1.38629  1.38629
          0.04671  3.78011  3.78011  1.46634  0.26236  1.09861  0.40547
    451   1.89715  2.70448  0.37781  2.32543    820 G - - _
          1.38629  1.38629  1.38629  1.38629
          0.04671  3.78011  3.78011  1.46634  0.26236  1.09861  0.40547
    452   0.38902  2.33891  2.29347  2.07998    821 A - - _
          1.38629  1.38629  1.38629  1.38629
          0.04671  3.78011  3.78011  1.46634  0.26236  1.09861  0.40547
    453   2.39077  0.32233  2.95381  2.02613    822 C - - _
          1.38629  1.38629  1.38629  1.38629
          0.04671  3.78011  3.78011  1.46634  0.26236  1.09861  0.40547
    454   2.39077  0.32233  2.95381  2.02613    823 C - - _
          1.38629  1.38629  1.38629  1.38629
          0.04671  3.78011  3.78011  1.46634  0.26236  1.09861  0.40547
    455   0.30914  2.65204  2.35405  2.29830    824 A - - _
          1.38629  1.38629  1.38629  1.38629
          0.05192  3.78011  3.58346  1.46634  0.26236  1.09861  0.40547
    456   1.79553  0.88342  2.34990  1.12326    825 c - - _
          1.38629  1.38629  1.38629  1.38629
          0.05556  3.47034  3.77513  1.17511  0.36930  0.97190  0.47540
    457   2.06913  0.78876  1.63223  1.49699    828 c - - >
          1.38629  1.38629  1.38629  1.38629
          0.04671  3.78011  3.78011  1.46634  0.26236  1.09861  0.40547
    458   1.86583  1.06832  1.49953  1.27866    829 c - - >
          1.38629  1.38629  1.38629  1.38629
          0.04671  3.78011  3.78011  1.46634  0.26236  1.09861  0.40547
    459   2.12685  0.99191  1.64853  1.14700    830 c - - >
          1.38629  1.38629  1.38629  1.38629
          0.04671  3.78011  3.78011  1.46634  0.26236  1.09861  0.40547
    460   1.98579  0.80980  1.49593  1.64124    831 c - - >
          1.38629  1.38629  1.38629  1.38629
          0.04671  3.78011  3.78011  1.46634  0.26236  1.09861  0.40547
    461   2.02513  0.91781  1.62414  1.30362    832 c - - >
          1.38629  1.38629  1.38629  1.38629
          0.04671  3.78011  3.78011  1.46634  0.26236  1.09861  0.40547
    462   0.23538  2.86053  2.62248  2.52735    833 A - - ,
          1.38629  1.38629  1.38629  1.38629
          0.04671  3.78011  3.78011  1.46634  0.26236  1.09861  0.40547
    463   0.23538  2.86053  2.62248  2.52735    834 A - - ,
          1.38629  1.38629  1.38629  1.38629
          0.04671  3.78011  3.78011  1.46634  0.26236  1.09861  0.40547
    464   2.06634  2.55895  0.33808  2.49103    835 G - - ]
          1.38629  1.38629  1.38629  1.38629
          0.04671  3.78011  3.78011  1.46634  0.26236  1.09861  0.40547
    465   1.67714  1.61174  0.79375  1.82384    836 g - - ]
          1.38629  1.38629  1.38629  1.38629
          0.04671  3.78011  3.78011  1.46634  0.26236  1.09861  0.40547
    466   3.00716  0.28384  2.67064  2.05202    837 C - - ]
          1.38629  1.38629  1.38629  1.38629
          0.04671  3.78011  3.78011  1.46634  0.26236  1.09861  0.40547
    467   2.06259  1.63372  1.83094  0.65892    838 U - - ]
          1.38629  1.38629  1.38629  1.38629
          0.04671  3.78011  3.78011  1.46634  0.26236  1.09861  0.40547
    468   0.35035  2.54347  2.22132  2.22100    839 A - - ,
          1.38629  1.38629  1.38629  1.38629
          0.04671  3.78011  3.78011  1.46634  0.26236  1.09861  0.40547
    469   0.29595  2.64908  2.41775  2.33993    840 A - - ,
          1.38629  1.38629  1.38629  1.38629
          0.04671  3.78011  3.78011  1.46634  0.26236  1.09861  0.40547
    470   1.09407  1.83430  1.08454  1.78756    841 g - - }
          1.38629  1.38629  1.38629  1.38629
          0.04671  3.78011  3.78011  1.46634  0.26236  1.09861  0.40547
    471   1.83071  1.92068  2.27651  0.52670    842 U - - ,
          1.38629  1.38629  1.38629  1.38629
          0.04671  3.78011  3.78011  1.46634  0.26236  1.09861  0.40547
    472   0.23538  2.86053  2.62248  2.52735    843 A - - ,
          1.38629  1.38629  1.38629  1.38629
          0.04671  3.78011  3.78011  1.46634  0.26236  1.09861  0.40547
    473   2.25783  0.63320  1.93431  1.51409    844 C - - }
          1.38629  1.38629  1.38629  1.38629
          0.04671  3.78011  3.78011  1.46634  0.26236  1.09861  0.40547
    474   1.77792  1.34277  1.47706  1.07416    845 u - - }
          1.38629  1.38629  1.38629  1.38629
          0.12827  3.78011  2.32726  1.46634  0.26236  1.09861  0.40547
    475   1.25596  1.04048  2.11068  1.42396    846 c - - -
          1.38629  1.38629  1.38629  1.38629
          0.06203  3.70242  3.33886  1.46634  0.26236  0.38377  1.14347
    476   1.73985  1.08724  1.40535  1.41871    847 c - - }
          1.38629  1.38629  1.38629  1.38629
          0.04720  3.77005  3.77005  1.46634  0.26236  0.87146  0.54187
    477   1.92872  1.07518  1.62633  1.14955    848 c - - }
          1.38629  1.38629  1.38629  1.38629
          0.04671  3.78011  3.78011  1.46634  0.26236  1.09861  0.40547
    478   1.55109  1.35162  1.31767  1.34169    849 g - - }
          1.38629  1.38629  1.38629  1.38629
          0.04671  3.78011  3.78011  1.46634  0.26236  1.09861  0.40547
    479   1.29045  1.68593  1.06377  1.63769    850 g - - }
          1.38629  1.38629  1.38629  1.38629
          0.04671  3.78011  3.78011  1.46634  0.26236  1.09861  0.40547
    480   1.56327  1.47491  0.99475  1.65059    851 g - - }
          1.38629  1.38629  1.38629  1.38629
          0.04671  3.78011  3.78011  1.46634  0.26236  1.09861  0.40547
    481   1.94977  1.16225  1.71882  1.00612    852 u - - }
          1.38629  1.38629  1.38629  1.38629
          0.04671  3.78011  3.78011  1.46634  0.26236  1.09861  0.40547
    482   1.57424  1.94890  0.68801  1.91172    853 G - - }
          1.38629  1.38629  1.38629  1.38629
          0.04671  3.78011  3.78011  1.46634  0.26236  1.09861  0.40547
    483   0.23538  2.86053  2.62248  2.52735    854 A - - -
          1.38629  1.38629  1.38629  1.38629
          0.04671  3.78011  3.78011  1.46634  0.26236  1.09861  0.40547
    484   2.99926  0.28491  2.66754  2.05048    855 C - - }
          1.38629  1.38629  1.38629  1.38629
          0.04671  3.78011  3.78011  1.46634  0.26236  1.09861  0.40547
    485   2.95273  0.30305  2.63355  1.98473    856 C - - }
          1.38629  1.38629  1.38629  1.38629
          0.04671  3.78011  3.78011  1.46634  0.26236  1.09861  0.40547
    486   2.19466  3.00674  0.27161  2.56396    857 G - - ,
          1.38629  1.38629  1.38629  1.38629
          0.04671  3.78011  3.78011  1.46634  0.26236  1.09861  0.40547
    487   0.23538  2.86053  2.62248  2.52735    858 A - - ,
          1.38629  1.38629  1.38629  1.38629
          0.04671  3.78011  3.78011  1.46634  0.26236  1.09861  0.40547
    488   2.13311  2.21069  2.65165  0.35472    859 U - - ,
          1.38629  1.38629  1.38629  1.38629
          0.04671  3.78011  3.78011  1.46634  0.26236  1.09861  0.40547
    489   0.23538  2.86053  2.62248  2.52735    860 A - - ,
          1.38629  1.38629  1.38629  1.38629
          0.04671  3.78011  3.78011  1.46634  0.26236  1.09861  0.40547
    490   2.30097  3.11692  0.23861  2.69082    861 G - - ,
          1.38629  1.38629  1.38629  1.38629
          0.04671  3.78011  3.78011  1.46634  0.26236  1.09861  0.40547
    491   1.63922  1.16958  2.22617  0.94822    862 u - - ,
          1.38629  1.38629  1.38629  1.38629
          0.04671  3.78011  3.78011  1.46634  0.26236  1.09861  0.40547
    492   2.30097  3.11692  0.23861  2.69082    863 G - - ,
          1.38629  1.38629  1.38629  1.38629
          0.04671  3.78011  3.78011  1.46634  0.26236  1.09861  0.40547
    493   0.95805  1.55809  1.75575  1.45652    864 a - - ,
          1.38629  1.38629  1.38629  1.38629
          0.04671  3.78011  3.78011  1.46634  0.26236  1.09861  0.40547
    494   0.23538  2.86053  2.62248  2.52735    865 A - - ,
          1.38629  1.38629  1.38629  1.38629
          0.20431  3.78011  1.82034  1.46634  0.26236  1.09861  0.40547
    495   1.75652  0.67453  2.24889  1.54908    866 C - - ,
          1.38629  1.38629  1.38629  1.38629
          0.06374  3.34555  3.63027  1.14802  0.38165  0.24825  1.51487
    496   1.28727  1.37028  1.88770  1.14406    868 u - - ,
          1.38629  1.38629  1.38629  1.38629
          0.04671  3.78011  3.78011  1.46634  0.26236  1.09861  0.40547
    497   0.23538  2.86053  2.62248  2.52735    869 A - - ,
          1.38629  1.38629  1.38629  1.38629
          0.04671  3.78011  3.78011  1.46634  0.26236  1.09861  0.40547
    498   2.30097  3.11692  0.23861  2.69082    870 G - - ,
          1.38629  1.38629  1.38629  1.38629
          0.04671  3.78011  3.78011  1.46634  0.26236  1.09861  0.40547
    499   2.26228  2.28731  2.76213  0.31308    871 U - - ,
          1.38629  1.38629  1.38629  1.38629
          0.04671  3.78011  3.78011  1.46634  0.26236  1.09861  0.40547
    500   0.23538  2.86053  2.62248  2.52735    872 A - - ,
          1.38629  1.38629  1.38629  1.38629
          0.04671  3.78011  3.78011  1.46634  0.26236  1.09861  0.40547
    501   2.53205  0.46465  2.13936  1.74628    873 C - - <
          1.38629  1.38629  1.38629  1.38629
          0.04671  3.78011  3.78011  1.46634  0.26236  1.09861  0.40547
    502   2.54550  0.48954  2.22558  1.60619    874 C - - <
          1.38629  1.38629  1.38629  1.38629
          0.04671  3.78011  3.78011  1.46634  0.26236  1.09861  0.40547
    503   2.18786  3.03696  0.26580  2.61359    875 G - - _
          1.38629  1.38629  1.38629  1.38629
          0.04671  3.78011  3.78011  1.46634  0.26236  1.09861  0.40547
    504   1.94049  1.83010  2.45431  0.49422    876 U - - _
          1.38629  1.38629  1.38629  1.38629
          0.04671  3.78011  3.78011  1.46634  0.26236  1.09861  0.40547
    505   2.30097  3.11692  0.23861  2.69082    877 G - - _
          1.38629  1.38629  1.38629  1.38629
          0.04671  3.78011  3.78011  1.46634  0.26236  1.09861  0.40547
    506   0.23538  2.86053  2.62248  2.52735    878 A - - _
          1.38629  1.38629  1.38629  1.38629
          0.04671  3.78011  3.78011  1.46634  0.26236  1.09861  0.40547
    507   1.85296  2.38100  0.42899  2.30655    879 G - - >
          1.38629  1.38629  1.38629  1.38629
          0.04671  3.78011  3.78011  1.46634  0.26236  1.09861  0.40547
    508   1.99665  2.31777  0.41274  2.26445    880 G - - >
          1.38629  1.38629  1.38629  1.38629
          0.04671  3.78011  3.78011  1.46634  0.26236  1.09861  0.40547
    509   2.30097  3.11692  0.23861  2.69082    881 G - - ,
          1.38629  1.38629  1.38629  1.38629
          0.04671  3.78011  3.78011  1.46634  0.26236  1.09861  0.40547
    510   0.23538  2.86053  2.62248  2.52735    882 A - - ,
          1.38629  1.38629  1.38629  1.38629
          0.05027  3.78011  3.64177  1.46634  0.26236  1.09861  0.40547
    511   0.26560  2.72516  2.54356  2.41759    883 A - - ,
          1.38629  1.38629  1.38629  1.38629
          0.04688  3.77671  3.77671  1.46634  0.26236  1.00855  0.45373
    512   0.43446  2.16783  2.27493  2.00131    884 A - - ,
          1.38629  1.38629  1.38629  1.38629
          0.04671  3.78011  3.78011  1.46634  0.26236  1.09861  0.40547
    513   2.01837  2.66092  0.33186  2.53000    885 G - - }
          1.38629  1.38629  1.38629  1.38629
          0.04671  3.78011  3.78011  1.46634  0.26236  1.09861  0.40547
    514   1.77429  2.34157  0.46864  2.22226    886 G - - }
          1.38629  1.38629  1.38629  1.38629
          0.04671  3.78011  3.78011  1.46634  0.26236  1.09861  0.40547
    515   2.03375  1.91898  2.53663  0.44119    887 U - - ,
          1.38629  1.38629  1.38629  1.38629
          0.04671  3.78011  3.78011  1.46634  0.26236  1.09861  0.40547
    516   2.30097  3.11692  0.23861  2.69082    888 G - - ,
          1.38629  1.38629  1.38629  1.38629
          0.04671  3.78011  3.78011  1.46634  0.26236  1.09861  0.40547
    517   0.27294  2.75480  2.44823  2.42146    889 A - - ,
          1.38629  1.38629  1.38629  1.38629
          0.04671  3.78011  3.78011  1.46634  0.26236  1.09861  0.40547
    518   0.28789  2.71727  2.38883  2.38199    890 A - - ,
          1.38629  1.38629  1.38629  1.38629
          0.04671  3.78011  3.78011  1.46634  0.26236  1.09861  0.40547
    519   0.23538  2.86053  2.62248  2.52735    891 A - - ,
          1.38629  1.38629  1.38629  1.38629
          0.05914  3.36388  3.78011  1.02667  0.44348  1.09861  0.40547
    520   0.23538  2.86053  2.62248  2.52735    893 A - - ,
          1.38629  1.38629  1.38629  1.38629
          0.04671  3.78011  3.78011  1.46634  0.26236  1.09861  0.40547
    521   2.30097  3.11692  0.23861  2.69082    894 G - - ,
          1.38629  1.38629  1.38629  1.38629
          0.04671  3.78011  3.78011  1.46634  0.26236  1.09861  0.40547
    522   1.01205  1.45109  1.96602  1.33865    895 a - - ,
          1.38629  1.38629  1.38629  1.38629
          0.05879  3.78011  3.37339  1.46634  0.26236  1.09861  0.40547
    523   0.33016  2.54076  2.34090  2.24300    896 A - - ,
          1.38629  1.38629  1.38629  1.38629
          0.04727  3.76859  3.76859  1.46634  0.26236  0.84658  0.56015
    524   2.21694  0.59668  1.87827  1.67364    897 C - - <
          1.38629  1.38629  1.38629  1.38629
          0.04671  3.78011  3.78011  1.46634  0.26236  1.09861  0.40547
    525   2.64877  0.43827  2.29929  1.69401    898 C - - <
          1.38629  1.38629  1.38629  1.38629
          0.04671  3.78011  3.78011  1.46634  0.26236  1.09861  0.40547
    526   2.40571  0.59016  1.93979  1.55200    899 C - - <
          1.38629  1.38629  1.38629  1.38629
          0.04671  3.78011  3.78011  1.46634  0.26236  1.09861  0.40547
    527   2.30493  0.63177  2.01526  1.44691    900 C - - <
          1.38629  1.38629  1.38629  1.38629
          0.04671  3.78011  3.78011  1.46634  0.26236  1.09861  0.40547
    528   1.66853  2.26958  0.67406  1.61705    901 G - - _
          1.38629  1.38629  1.38629  1.38629
          0.04671  3.78011  3.78011  1.46634  0.26236  1.09861  0.40547
    529   1.15213  2.19211  0.92705  1.73368    902 g - - _
          1.38629  1.38629  1.38629  1.38629
          0.33043  3.78011  1.35261  1.46634  0.26236  1.09861  0.40547
    530   1.43972  1.33271  1.92808  1.03898    903 u - - _
          1.38629  1.38629  1.38629  1.38629
          0.06158  3.51125  3.51125  1.46634  0.26236  0.19166  1.74633
    531   1.43292  2.10027  0.83450  1.58535    904 g - - _
          1.38629  1.38629  1.38629  1.38629
          0.04707  3.77266  3.77266  1.46634  0.26236  1.20147  0.35775
    532   0.35141  2.47304  2.33422  2.16203    905 A - - _
          1.38629  1.38629  1.38629  1.38629
          0.04707  3.77266  3.77266  1.46634  0.26236  0.92005  0.50832
    533   1.70837  2.17406  0.54890  2.05930    906 G - - >
          1.38629  1.38629  1.38629  1.38629
          0.04671  3.78011  3.78011  1.46634  0.26236  1.09861  0.40547
    534   1.79563  2.08207  0.52011  2.16414    907 G - - >
          1.38629  1.38629  1.38629  1.38629
          0.04671  3.78011  3.78011  1.46634  0.26236  1.09861  0.40547
    535   1.94946  2.45305  0.38387  2.40351    908 G - - >
          1.38629  1.38629  1.38629  1.38629
          0.04671  3.78011  3.78011  1.46634  0.26236  1.09861  0.40547
    536   1.90533  2.04913  0.53815  1.97651    909 G - - >
          1.38629  1.38629  1.38629  1.38629
          0.04671  3.78011  3.78011  1.46634  0.26236  1.09861  0.40547
    537   0.36142  2.48226  2.25659  2.16238    910 A - - ,
          1.38629  1.38629  1.38629  1.38629
          0.04671  3.78011  3.78011  1.46634  0.26236  1.09861  0.40547
    538   2.17640  3.02857  0.26880  2.60543    911 G - - ,
          1.38629  1.38629  1.38629  1.38629
          0.05851  3.78011  3.38105  1.46634  0.26236  1.09861  0.40547
    539   2.24355  2.27202  2.74223  0.31967    912 U - - ,
          1.38629  1.38629  1.38629  1.38629
          0.04726  3.76885  3.76885  1.46634  0.26236  0.85097  0.55687
    540   2.14025  2.87991  0.30881  2.38687    913 G - - ,
          1.38629  1.38629  1.38629  1.38629
          0.04671  3.78011  3.78011  1.46634  0.26236  1.09861  0.40547
    541   0.23538  2.86053  2.62248  2.52735    914 A - - ,
          1.38629  1.38629  1.38629  1.38629
          0.04671  3.78011  3.78011  1.46634  0.26236  1.09861  0.40547
    542   0.28269  2.65274  2.50605  2.36231    915 A - - ,
          1.38629  1.38629  1.38629  1.38629
          0.04671  3.78011  3.78011  1.46634  0.26236  1.09861  0.40547
    543   0.25314  2.79591  2.58050  2.44365    916 A - - ,
          1.38629  1.38629  1.38629  1.38629
          0.05316  3.78011  3.54217  1.46634  0.26236  1.09861  0.40547
    544   1.54977  1.52743  1.74522  0.92634    917 u - - ,
          1.38629  1.38629  1.38629  1.38629
          0.04701  3.77396  3.77396  1.46634  0.26236  0.94643  0.49122
    545   0.32079  2.59411  2.44911  2.17736    918 A - - ,
          1.38629  1.38629  1.38629  1.38629
          0.04671  3.78011  3.78011  1.46634  0.26236  1.09861  0.40547
    546   2.20948  2.98206  0.27585  2.51793    919 G - - ,
          1.38629  1.38629  1.38629  1.38629
          0.04671  3.78011  3.78011  1.46634  0.26236  1.09861  0.40547
    547   0.90136  1.90743  2.00678  1.16764    920 a - - ,
          1.38629  1.38629  1.38629  1.38629
          0.05658  3.78011  3.43613  1.46634  0.26236  1.09861  0.40547
    548   0.72278  1.93913  1.95603  1.47251    921 a - - ,
          1.38629  1.38629  1.38629  1.38629
          0.05383  3.77069  3.52782  1.46634  0.26236  0.88289  0.53373
    549   2.29736  0.36736  2.85926  1.89976    922 C - - ,
          1.38629  1.38629  1.38629  1.38629
          0.04702  3.77381  3.77381  1.46634  0.26236  0.94342  0.49314
    550   2.27380  0.59179  2.00785  1.56318    923 C - - }
          1.38629  1.38629  1.38629  1.38629
          0.05452  3.49869  3.78011  1.15125  0.38015  1.09861  0.40547
    551   2.26228  2.28731  2.76213  0.31308    925 U - - -
          1.38629  1.38629  1.38629  1.38629
          0.04671  3.78011  3.78011  1.46634  0.26236  1.09861  0.40547
    552   2.23576  3.07164  0.25374  2.64722    926 G - - -
          1.38629  1.38629  1.38629  1.38629
          0.04671  3.78011  3.78011  1.46634  0.26236  1.09861  0.40547
    553   0.25782  2.75704  2.56342  2.44477    927 A - - -
          1.38629  1.38629  1.38629  1.38629
          0.04671  3.78011  3.78011  1.46634  0.26236  1.09861  0.40547
    554   0.23538  2.86053  2.62248  2.52735    928 A - - -
          1.38629  1.38629  1.38629  1.38629
          0.04671  3.78011  3.78011  1.46634  0.26236  1.09861  0.40547
    555   0.26010  2.74707  2.55784  2.43685    929 A - - -
          1.38629  1.38629  1.38629  1.38629
          0.04671  3.78011  3.78011  1.46634  0.26236  1.09861  0.40547
    556   2.77613  0.39488  2.46107  1.72253    930 C - - }
          1.38629  1.38629  1.38629  1.38629
          0.04671  3.78011  3.78011  1.46634  0.26236  1.09861  0.40547
    557   2.72534  0.41217  2.43173  1.69074    931 C - - }
          1.38629  1.38629  1.38629  1.38629
          0.04671  3.78011  3.78011  1.46634  0.26236  1.09861  0.40547
    558   1.39229  1.77707  0.93203  1.66808    932 g - - }
          1.38629  1.38629  1.38629  1.38629
          0.04671  3.78011  3.78011  1.46634  0.26236  1.09861  0.40547
    559   1.67253  1.35347  1.32130  1.24793    933 u - - }
          1.38629  1.38629  1.38629  1.38629
          0.05081  3.62247  3.78011  1.27951  0.32597  1.09861  0.40547
    560   1.21272  1.84285  1.01550  1.70361    935 g - - }
          1.38629  1.38629  1.38629  1.38629
          0.04671  3.78011  3.78011  1.46634  0.26236  1.09861  0.40547
    561   1.85928  1.10848  1.56830  1.18497    936 c - - }
          1.38629  1.38629  1.38629  1.38629
          0.04671  3.78011  3.78011  1.46634  0.26236  1.09861  0.40547
    562   1.59522  2.40058  0.50361  2.28156    937 G - - }
          1.38629  1.38629  1.38629  1.38629
          0.04671  3.78011  3.78011  1.46634  0.26236  1.09861  0.40547
    563   2.75096  0.43097  2.46000  1.60534    938 C - - }
          1.38629  1.38629  1.38629  1.38629
          0.04671  3.78011  3.78011  1.46634  0.26236  1.09861  0.40547
    564   2.08267  0.81675  1.83838  1.29293    939 c - - }
          1.38629  1.38629  1.38629  1.38629
          0.04671  3.78011  3.78011  1.46634  0.26236  1.09861  0.40547
    565   1.90197  1.17090  1.59712  1.08424    940 u - - }
          1.38629  1.38629  1.38629  1.38629
          0.04671  3.78011  3.78011  1.46634  0.26236  1.09861  0.40547
    566   0.34796  2.50963  2.32343  2.16599    941 A - - ,
          1.38629  1.38629  1.38629  1.38629
          0.04671  3.78011  3.78011  1.46634  0.26236  1.09861  0.40547
    567   2.07337  0.43713  2.69286  1.82842    942 C - - ,
          1.38629  1.38629  1.38629  1.38629
          0.05862  3.37815  3.78011  1.03918  0.43656  1.09861  0.40547
    568   0.29435  2.67650  2.44165  2.31098    944 A - - ,
          1.38629  1.38629  1.38629  1.38629
          0.04671  3.78011  3.78011  1.46634  0.26236  1.09861  0.40547
    569   0.35163  2.50588  2.30051  2.16587    945 A - - ,
          1.38629  1.38629  1.38629  1.38629
          0.04671  3.78011  3.78011  1.46634  0.26236  1.09861  0.40547
    570   1.35970  2.00937  1.00650  1.41185    946 g - - ,
          1.38629  1.38629  1.38629  1.38629
          0.05049  3.63386  3.78011  1.29207  0.32117  1.09861  0.40547
    571   2.01193  0.75377  1.74828  1.50685    948 c - - {
          1.38629  1.38629  1.38629  1.38629
          0.04671  3.78011  3.78011  1.46634  0.26236  1.09861  0.40547
    572   0.87967  1.86455  1.66347  1.42448    949 a - - ,
          1.38629  1.38629  1.38629  1.38629
          0.04671  3.78011  3.78011  1.46634  0.26236  1.09861  0.40547
    573   1.99910  2.46742  0.37735  2.36381    950 G - - <
          1.38629  1.38629  1.38629  1.38629
          0.04671  3.78011  3.78011  1.46634  0.26236  1.09861  0.40547
    574   2.14503  1.34171  1.90729  0.74854    951 u - - <
          1.38629  1.38629  1.38629  1.38629
          0.04671  3.78011  3.78011  1.46634  0.26236  1.09861  0.40547
    575   1.86844  1.12265  1.32509  1.36869    952 c - - <
          1.38629  1.38629  1.38629  1.38629
          0.04671  3.78011  3.78011  1.46634  0.26236  1.09861  0.40547
    576   1.60184  2.29204  0.52824  2.22772    953 G - - <
          1.38629  1.38629  1.38629  1.38629
          0.04671  3.78011  3.78011  1.46634  0.26236  1.09861  0.40547
    577   1.52340  1.53165  1.16573  1.36981    954 g - - <
          1.38629  1.38629  1.38629  1.38629
          0.04671  3.78011  3.78011  1.46634  0.26236  1.09861  0.40547
    578   1.08953  1.64995  1.41549  1.47509    955 a - - <
          1.38629  1.38629  1.38629  1.38629
          0.04671  3.78011  3.78011  1.46634  0.26236  1.09861  0.40547
    579   1.77229  2.25019  0.48700  2.20534    956 G - - <
          1.38629  1.38629  1.38629  1.38629
          0.04671  3.78011  3.78011  1.46634  0.26236  1.09861  0.40547
    580   2.03169  0.94401  1.49524  1.36404    957 c - - <
          1.38629  1.38629  1.38629  1.38629
          0.05002  3.78011  3.65082  1.46634  0.26236  1.09861  0.40547
    581   1.70305  1.22730  1.34822  1.32770    958 c - - <
          1.38629  1.38629  1.38629  1.38629
          0.04687  3.77695  3.77695  1.46634  0.26236  1.14359  0.38371
    582   1.73761  1.22192  1.46538  1.20930    959 u - - <
          1.38629  1.38629  1.38629  1.38629
          0.04687  3.77695  3.77695  1.46634  0.26236  1.14359  0.38371
    583   1.55194  1.48642  1.25236  1.28679    960 g - - <
          1.38629  1.38629  1.38629  1.38629
          0.28792  3.77695  1.48153  1.46634  0.26236  1.14359  0.38371
    584   0.93201  1.69945  1.62296  1.48659    961 a - - _
          1.38629  1.38629  1.38629  1.38629
          0.36001  1.29623  3.54830  5.21157  0.00547  2.49044  0.08651
    585   1.30714  1.70171  1.44799  1.16478   1590 u - - _
          1.38629  1.38629  1.38629  1.38629
          0.05927  3.54830  3.54830  1.46634  0.26236  1.13493  0.38779
    586   1.38479  1.75275  1.47201  1.05883   1591 u - - _
          1.38629  1.38629  1.38629  1.38629
          0.05461  3.62788  3.62788  1.46634  0.26236  0.98015  0.47041
    587   1.33784  1.50448  1.84321  1.02961   1592 u - - _
          1.38629  1.38629  1.38629  1.38629
          0.05119  3.69089  3.69089  1.46634  0.26236  1.17809  0.36797
    588   1.27126  1.59260  1.53916  1.19877   1593 u - - _
          1.38629  1.38629  1.38629  1.38629
          0.04982  3.71736  3.71736  1.46634  0.26236  1.36122  0.29618
    589   0.92805  1.75436  1.78767  1.33065   1594 a - - _
          1.38629  1.38629  1.38629  1.38629
          0.16677  3.72829  2.04352  1.46634  0.26236  0.66531  0.72178
    590   1.20451  1.82245  1.20438  1.43275   1595 g - - _
          1.38629  1.38629  1.38629  1.38629
          0.08536  2.88040  3.66091  1.02439  0.44475  1.68891  0.20422
    591   1.26624  1.51105  1.71511  1.14731   1598 u - - _
          1.38629  1.38629  1.38629  1.38629
          0.05585  3.67276  3.54347  1.46634  0.26236  0.31209  1.31645
    592   1.51373  1.43062  1.27083  1.34648   1599 g - - >
          1.38629  1.38629  1.38629  1.38629
          0.04687  3.77695  3.77695  1.46634  0.26236  1.14359  0.38371
    593   1.51251  1.63569  1.02373  1.48911   1600 g - - >
          1.38629  1.38629  1.38629  1.38629
          0.04687  3.77695  3.77695  1.46634  0.26236  1.14359  0.38371
    594   1.60261  1.49232  1.08796  1.44021   1601 g - - >
          1.38629  1.38629  1.38629  1.38629
          0.04687  3.77695  3.77695  1.46634  0.26236  1.01430  0.45044
    595   1.58014  1.62666  0.83702  1.80502   1602 g - - >
          1.38629  1.38629  1.38629  1.38629
          0.04671  3.78011  3.78011  1.46634  0.26236  1.09861  0.40547
    596   2.42944  1.18777  2.07264  0.73155   1603 u - - >
          1.38629  1.38629  1.38629  1.38629
          0.04671  3.78011  3.78011  1.46634  0.26236  1.09861  0.40547
    597   1.64712  1.58897  0.99914  1.44789   1604 g - - >
          1.38629  1.38629  1.38629  1.38629
          0.04671  3.78011  3.78011  1.46634  0.26236  1.09861  0.40547
    598   1.13100  1.69324  1.33159  1.47267   1605 a - - >
          1.38629  1.38629  1.38629  1.38629
          0.04671  3.78011  3.78011  1.46634  0.26236  1.09861  0.40547
    599   2.46052  0.60609  2.11475  1.39245   1606 C - - >
          1.38629  1.38629  1.38629  1.38629
          0.04671  3.78011  3.78011  1.46634  0.26236  1.09861  0.40547
    600   1.57991  1.46773  0.99921  1.63277   1607 g - - >
          1.38629  1.38629  1.38629  1.38629
          0.04671  3.78011  3.78011  1.46634  0.26236  1.09861  0.40547
    601   1.57965  2.06388  0.65289  1.92105   1608 G - - >
          1.38629  1.38629  1.38629  1.38629
          0.04671  3.78011  3.78011  1.46634  0.26236  1.09861  0.40547
    602   2.57152  0.44174  2.28687  1.71992   1609 C - - >
          1.38629  1.38629  1.38629  1.38629
          0.05081  3.62247  3.78011  1.27951  0.32597  1.09861  0.40547
    603   1.97208  2.75619  0.35721  2.32614   1611 G - - ,
          1.38629  1.38629  1.38629  1.38629
          0.04671  3.78011  3.78011  1.46634  0.26236  1.09861  0.40547
    604   2.26228  2.28731  2.76213  0.31308   1612 U - - ,
          1.38629  1.38629  1.38629  1.38629
          0.04671  3.78011  3.78011  1.46634  0.26236  1.09861  0.40547
    605   1.39536  1.55556  1.25426  1.36298   1613 g - - <
          1.38629  1.38629  1.38629  1.38629
          0.04671  3.78011  3.78011  1.46634  0.26236  1.09861  0.40547
    606   2.73201  0.37782  2.47650  1.79865   1614 C - - <
          1.38629  1.38629  1.38629  1.38629
          0.04671  3.78011  3.78011  1.46634  0.26236  1.09861  0.40547
    607   1.70176  1.12587  1.49253  1.31504   1615 c - - <
          1.38629  1.38629  1.38629  1.38629
          0.04671  3.78011  3.78011  1.46634  0.26236  1.09861  0.40547
    608   2.58549  1.62725  2.28495  0.46778   1616 U - - <
          1.38629  1.38629  1.38629  1.38629
          0.04671  3.78011  3.78011  1.46634  0.26236  1.09861  0.40547
    609   1.62961  1.89268  2.17449  0.61682   1617 U - - _
          1.38629  1.38629  1.38629  1.38629
          0.04671  3.78011  3.78011  1.46634  0.26236  1.09861  0.40547
    610   2.26228  2.28731  2.76213  0.31308   1618 U - - _
          1.38629  1.38629  1.38629  1.38629
          0.04671  3.78011  3.78011  1.46634  0.26236  1.09861  0.40547
    611   2.17219  2.15571  2.67314  0.35494   1619 U - - _
          1.38629  1.38629  1.38629  1.38629
          0.04671  3.78011  3.78011  1.46634  0.26236  1.09861  0.40547
    612   2.30097  3.11692  0.23861  2.69082   1620 G - - _
          1.38629  1.38629  1.38629  1.38629
          0.04671  3.78011  3.78011  1.46634  0.26236  1.09861  0.40547
    613   1.41463  1.42913  1.97857  0.96969   1621 u - - _
          1.38629  1.38629  1.38629  1.38629
          0.04671  3.78011  3.78011  1.46634  0.26236  1.09861  0.40547
    614   0.38642  2.44657  2.35234  1.97489   1622 A - - _
          1.38629  1.38629  1.38629  1.38629
          0.04671  3.78011  3.78011  1.46634  0.26236  1.09861  0.40547
    615   1.54393  1.94471  1.35737  0.95167   1623 u - - _
          1.38629  1.38629  1.38629  1.38629
          0.04671  3.78011  3.78011  1.46634  0.26236  1.09861  0.40547
    616   0.46995  2.24163  2.20509  1.84237   1624 A - - _
          1.38629  1.38629  1.38629  1.38629
          0.04671  3.78011  3.78011  1.46634  0.26236  1.09861  0.40547
    617   0.53306  2.46133  1.46381  2.33804   1625 A - - >
          1.38629  1.38629  1.38629  1.38629
          0.04671  3.78011  3.78011  1.46634  0.26236  1.09861  0.40547
    618   1.62357  1.56755  1.33885  1.10231   1626 u - - >
          1.38629  1.38629  1.38629  1.38629
          0.04671  3.78011  3.78011  1.46634  0.26236  1.09861  0.40547
    619   2.07011  2.64307  0.32852  2.49254   1627 G - - >
          1.38629  1.38629  1.38629  1.38629
          0.04671  3.78011  3.78011  1.46634  0.26236  1.09861  0.40547
    620   1.30578  1.67645  1.17663  1.45377   1628 g - - >
          1.38629  1.38629  1.38629  1.38629
          0.04671  3.78011  3.78011  1.46634  0.26236  1.09861  0.40547
    621   1.67661  1.94809  0.70344  1.73972   1629 g - - {
          1.38629  1.38629  1.38629  1.38629
          0.04671  3.78011  3.78011  1.46634  0.26236  1.09861  0.40547
    622   2.40146  0.76009  2.11442  1.13604   1630 c - - {
          1.38629  1.38629  1.38629  1.38629
          0.04671  3.78011  3.78011  1.46634  0.26236  1.09861  0.40547
    623   2.77416  0.38467  2.49464  1.74641   1631 C - - {
          1.38629  1.38629  1.38629  1.38629
          0.04671  3.78011  3.78011  1.46634  0.26236  1.09861  0.40547
    624   1.46097  1.78956  0.92402  1.58947   1632 g - - {
          1.38629  1.38629  1.38629  1.38629
          0.04671  3.78011  3.78011  1.46634  0.26236  1.09861  0.40547
    625   1.69176  1.96159  0.68337  1.77043   1633 G - - {
          1.38629  1.38629  1.38629  1.38629
          0.04671  3.78011  3.78011  1.46634  0.26236  1.09861  0.40547
    626   2.44611  0.51760  2.04870  1.66854   1634 C - - {
          1.38629  1.38629  1.38629  1.38629
          0.04671  3.78011  3.78011  1.46634  0.26236  1.09861  0.40547
    627   2.01847  2.78009  0.35135  2.28894   1635 G - - ,
          1.38629  1.38629  1.38629  1.38629
          0.04671  3.78011  3.78011  1.46634  0.26236  1.09861  0.40547
    628   0.23538  2.86053  2.62248  2.52735   1636 A - - ,
          1.38629  1.38629  1.38629  1.38629
          0.04671  3.78011  3.78011  1.46634  0.26236  1.09861  0.40547
    629   1.61907  1.69908  0.82386  1.71296   1637 g - - ,
          1.38629  1.38629  1.38629  1.38629
          0.04671  3.78011  3.78011  1.46634  0.26236  1.09861  0.40547
    630   2.18530  2.17561  2.68613  0.34832   1638 U - - ,
          1.38629  1.38629  1.38629  1.38629
          0.04671  3.78011  3.78011  1.46634  0.26236  1.09861  0.40547
    631   2.09389  1.43151  1.75146  0.76717   1639 u - - (
          1.38629  1.38629  1.38629  1.38629
          0.04671  3.78011  3.78011  1.46634  0.26236  1.09861  0.40547
    632   1.07619  1.96600  0.99399  1.90385   1640 g - - (
          1.38629  1.38629  1.38629  1.38629
          0.04671  3.78011  3.78011  1.46634  0.26236  1.09861  0.40547
    633   1.75761  1.27294  1.37172  1.22463   1641 u - - (
          1.38629  1.38629  1.38629  1.38629
          0.13736  2.24878  3.78011  0.38761  1.13531  1.09861  0.40547
    634   1.77579  1.39138  1.24206  1.22714   1643 u - - (
          1.38629  1.38629  1.38629  1.38629
          0.04671  3.78011  3.78011  1.46634  0.26236  1.09861  0.40547
    635   1.65449  1.44861  1.09368  1.43158   1644 g - - (
          1.38629  1.38629  1.38629  1.38629
          0.04671  3.78011  3.78011  1.46634  0.26236  1.09861  0.40547
    636   1.89529  1.32863  1.57980  0.97056   1645 u - - (
          1.38629  1.38629  1.38629  1.38629
          0.04671  3.78011  3.78011  1.46634  0.26236  1.09861  0.40547
    637   1.47898  1.42456  1.22855  1.43213   1646 g - - (
          1.38629  1.38629  1.38629  1.38629
          0.05096  3.61702  3.78011  1.27356  0.32827  1.09861  0.40547
    638   1.66339  1.35832  1.42685  1.16044   1648 u - - (
          1.38629  1.38629  1.38629  1.38629
          0.04671  3.78011  3.78011  1.46634  0.26236  1.09861  0.40547
    639   1.74825  1.38835  1.05885  1.47150   1649 g - - (
          1.38629  1.38629  1.38629  1.38629
          0.04671  3.78011  3.78011  1.46634  0.26236  1.09861  0.40547
    640   1.73457  1.26942  1.51223  1.13286   1650 u - - (
          1.38629  1.38629  1.38629  1.38629
          0.04671  3.78011  3.78011  1.46634  0.26236  1.09861  0.40547
    641   1.38162  1.75121  0.96967  1.62934   1651 g - - (
          1.38629  1.38629  1.38629  1.38629
          0.04671  3.78011  3.78011  1.46634  0.26236  1.09861  0.40547
    642   1.76422  2.43352  0.43658  2.35692   1652 G - - (
          1.38629  1.38629  1.38629  1.38629
          0.04671  3.78011  3.78011  1.46634  0.26236  1.09861  0.40547
    643   2.79870  0.36666  2.52404  1.79620   1653 C - - (
          1.38629  1.38629  1.38629  1.38629
          0.08154  3.19027  3.29302  0.98809  0.46567  1.09861  0.40547
    644   0.97857  2.00893  1.22283  1.63158   1657 a - - ,
          1.38629  1.38629  1.38629  1.38629
          0.05975  3.76568  3.35674  1.46634  0.26236  0.80148  0.59541
    645   0.26812  2.74556  2.54254  2.38266   1658 A - - ,
          1.38629  1.38629  1.38629  1.38629
          0.04727  3.76851  3.76851  1.46634  0.26236  0.84531  0.56111
    646   2.29864  2.82570  0.25158  2.76833   1659 G - - <
          1.38629  1.38629  1.38629  1.38629
          0.04671  3.78011  3.78011  1.46634  0.26236  1.09861  0.40547
    647   1.83817  1.46969  0.85650  1.68068   1660 g - - <
          1.38629  1.38629  1.38629  1.38629
          0.04671  3.78011  3.78011  1.46634  0.26236  1.09861  0.40547
    648   2.20273  1.29590  1.90634  0.76094   1661 u - - <
          1.38629  1.38629  1.38629  1.38629
          0.04671  3.78011  3.78011  1.46634  0.26236  1.09861  0.40547
    649   2.42650  1.71440  2.12050  0.49166   1662 U - - <
          1.38629  1.38629  1.38629  1.38629
          0.04671  3.78011  3.78011  1.46634  0.26236  1.09861  0.40547
    650   0.25299  2.80920  2.53425  2.47752   1663 A - - -
          1.38629  1.38629  1.38629  1.38629
          0.04671  3.78011  3.78011  1.46634  0.26236  1.09861  0.40547
    651   0.26705  2.74911  2.55010  2.38266   1664 A - - -
          1.38629  1.38629  1.38629  1.38629
          0.04671  3.78011  3.78011  1.46634  0.26236  1.09861  0.40547
    652   1.71195  1.70165  0.80225  1.66715   1665 g - - <
          1.38629  1.38629  1.38629  1.38629
          0.04671  3.78011  3.78011  1.46634  0.26236  1.09861  0.40547
    653   1.90950  1.06403  1.37003  1.37562   1666 c - - <
          1.38629  1.38629  1.38629  1.38629
          0.12669  3.78011  2.34162  1.46634  0.26236  1.09861  0.40547
    654   1.72283  1.22929  1.35878  1.30208   1667 c - - <
          1.38629  1.38629  1.38629  1.38629
          0.66982  1.26223  1.58389  0.76291  0.62793  1.00877  0.45360
    655   1.37708  1.78794  1.64854  0.94662   1675 u - - _
          1.38629  1.38629  1.38629  1.38629
          0.05965  3.54215  3.54215  1.46634  0.26236  0.22257  1.61173
    656   1.24935  1.90206  1.08446  1.48738   1676 g - - _
          1.38629  1.38629  1.38629  1.38629
          0.04721  3.76978  3.76978  1.46634  0.26236  0.86669  0.54531
    657   1.06245  1.77686  1.72268  1.18209   1677 a - - _
          1.38629  1.38629  1.38629  1.38629
          0.04671  3.78011  3.78011  1.46634  0.26236  1.09861  0.40547
    658   1.25999  1.79693  1.47779  1.13198   1678 u - - _
          1.38629  1.38629  1.38629  1.38629
          0.04671  3.78011  3.78011  1.46634  0.26236  1.09861  0.40547
    659   0.84312  2.02774  1.50415  1.53342   1679 a - - _
          1.38629  1.38629  1.38629  1.38629
          0.21217  2.35383  2.34162  0.74933  0.63995  1.09861  0.40547
    660   1.53261  1.52214  1.07512  1.49376   1685 g - - >
          1.38629  1.38629  1.38629  1.38629
          0.05051  3.70392  3.70392  1.46634  0.26236  0.38837  1.13371
    661   1.59110  1.50570  0.94532  1.68264   1686 g - - >
          1.38629  1.38629  1.38629  1.38629
          0.04671  3.78011  3.78011  1.46634  0.26236  1.09861  0.40547
    662   1.88844  1.02040  1.53187  1.30155   1687 c - - >
          1.38629  1.38629  1.38629  1.38629
          0.05018  3.78011  3.64485  1.46634  0.26236  1.09861  0.40547
    663   2.29437  3.10917  0.24057  2.68303   1688 G - - -
          1.38629  1.38629  1.38629  1.38629
          0.05709  3.77680  3.42367  1.46634  0.26236  1.14576  0.38270
    664   1.39372  1.82858  1.20812  1.22947   1689 g - - -
          1.38629  1.38629  1.38629  1.38629
          0.04734  3.76705  3.76705  1.46634  0.26236  0.82208  0.57895
    665   0.54491  2.32279  1.55094  2.20678   1690 A - - >
          1.38629  1.38629  1.38629  1.38629
          0.04671  3.78011  3.78011  1.46634  0.26236  1.09861  0.40547
    666   1.74235  2.07779  0.58387  1.95228   1691 G - - >
          1.38629  1.38629  1.38629  1.38629
          0.04671  3.78011  3.78011  1.46634  0.26236  1.09861  0.40547
    667   1.93017  0.95487  1.32404  1.58985   1692 c - - >
          1.38629  1.38629  1.38629  1.38629
          0.04671  3.78011  3.78011  1.46634  0.26236  1.09861  0.40547
    668   2.96448  0.29779  2.64348  2.00365   1693 C - - >
          1.38629  1.38629  1.38629  1.38629
          0.04671  3.78011  3.78011  1.46634  0.26236  1.09861  0.40547
    669   1.74436  2.63160  0.43585  2.23896   1694 G - - ,
          1.38629  1.38629  1.38629  1.38629
          0.04671  3.78011  3.78011  1.46634  0.26236  1.09861  0.40547
    670   1.19964  1.52746  1.84211  1.12971   1695 u - - ,
          1.38629  1.38629  1.38629  1.38629
          0.04977  3.78011  3.66000  1.46634  0.26236  1.09861  0.40547
    671   0.23682  2.85511  2.61760  2.52144   1696 A - - ,
          1.38629  1.38629  1.38629  1.38629
          0.04685  3.77719  3.77719  1.46634  0.26236  1.02017  0.44712
    672   2.35084  2.84561  0.24137  2.79586   1697 G - - <
          1.38629  1.38629  1.38629  1.38629
          0.04671  3.78011  3.78011  1.46634  0.26236  1.09861  0.40547
    673   2.03831  0.88907  1.52832  1.41960   1698 c - - <
          1.38629  1.38629  1.38629  1.38629
          0.04671  3.78011  3.78011  1.46634  0.26236  1.09861  0.40547
    674   2.21910  2.99624  0.27162  2.53611   1699 G - - _
          1.38629  1.38629  1.38629  1.38629
          0.04671  3.78011  3.78011  1.46634  0.26236  1.09861  0.40547
    675   0.28626  2.66296  2.50338  2.32911   1700 A - - _
          1.38629  1.38629  1.38629  1.38629
          0.04671  3.78011  3.78011  1.46634  0.26236  1.09861  0.40547
    676   0.28219  2.68556  2.46736  2.37643   1701 A - - _
          1.38629  1.38629  1.38629  1.38629
          0.04977  3.78011  3.66000  1.46634  0.26236  1.09861  0.40547
    677   0.27183  2.69869  2.52923  2.39689   1702 A - - _
          1.38629  1.38629  1.38629  1.38629
          0.04685  3.77719  3.77719  1.46634  0.26236  1.02017  0.44712
    678   1.69506  1.66030  0.76979  1.81265   1703 g - - >
          1.38629  1.38629  1.38629  1.38629
          0.04671  3.78011  3.78011  1.46634  0.26236  1.09861  0.40547
    679   2.99065  0.28609  2.66414  2.04878   1704 C - - >
          1.38629  1.38629  1.38629  1.38629
          0.05452  3.49869  3.78011  1.72662  0.19587  1.09861  0.40547
    680   1.81850  2.65899  0.42166  2.19145   1713 G - - ,
          1.38629  1.38629  1.38629  1.38629
          0.04671  3.78011  3.78011  1.46634  0.26236  1.09861  0.40547
    681   1.00349  1.64924  1.47268  1.55165   1714 a - - <
          1.38629  1.38629  1.38629  1.38629
          0.04671  3.78011  3.78011  1.46634  0.26236  1.09861  0.40547
    682   2.32006  2.83309  0.24752  2.77795   1715 G - - <
          1.38629  1.38629  1.38629  1.38629
          0.04671  3.78011  3.78011  1.46634  0.26236  1.09861  0.40547
    683   2.60134  1.32425  2.34453  0.57282   1716 U - - <
          1.38629  1.38629  1.38629  1.38629
          0.04671  3.78011  3.78011  1.46634  0.26236  1.09861  0.40547
    684   2.35380  0.61017  1.98892  1.49213   1717 C - - <
          1.38629  1.38629  1.38629  1.38629
          0.04671  3.78011  3.78011  1.46634  0.26236  1.09861  0.40547
    685   2.35407  1.09341  2.15220  0.79028   1718 u - - <
          1.38629  1.38629  1.38629  1.38629
          0.05131  3.60486  3.78011  1.32673  0.30835  1.09861  0.40547
    686   1.57131  2.01830  1.02022  1.20788   1721 g - - _
          1.38629  1.38629  1.38629  1.38629
          0.04671  3.78011  3.78011  1.46634  0.26236  1.09861  0.40547
    687   0.23538  2.86053  2.62248  2.52735   1722 A - - _
          1.38629  1.38629  1.38629  1.38629
          0.04671  3.78011  3.78011  1.46634  0.26236  1.09861  0.40547
    688   0.27479  2.69791  2.52627  2.37553   1723 A - - _
          1.38629  1.38629  1.38629  1.38629
          0.05805  3.78011  3.39380  1.46634  0.26236  1.09861  0.40547
    689   1.37464  1.64433  1.77673  0.95520   1724 u - - _
          1.38629  1.38629  1.38629  1.38629
          0.05897  3.37557  3.76929  1.23782  0.34251  0.85829  0.55145
    690   0.47751  2.20906  2.18918  1.84603   1728 A - - _
          1.38629  1.38629  1.38629  1.38629
          0.05823  3.60486  3.52772  1.26037  0.33345  1.09861  0.40547
    691   1.76149  2.31405  0.49081  2.14367   1730 G - - >
          1.38629  1.38629  1.38629  1.38629
          0.04703  3.77353  3.77353  1.46634  0.26236  0.93762  0.49686
    692   1.74051  2.13882  0.53250  2.12325   1731 G - - >
          1.38629  1.38629  1.38629  1.38629
          0.04671  3.78011  3.78011  1.46634  0.26236  1.09861  0.40547
    693   1.87046  2.50649  0.40075  2.35836   1732 G - - >
          1.38629  1.38629  1.38629  1.38629
          0.04671  3.78011  3.78011  1.46634  0.26236  1.09861  0.40547
    694   2.99859  0.28931  2.66205  2.02830   1733 C - - >
          1.38629  1.38629  1.38629  1.38629
          0.04671  3.78011  3.78011  1.46634  0.26236  1.09861  0.40547
    695   1.76033  1.65048  0.85472  1.55755   1734 g - - >
          1.38629  1.38629  1.38629  1.38629
          0.04671  3.78011  3.78011  1.46634  0.26236  1.09861  0.40547
    696   1.04064  1.72747  2.03757  1.08266   1735 a - - ,
          1.38629  1.38629  1.38629  1.38629
          0.40502  1.42600  2.37763  0.64128  0.74785  1.09861  0.40547
    697   1.40468  1.57618  1.90107  0.92035   1758 u - - ,
          1.38629  1.38629  1.38629  1.38629
          0.05032  3.70759  3.70759  1.46634  0.26236  0.40010  1.10943
    698   1.22213  1.73721  1.51879  1.16985   1759 u - - ,
          1.38629  1.38629  1.38629  1.38629
          0.05135  3.78011  3.60318  1.46634  0.26236  1.09861  0.40547
    699   0.33344  2.52797  2.41651  2.16726   1760 A - - ,
          1.38629  1.38629  1.38629  1.38629
          0.04693  3.77568  3.77568  1.46634  0.26236  0.98420  0.46799
    700   2.06466  2.68872  0.31799  2.55669   1761 G - - )
          1.38629  1.38629  1.38629  1.38629
          0.04671  3.78011  3.78011  1.46634  0.26236  1.09861  0.40547
    701   2.57573  1.52291  2.24620  0.51078   1762 U - - )
          1.38629  1.38629  1.38629  1.38629
          0.04671  3.78011  3.78011  1.46634  0.26236  1.09861  0.40547
    702   1.83916  1.08836  1.58012  1.20955   1763 c - - )
          1.38629  1.38629  1.38629  1.38629
          0.04671  3.78011  3.78011  1.46634  0.26236  1.09861  0.40547
    703   1.43112  1.66989  1.02455  1.54303   1764 g - - )
          1.38629  1.38629  1.38629  1.38629
          0.04671  3.78011  3.78011  1.46634  0.26236  1.09861  0.40547
    704   1.70689  1.18585  1.22534  1.51673   1765 c - - )
          1.38629  1.38629  1.38629  1.38629
          0.04671  3.78011  3.78011  1.46634  0.26236  1.09861  0.40547
    705   1.34522  1.59024  1.19003  1.46348   1766 g - - )
          1.38629  1.38629  1.38629  1.38629
          0.04671  3.78011  3.78011  1.46634  0.26236  1.09861  0.40547
    706   1.67876  1.37394  1.24629  1.29932   1767 g - - )
          1.38629  1.38629  1.38629  1.38629
          0.04671  3.78011  3.78011  1.46634  0.26236  1.09861  0.40547
    707   1.49212  1.76621  0.88065  1.66278   1768 g - - )
          1.38629  1.38629  1.38629  1.38629
          0.04671  3.78011  3.78011  1.46634  0.26236  1.09861  0.40547
    708   1.68024  1.26773  1.25739  1.39511   1769 g - - )
          1.38629  1.38629  1.38629  1.38629
          0.04671  3.78011  3.78011  1.46634  0.26236  1.09861  0.40547
    709   1.41072  1.42149  1.23246  1.50011   1770 g - - )
          1.38629  1.38629  1.38629  1.38629
          0.04671  3.78011  3.78011  1.46634  0.26236  1.09861  0.40547
    710   1.44974  1.62029  1.09951  1.45032   1771 g - - )
          1.38629  1.38629  1.38629  1.38629
          0.04671  3.78011  3.78011  1.46634  0.26236  1.09861  0.40547
    711   2.12778  1.13481  1.78981  0.93541   1772 u - - )
          1.38629  1.38629  1.38629  1.38629
          0.04671  3.78011  3.78011  1.46634  0.26236  1.09861  0.40547
    712   0.87945  1.91585  1.26049  1.86912   1773 a - - )
          1.38629  1.38629  1.38629  1.38629
          0.06160  3.29901  3.78011  0.97162  0.47557  1.09861  0.40547
    713   1.92430  2.72720  0.38082  2.25078   1775 G - - ,
          1.38629  1.38629  1.38629  1.38629
          0.04671  3.78011  3.78011  1.46634  0.26236  1.09861  0.40547
    714   0.26942  2.76403  2.46274  2.43108   1776 A - - ,
          1.38629  1.38629  1.38629  1.38629
          0.04671  3.78011  3.78011  1.46634  0.26236  1.09861  0.40547
    715   2.82761  0.35244  2.54863  1.83456   1777 C - - [
          1.38629  1.38629  1.38629  1.38629
          0.04671  3.78011  3.78011  1.46634  0.26236  1.09861  0.40547
    716   2.09234  0.78972  1.62831  1.48558   1778 c - - [
          1.38629  1.38629  1.38629  1.38629
          0.04671  3.78011  3.78011  1.46634  0.26236  1.09861  0.40547
    717   2.33327  0.35024  2.89600  1.94310   1779 C - - -
          1.38629  1.38629  1.38629  1.38629
          0.04671  3.78011  3.78011  1.46634  0.26236  1.09861  0.40547
    718   2.34375  2.83878  0.24353  2.78585   1780 G - - [
          1.38629  1.38629  1.38629  1.38629
          0.04671  3.78011  3.78011  1.46634  0.26236  1.09861  0.40547
    719   0.23538  2.86053  2.62248  2.52735   1781 A - - -
          1.38629  1.38629  1.38629  1.38629
          0.04671  3.78011  3.78011  1.46634  0.26236  1.09861  0.40547
    720   0.23538  2.86053  2.62248  2.52735   1782 A - - -
          1.38629  1.38629  1.38629  1.38629
          0.04671  3.78011  3.78011  1.46634  0.26236  1.09861  0.40547
    721   0.63558  2.27496  1.52403  1.89885   1783 A - - -
          1.38629  1.38629  1.38629  1.38629
          0.04671  3.78011  3.78011  1.46634  0.26236  1.09861  0.40547
    722   2.74591  0.38168  2.42539  1.80391   1784 C - - [
          1.38629  1.38629  1.38629  1.38629
          0.04671  3.78011  3.78011  1.46634  0.26236  1.09861  0.40547
    723   2.12234  0.83400  1.55780  1.44672   1785 c - - [
          1.38629  1.38629  1.38629  1.38629
          0.04671  3.78011  3.78011  1.46634  0.26236  1.09861  0.40547
    724   1.56293  1.83375  0.79889  1.71014   1786 g - - [
          1.38629  1.38629  1.38629  1.38629
          0.08898  2.77550  3.78011  0.61954  0.77261  1.09861  0.40547
    725   1.49576  1.75377  0.92738  1.57400   1788 g - - [
          1.38629  1.38629  1.38629  1.38629
          0.05969  3.34899  3.78011  1.01377  0.45075  1.09861  0.40547
    726   1.77690  2.16119  0.53093  2.05891   1790 G - - [
          1.38629  1.38629  1.38629  1.38629
          0.04671  3.78011  3.78011  1.46634  0.26236  1.09861  0.40547
    727   2.31243  1.15550  2.03886  0.78547   1791 u - - [
          1.38629  1.38629  1.38629  1.38629
          0.04671  3.78011  3.78011  1.46634  0.26236  1.09861  0.40547
    728   2.30097  3.11692  0.23861  2.69082   1792 G - - ,
          1.38629  1.38629  1.38629  1.38629
          0.04671  3.78011  3.78011  1.46634  0.26236  1.09861  0.40547
    729   0.23538  2.86053  2.62248  2.52735   1793 A - - ,
          1.38629  1.38629  1.38629  1.38629
          0.04671  3.78011  3.78011  1.46634  0.26236  1.09861  0.40547
    730   1.64318  1.70132  1.80799  0.77607   1794 u - - ,
          1.38629  1.38629  1.38629  1.38629
          0.04671  3.78011  3.78011  1.46634  0.26236  1.09861  0.40547
    731   2.83331  0.35151  2.55093  1.83542   1795 C - - (
          1.38629  1.38629  1.38629  1.38629
          0.04671  3.78011  3.78011  1.46634  0.26236  1.09861  0.40547
    732   2.24567  1.77444  1.96630  0.53684   1796 U - - (
          1.38629  1.38629  1.38629  1.38629
          0.04671  3.78011  3.78011  1.46634  0.26236  1.09861  0.40547
    733   0.61712  2.14324  1.54266  2.04472   1797 A - - (
          1.38629  1.38629  1.38629  1.38629
          0.04671  3.78011  3.78011  1.46634  0.26236  1.09861  0.40547
    734   1.82724  1.23843  1.27834  1.30636   1798 c - - (
          1.38629  1.38629  1.38629  1.38629
          0.04671  3.78011  3.78011  1.46634  0.26236  1.09861  0.40547
    735   2.04969  0.90569  1.53595  1.37947   1799 c - - (
          1.38629  1.38629  1.38629  1.38629
          0.04671  3.78011  3.78011  1.46634  0.26236  1.09861  0.40547
    736   2.63315  0.47957  2.36467  1.53655   1800 C - - (
          1.38629  1.38629  1.38629  1.38629
          0.04671  3.78011  3.78011  1.46634  0.26236  1.09861  0.40547
    737   1.05247  1.71423  1.27512  1.65326   1801 a - - (
          1.38629  1.38629  1.38629  1.38629
          0.04671  3.78011  3.78011  1.46634  0.26236  1.09861  0.40547
    738   2.37977  1.38692  2.08521  0.62867   1802 U - - (
          1.38629  1.38629  1.38629  1.38629
          0.04671  3.78011  3.78011  1.46634  0.26236  1.09861  0.40547
    739   1.77421  2.38426  0.44361  2.33813   1803 G - - (
          1.38629  1.38629  1.38629  1.38629
          0.04671  3.78011  3.78011  1.46634  0.26236  1.09861  0.40547
    740   1.45893  1.84638  0.85939  1.68047   1804 g - - (
          1.38629  1.38629  1.38629  1.38629
          0.04671  3.78011  3.78011  1.46634  0.26236  1.09861  0.40547
    741   1.86610  1.17079  1.26700  1.37248   1805 c - - (
          1.38629  1.38629  1.38629  1.38629
          0.04671  3.78011  3.78011  1.46634  0.26236  1.09861  0.40547
    742   2.79639  0.35763  2.53589  1.82980   1806 C - - (
          1.38629  1.38629  1.38629  1.38629
          0.04671  3.78011  3.78011  1.46634  0.26236  1.09861  0.40547
    743   0.23538  2.86053  2.62248  2.52735   1807 A - - ,
          1.38629  1.38629  1.38629  1.38629
          0.04671  3.78011  3.78011  1.46634  0.26236  1.09861  0.40547
    744   2.25077  2.83053  0.25894  2.75148   1808 G - - <
          1.38629  1.38629  1.38629  1.38629
          0.04671  3.78011  3.78011  1.46634  0.26236  1.09861  0.40547
    745   1.93564  2.39339  0.40593  2.32288   1809 G - - <
          1.38629  1.38629  1.38629  1.38629
          0.04671  3.78011  3.78011  1.46634  0.26236  1.09861  0.40547
    746   1.68172  1.43166  1.18423  1.31285   1810 g - - <
          1.38629  1.38629  1.38629  1.38629
          0.04671  3.78011  3.78011  1.46634  0.26236  1.09861  0.40547
    747   2.60285  1.36304  2.34518  0.55473   1811 U - - <
          1.38629  1.38629  1.38629  1.38629
          0.04671  3.78011  3.78011  1.46634  0.26236  1.09861  0.40547
    748   2.19141  3.03956  0.26488  2.61611   1812 G - - -
          1.38629  1.38629  1.38629  1.38629
          0.04671  3.78011  3.78011  1.46634  0.26236  1.09861  0.40547
    749   0.23538  2.86053  2.62248  2.52735   1813 A - - -
          1.38629  1.38629  1.38629  1.38629
          0.04671  3.78011  3.78011  1.46634  0.26236  1.09861  0.40547
    750   0.29025  2.69649  2.42310  2.34509   1814 A - - -
          1.38629  1.38629  1.38629  1.38629
          0.04671  3.78011  3.78011  1.46634  0.26236  1.09861  0.40547
    751   1.57909  2.30651  0.55217  2.13258   1815 G - - <
          1.38629  1.38629  1.38629  1.38629
          0.04671  3.78011  3.78011  1.46634  0.26236  1.09861  0.40547
    752   1.90977  1.12063  1.36870  1.30425   1816 c - - <
          1.38629  1.38629  1.38629  1.38629
          0.04671  3.78011  3.78011  1.46634  0.26236  1.09861  0.40547
    753   1.85978  1.32293  1.28767  1.19724   1817 u - - <
          1.38629  1.38629  1.38629  1.38629
          0.04671  3.78011  3.78011  1.46634  0.26236  1.09861  0.40547
    754   1.61941  1.43456  1.16035  1.38475   1818 g - - <
          1.38629  1.38629  1.38629  1.38629
          0.04671  3.78011  3.78011  1.46634  0.26236  1.09861  0.40547
    755   1.65454  1.47041  0.99340  1.56698   1819 g - - <
          1.38629  1.38629  1.38629  1.38629
          0.04671  3.78011  3.78011  1.46634  0.26236  1.09861  0.40547
    756   1.63074  1.76914  0.80232  1.68498   1820 g - - <
          1.38629  1.38629  1.38629  1.38629
          0.04671  3.78011  3.78011  1.46634  0.26236  1.09861  0.40547
    757   1.56974  1.48295  1.23294  1.29645   1821 g - - <
          1.38629  1.38629  1.38629  1.38629
          0.04671  3.78011  3.78011  1.46634  0.26236  1.09861  0.40547
    758   1.91161  2.03909  2.27891  0.47866   1822 U - - _
          1.38629  1.38629  1.38629  1.38629
          0.04671  3.78011  3.78011  1.46634  0.26236  1.09861  0.40547
    759   0.37420  2.54684  2.09736  2.19776   1823 A - - _
          1.38629  1.38629  1.38629  1.38629
          0.04671  3.78011  3.78011  1.46634  0.26236  1.09861  0.40547
    760   0.29234  2.67130  2.41460  2.35475   1824 A - - _
          1.38629  1.38629  1.38629  1.38629
          0.04671  3.78011  3.78011  1.46634  0.26236  1.09861  0.40547
    761   1.29085  1.27506  1.63427  1.38448   1825 c - - _
          1.38629  1.38629  1.38629  1.38629
          0.05188  3.58491  3.78011  1.23905  0.34201  1.09861  0.40547
    762   1.25174  1.63829  1.29294  1.40561   1827 a - - >
          1.38629  1.38629  1.38629  1.38629
          0.04671  3.78011  3.78011  1.46634  0.26236  1.09861  0.40547
    763   1.94873  0.89943  1.57573  1.41106   1828 c - - >
          1.38629  1.38629  1.38629  1.38629
          0.04671  3.78011  3.78011  1.46634  0.26236  1.09861  0.40547
    764   1.79469  1.11670  1.32068  1.42916   1829 c - - >
          1.38629  1.38629  1.38629  1.38629
          0.04671  3.78011  3.78011  1.46634  0.26236  1.09861  0.40547
    765   1.60557  1.34744  1.26894  1.35406   1830 g - - >
          1.38629  1.38629  1.38629  1.38629
          0.04671  3.78011  3.78011  1.46634  0.26236  1.09861  0.40547
    766   1.38414  1.43297  1.16377  1.61669   1831 g - - >
          1.38629  1.38629  1.38629  1.38629
          0.04671  3.78011  3.78011  1.46634  0.26236  1.09861  0.40547
    767   1.50426  1.50046  0.99172  1.69363   1832 g - - >
          1.38629  1.38629  1.38629  1.38629
          0.04671  3.78011  3.78011  1.46634  0.26236  1.09861  0.40547
    768   2.37266  1.44937  2.11698  0.59483   1833 U - - >
          1.38629  1.38629  1.38629  1.38629
          0.04671  3.78011  3.78011  1.46634  0.26236  1.09861  0.40547
    769   2.19861  2.95464  0.27441  2.56492   1834 G - - -
          1.38629  1.38629  1.38629  1.38629
          0.04671  3.78011  3.78011  1.46634  0.26236  1.09861  0.40547
    770   1.90996  2.83141  0.35186  2.41231   1835 G - - -
          1.38629  1.38629  1.38629  1.38629
          0.04671  3.78011  3.78011  1.46634  0.26236  1.09861  0.40547
    771   0.23538  2.86053  2.62248  2.52735   1836 A - - -
          1.38629  1.38629  1.38629  1.38629
          0.04671  3.78011  3.78011  1.46634  0.26236  1.09861  0.40547
    772   2.09173  2.96597  0.29237  2.54438   1837 G - - -
          1.38629  1.38629  1.38629  1.38629
          0.04671  3.78011  3.78011  1.46634  0.26236  1.09861  0.40547
    773   1.88068  2.50921  0.39837  2.35635   1838 G - - >
          1.38629  1.38629  1.38629  1.38629
          0.04671  3.78011  3.78011  1.46634  0.26236  1.09861  0.40547
    774   1.49141  1.31279  1.27232  1.48857   1839 g - - >
          1.38629  1.38629  1.38629  1.38629
          0.04671  3.78011  3.78011  1.46634  0.26236  1.09861  0.40547
    775   2.56587  0.46849  2.20287  1.67817   1840 C - - >
          1.38629  1.38629  1.38629  1.38629
          0.04671  3.78011  3.78011  1.46634  0.26236  1.09861  0.40547
    776   2.94664  0.31013  2.64633  1.94338   1841 C - - >
          1.38629  1.38629  1.38629  1.38629
          0.04671  3.78011  3.78011  1.46634  0.26236  1.09861  0.40547
    777   2.25865  3.05457  0.25503  2.61084   1842 G - - ,
          1.38629  1.38629  1.38629  1.38629
          0.04671  3.78011  3.78011  1.46634  0.26236  1.09861  0.40547
    778   0.46227  2.15555  2.17836  1.95843   1843 A - - ,
          1.38629  1.38629  1.38629  1.38629
          0.04671  3.78011  3.78011  1.46634  0.26236  1.09861  0.40547
    779   0.23538  2.86053  2.62248  2.52735   1844 A - - ,
          1.38629  1.38629  1.38629  1.38629
          0.04671  3.78011  3.78011  1.46634  0.26236  1.09861  0.40547
    780   2.71707  0.39572  2.36926  1.78864   1845 C - - <
          1.38629  1.38629  1.38629  1.38629
          0.04671  3.78011  3.78011  1.46634  0.26236  1.09861  0.40547
    781   2.29545  0.68852  1.96389  1.36003   1846 C - - <
          1.38629  1.38629  1.38629  1.38629
          0.09360  2.71007  3.78011  0.58505  0.81437  1.09861  0.40547
    782   1.73489  1.18582  1.23393  1.48308   1848 c - - <
          1.38629  1.38629  1.38629  1.38629
          0.04671  3.78011  3.78011  1.46634  0.26236  1.09861  0.40547
    783   0.98631  2.11919  1.17604  1.61734   1849 a - - -
          1.38629  1.38629  1.38629  1.38629
          0.04671  3.78011  3.78011  1.46634  0.26236  1.09861  0.40547
    784   1.58021  1.38430  1.46922  1.16007   1850 u - - <
          1.38629  1.38629  1.38629  1.38629
          0.04671  3.78011  3.78011  1.46634  0.26236  1.09861  0.40547
    785   1.61333  1.51768  1.09006  1.40503   1851 g - - <
          1.38629  1.38629  1.38629  1.38629
          0.04671  3.78011  3.78011  1.46634  0.26236  1.09861  0.40547
    786   1.62747  1.35792  1.37787  1.22328   1852 u - - <
          1.38629  1.38629  1.38629  1.38629
          0.04671  3.78011  3.78011  1.46634  0.26236  1.09861  0.40547
    787   1.57495  1.31222  1.26217  1.42412   1853 g - - <
          1.38629  1.38629  1.38629  1.38629
          0.04671  3.78011  3.78011  1.46634  0.26236  1.09861  0.40547
    788   1.97010  1.12129  1.50553  1.16220   1854 c - - <
          1.38629  1.38629  1.38629  1.38629
          0.04671  3.78011  3.78011  1.46634  0.26236  1.09861  0.40547
    789   1.89893  2.58131  0.40166  2.25010   1855 G - - _
          1.38629  1.38629  1.38629  1.38629
          0.05041  3.78011  3.63664  1.46634  0.26236  1.09861  0.40547
    790   1.80031  1.91857  2.23760  0.54262   1856 U - - _
          1.38629  1.38629  1.38629  1.38629
          0.04688  3.77658  3.77658  1.46634  0.26236  1.00529  0.45561
    791   1.93656  2.05336  2.32625  0.46229   1857 U - - _
          1.38629  1.38629  1.38629  1.38629
          0.04671  3.78011  3.78011  1.46634  0.26236  1.09861  0.40547
    792   1.90919  2.76024  0.37247  2.30766   1858 G - - _
          1.38629  1.38629  1.38629  1.38629
          0.04671  3.78011  3.78011  1.46634  0.26236  1.09861  0.40547
    793   0.58025  1.83932  2.16062  1.79538   1859 A - - _
          1.38629  1.38629  1.38629  1.38629
          0.04671  3.78011  3.78011  1.46634  0.26236  1.09861  0.40547
    794   0.28171  2.73244  2.41294  2.39800   1860 A - - _
          1.38629  1.38629  1.38629  1.38629
          0.04671  3.78011  3.78011  1.46634  0.26236  1.09861  0.40547
    795   0.23538  2.86053  2.62248  2.52735   1861 A - - _
          1.38629  1.38629  1.38629  1.38629
          0.04671  3.78011  3.78011  1.46634  0.26236  1.09861  0.40547
    796   0.43040  2.27662  2.28072  1.93165   1862 A - - _
          1.38629  1.38629  1.38629  1.38629
          0.04671  3.78011  3.78011  1.46634  0.26236  1.09861  0.40547
    797   1.33868  1.64333  0.99234  1.75005   1863 g - - >
          1.38629  1.38629  1.38629  1.38629
          0.04671  3.78011  3.78011  1.46634  0.26236  1.09861  0.40547
    798   1.65730  1.40082  1.16334  1.38425   1864 g - - >
          1.38629  1.38629  1.38629  1.38629
          0.04671  3.78011  3.78011  1.46634  0.26236  1.09861  0.40547
    799   1.53572  1.52051  1.12233  1.42470   1865 g - - >
          1.38629  1.38629  1.38629  1.38629
          0.04671  3.78011  3.78011  1.46634  0.26236  1.09861  0.40547
    800   1.62017  1.23038  1.35524  1.37805   1866 c - - >
          1.38629  1.38629  1.38629  1.38629
          0.04671  3.78011  3.78011  1.46634  0.26236  1.09861  0.40547
    801   1.52626  1.58703  1.23829  1.24395   1867 g - - >
          1.38629  1.38629  1.38629  1.38629
          0.04671  3.78011  3.78011  1.46634  0.26236  1.09861  0.40547
    802   1.72067  1.37390  1.05790  1.51072   1868 g - - >
          1.38629  1.38629  1.38629  1.38629
          0.04671  3.78011  3.78011  1.46634  0.26236  1.09861  0.40547
    803   1.65945  2.11585  0.57505  2.06713   1869 G - - >
          1.38629  1.38629  1.38629  1.38629
          0.04671  3.78011  3.78011  1.46634  0.26236  1.09861  0.40547
    804   2.05544  2.52609  0.34615  2.47000   1870 G - - >
          1.38629  1.38629  1.38629  1.38629
          0.04671  3.78011  3.78011  1.46634  0.26236  1.09861  0.40547
    805   0.23538  2.86053  2.62248  2.52735   1871 A - - ,
          1.38629  1.38629  1.38629  1.38629
          0.04671  3.78011  3.78011  1.46634  0.26236  1.09861  0.40547
    806   1.84847  1.98384  2.23240  0.51465   1872 U - - ,
          1.38629  1.38629  1.38629  1.38629
          0.04671  3.78011  3.78011  1.46634  0.26236  1.09861  0.40547
    807   2.10708  2.71278  0.30614  2.58002   1873 G - - )
          1.38629  1.38629  1.38629  1.38629
          0.04671  3.78011  3.78011  1.46634  0.26236  1.09861  0.40547
    808   0.23538  2.86053  2.62248  2.52735   1874 A - - -
          1.38629  1.38629  1.38629  1.38629
          0.04671  3.78011  3.78011  1.46634  0.26236  1.09861  0.40547
    809   1.58335  1.40124  1.03864  1.63741   1875 g - - )
          1.38629  1.38629  1.38629  1.38629
          0.04671  3.78011  3.78011  1.46634  0.26236  1.09861  0.40547
    810   1.97996  0.96608  1.60399  1.27204   1876 c - - )
          1.38629  1.38629  1.38629  1.38629
          0.04671  3.78011  3.78011  1.46634  0.26236  1.09861  0.40547
    811   2.56004  1.58235  2.20073  0.50007   1877 U - - )
          1.38629  1.38629  1.38629  1.38629
          0.04671  3.78011  3.78011  1.46634  0.26236  1.09861  0.40547
    812   1.77671  2.27448  0.49209  2.14892   1878 G - - )
          1.38629  1.38629  1.38629  1.38629
          0.04671  3.78011  3.78011  1.46634  0.26236  1.09861  0.40547
    813   1.86604  1.45279  1.54767  0.91979   1879 u - - )
          1.38629  1.38629  1.38629  1.38629
          0.04671  3.78011  3.78011  1.46634  0.26236  1.09861  0.40547
    814   1.91252  2.52415  0.38422  2.39490   1880 G - - )
          1.38629  1.38629  1.38629  1.38629
          0.04671  3.78011  3.78011  1.46634  0.26236  1.09861  0.40547
    815   1.60641  1.68944  0.79939  1.80081   1881 g - - )
          1.38629  1.38629  1.38629  1.38629
          0.04671  3.78011  3.78011  1.46634  0.26236  1.09861  0.40547
    816   1.50252  1.43185  1.10105  1.57968   1882 g - - )
          1.38629  1.38629  1.38629  1.38629
          0.04671  3.78011  3.78011  1.46634  0.26236  1.09861  0.40547
    817   2.26905  1.73397  1.91779  0.55674   1883 U - - )
          1.38629  1.38629  1.38629  1.38629
          0.04671  3.78011  3.78011  1.46634  0.26236  1.09861  0.40547
    818   0.61127  2.08539  1.59216  2.04336   1884 A - - )
          1.38629  1.38629  1.38629  1.38629
          0.04671  3.78011  3.78011  1.46634  0.26236  1.09861  0.40547
    819   2.10270  2.70778  0.30801  2.57335   1885 G - - )
          1.38629  1.38629  1.38629  1.38629
          0.04671  3.78011  3.78011  1.46634  0.26236  1.09861  0.40547
    820   1.57594  2.01775  0.71837  1.75628   1886 g - - ,
          1.38629  1.38629  1.38629  1.38629
          0.04671  3.78011  3.78011  1.46634  0.26236  1.09861  0.40547
    821   1.62433  2.34288  0.51335  2.22174   1887 G - - <
          1.38629  1.38629  1.38629  1.38629
          0.04671  3.78011  3.78011  1.46634  0.26236  1.09861  0.40547
    822   2.34852  2.84338  0.24207  2.79258   1888 G - - <
          1.38629  1.38629  1.38629  1.38629
          0.04671  3.78011  3.78011  1.46634  0.26236  1.09861  0.40547
    823   1.77971  1.37251  1.68028  0.93771   1889 u - - <
          1.38629  1.38629  1.38629  1.38629
          0.04671  3.78011  3.78011  1.46634  0.26236  1.09861  0.40547
    824   2.17825  2.99527  0.27587  2.55331   1890 G - - _
          1.38629  1.38629  1.38629  1.38629
          0.04671  3.78011  3.78011  1.46634  0.26236  1.09861  0.40547
    825   0.23538  2.86053  2.62248  2.52735   1891 A - - _
          1.38629  1.38629  1.38629  1.38629
          0.04671  3.78011  3.78011  1.46634  0.26236  1.09861  0.40547
    826   0.25251  2.79808  2.58192  2.44648   1892 A - - _
          1.38629  1.38629  1.38629  1.38629
          0.04671  3.78011  3.78011  1.46634  0.26236  1.09861  0.40547
    827   0.23538  2.86053  2.62248  2.52735   1893 A - - _
          1.38629  1.38629  1.38629  1.38629
          0.04671  3.78011  3.78011  1.46634  0.26236  1.09861  0.40547
    828   1.49682  2.03383  0.95567  1.34410   1894 g - - _
          1.38629  1.38629  1.38629  1.38629
          0.04671  3.78011  3.78011  1.46634  0.26236  1.09861  0.40547
    829   1.56607  1.84406  0.86817  1.54532   1895 g - - >
          1.38629  1.38629  1.38629  1.38629
          0.04671  3.78011  3.78011  1.46634  0.26236  1.09861  0.40547
    830   3.01323  0.28303  2.67301  2.05320   1896 C - - >
          1.38629  1.38629  1.38629  1.38629
          0.04671  3.78011  3.78011  1.46634  0.26236  1.09861  0.40547
    831   2.45901  0.61931  2.15757  1.34494   1897 C - - >
          1.38629  1.38629  1.38629  1.38629
          0.04671  3.78011  3.78011  1.46634  0.26236  1.09861  0.40547
    832   0.33200  2.56610  2.43078  2.13956   1898 A - - ,
          1.38629  1.38629  1.38629  1.38629
          0.04671  3.78011  3.78011  1.46634  0.26236  1.09861  0.40547
    833   0.23538  2.86053  2.62248  2.52735   1899 A - - ,
          1.38629  1.38629  1.38629  1.38629
          0.04671  3.78011  3.78011  1.46634  0.26236  1.09861  0.40547
    834   1.66757  1.89140  2.22394  0.59375   1900 U - - ,
          1.38629  1.38629  1.38629  1.38629
          0.04671  3.78011  3.78011  1.46634  0.26236  1.09861  0.40547
    835   2.39077  0.32233  2.95381  2.02613   1901 C - - ,
          1.38629  1.38629  1.38629  1.38629
          0.04671  3.78011  3.78011  1.46634  0.26236  1.09861  0.40547
    836   0.73583  2.25476  1.35543  1.84416   1902 a - - ,
          1.38629  1.38629  1.38629  1.38629
          0.04671  3.78011  3.78011  1.46634  0.26236  1.09861  0.40547
    837   0.25896  2.75205  2.56063  2.44080   1903 A - - ,
          1.38629  1.38629  1.38629  1.38629
          0.04671  3.78011  3.78011  1.46634  0.26236  1.09861  0.40547
    838   0.90397  2.20208  1.02184  2.08318   1904 a - - ]
          1.38629  1.38629  1.38629  1.38629
          0.04671  3.78011  3.78011  1.46634  0.26236  1.09861  0.40547
    839   2.31535  0.60552  1.96544  1.53534   1905 C - - ]
          1.38629  1.38629  1.38629  1.38629
          0.04671  3.78011  3.78011  1.46634  0.26236  1.09861  0.40547
    840   1.84426  1.09123  1.57457  1.20745   1906 c - - ]
          1.38629  1.38629  1.38629  1.38629
          0.04671  3.78011  3.78011  1.46634  0.26236  1.09861  0.40547
    841   1.96279  0.90044  1.63078  1.35725   1907 c - - ]
          1.38629  1.38629  1.38629  1.38629
          0.04671  3.78011  3.78011  1.46634  0.26236  1.09861  0.40547
    842   1.67807  1.70157  0.73909  1.87523   1908 g - - ]
          1.38629  1.38629  1.38629  1.38629
          0.04671  3.78011  3.78011  1.46634  0.26236  1.09861  0.40547
    843   2.07712  2.59086  0.33039  2.51191   1909 G - - ]
          1.38629  1.38629  1.38629  1.38629
          0.04671  3.78011  3.78011  1.46634  0.26236  1.09861  0.40547
    844   0.84408  1.85135  1.99774  1.28236   1910 a - - -
          1.38629  1.38629  1.38629  1.38629
          0.04671  3.78011  3.78011  1.46634  0.26236  1.09861  0.40547
    845   1.65265  2.55197  0.49876  2.09360   1911 G - - -
          1.38629  1.38629  1.38629  1.38629
          0.04671  3.78011  3.78011  1.46634  0.26236  1.09861  0.40547
    846   0.25495  2.76974  2.57057  2.45487   1912 A - - -
          1.38629  1.38629  1.38629  1.38629
          0.04671  3.78011  3.78011  1.46634  0.26236  1.09861  0.40547
    847   2.26228  2.28731  2.76213  0.31308   1913 U - - -
          1.38629  1.38629  1.38629  1.38629
          0.04671  3.78011  3.78011  1.46634  0.26236  1.09861  0.40547
    848   0.25057  2.80491  2.58635  2.45534   1914 A - - -
          1.38629  1.38629  1.38629  1.38629
          0.04671  3.78011  3.78011  1.46634  0.26236  1.09861  0.40547
    849   2.12533  2.85789  0.31655  2.35855   1915 G - - -
          1.38629  1.38629  1.38629  1.38629
          0.04671  3.78011  3.78011  1.46634  0.26236  1.09861  0.40547
    850   3.01602  0.28265  2.67410  2.05374   1916 C - - ]
          1.38629  1.38629  1.38629  1.38629
          0.04671  3.78011  3.78011  1.46634  0.26236  1.09861  0.40547
    851   2.22290  2.23113  2.72332  0.33039   1917 U - - -
          1.38629  1.38629  1.38629  1.38629
          0.04671  3.78011  3.78011  1.46634  0.26236  1.09861  0.40547
    852   1.72204  1.77016  0.69780  1.87526   1918 g - - ]
          1.38629  1.38629  1.38629  1.38629
          0.04671  3.78011  3.78011  1.46634  0.26236  1.09861  0.40547
    853   2.10746  2.71321  0.30598  2.58060   1919 G - - ]
          1.38629  1.38629  1.38629  1.38629
          0.04671  3.78011  3.78011  1.46634  0.26236  1.09861  0.40547
    854   2.26228  2.28731  2.76213  0.31308   1920 U - - ,
          1.38629  1.38629  1.38629  1.38629
          0.04671  3.78011  3.78011  1.46634  0.26236  1.09861  0.40547
    855   1.91201  2.09413  2.48110  0.43790   1921 U - - ,
          1.38629  1.38629  1.38629  1.38629
          0.04671  3.78011  3.78011  1.46634  0.26236  1.09861  0.40547
    856   2.75496  0.39797  2.47300  1.71270   1922 C - - [
          1.38629  1.38629  1.38629  1.38629
          0.04671  3.78011  3.78011  1.46634  0.26236  1.09861  0.40547
    857   2.58833  1.62723  2.28594  0.46728   1923 U - - [
          1.38629  1.38629  1.38629  1.38629
          0.04671  3.78011  3.78011  1.46634  0.26236  1.09861  0.40547
    858   2.72923  0.34231  2.44883  1.97899   1924 C - - [
          1.38629  1.38629  1.38629  1.38629
          0.04671  3.78011  3.78011  1.46634  0.26236  1.09861  0.40547
    859   2.24772  0.83153  1.88899  1.17846   1925 c - - [
          1.38629  1.38629  1.38629  1.38629
          0.04671  3.78011  3.78011  1.46634  0.26236  1.09861  0.40547
    860   1.91676  1.07770  1.45516  1.27592   1926 c - - [
          1.38629  1.38629  1.38629  1.38629
          0.04671  3.78011  3.78011  1.46634  0.26236  1.09861  0.40547
    861   2.82408  0.35301  2.54720  1.83403   1927 C - - [
          1.38629  1.38629  1.38629  1.38629
          0.04671  3.78011  3.78011  1.46634  0.26236  1.09861  0.40547
    862   2.30097  3.11692  0.23861  2.69082   1928 G - - ,
          1.38629  1.38629  1.38629  1.38629
          0.04671  3.78011  3.78011  1.46634  0.26236  1.09861  0.40547
    863   0.23538  2.86053  2.62248  2.52735   1929 A - - ,
          1.38629  1.38629  1.38629  1.38629
          0.04671  3.78011  3.78011  1.46634  0.26236  1.09861  0.40547
    864   0.26119  2.76843  2.56265  2.40788   1930 A - - ,
          1.38629  1.38629  1.38629  1.38629
          0.04671  3.78011  3.78011  1.46634  0.26236  1.09861  0.40547
    865   0.23538  2.86053  2.62248  2.52735   1931 A - - ,
          1.38629  1.38629  1.38629  1.38629
          0.04671  3.78011  3.78011  1.46634  0.26236  1.09861  0.40547
    866   2.13824  1.36753  1.74449  0.79260   1932 u - - <
          1.38629  1.38629  1.38629  1.38629
          0.04671  3.78011  3.78011  1.46634  0.26236  1.09861  0.40547
    867   1.43547  1.47108  1.07308  1.65881   1933 g - - <
          1.38629  1.38629  1.38629  1.38629
          0.04671  3.78011  3.78011  1.46634  0.26236  1.09861  0.40547
    868   1.86906  1.35925  1.25248  1.19375   1934 u - - <
          1.38629  1.38629  1.38629  1.38629
          0.04671  3.78011  3.78011  1.46634  0.26236  1.09861  0.40547
    869   1.42926  1.21335  1.48314  1.44228   1935 c - - <
          1.38629  1.38629  1.38629  1.38629
          0.04671  3.78011  3.78011  1.46634  0.26236  1.09861  0.40547
    870   2.59529  1.40646  2.33554  0.53853   1936 U - - <
          1.38629  1.38629  1.38629  1.38629
          0.04671  3.78011  3.78011  1.46634  0.26236  1.09861  0.40547
    871   1.93646  1.98552  2.47123  0.45571   1937 U - - _
          1.38629  1.38629  1.38629  1.38629
          0.04671  3.78011  3.78011  1.46634  0.26236  1.09861  0.40547
    872   1.70360  1.95395  1.82329  0.66404   1938 U - - _
          1.38629  1.38629  1.38629  1.38629
          0.04671  3.78011  3.78011  1.46634  0.26236  1.09861  0.40547
    873   0.31280  2.62368  2.40952  2.24235   1939 A - - _
          1.38629  1.38629  1.38629  1.38629
          0.04671  3.78011  3.78011  1.46634  0.26236  1.09861  0.40547
    874   2.01730  2.83742  0.32645  2.44270   1940 G - - _
          1.38629  1.38629  1.38629  1.38629
          0.04671  3.78011  3.78011  1.46634  0.26236  1.09861  0.40547
    875   1.89633  2.50585  0.39674  2.34586   1941 G - - >
          1.38629  1.38629  1.38629  1.38629
          0.04671  3.78011  3.78011  1.46634  0.26236  1.09861  0.40547
    876   1.66330  1.63702  1.08253  1.28305   1942 g - - >
          1.38629  1.38629  1.38629  1.38629
          0.04671  3.78011  3.78011  1.46634  0.26236  1.09861  0.40547
    877   1.37295  1.38310  1.20092  1.63514   1943 g - - >
          1.38629  1.38629  1.38629  1.38629
          0.04671  3.78011  3.78011  1.46634  0.26236  1.09861  0.40547
    878   1.89060  1.19880  1.33017  1.26220   1944 c - - >
          1.38629  1.38629  1.38629  1.38629
          0.04671  3.78011  3.78011  1.46634  0.26236  1.09861  0.40547
    879   0.90763  1.89577  1.21260  1.90452   1945 a - - >
          1.38629  1.38629  1.38629  1.38629
          0.04671  3.78011  3.78011  1.46634  0.26236  1.09861  0.40547
    880   2.15151  2.97915  0.28238  2.53996   1946 G - - ,
          1.38629  1.38629  1.38629  1.38629
          0.04671  3.78011  3.78011  1.46634  0.26236  1.09861  0.40547
    881   2.79761  0.37528  2.52362  1.76157   1947 C - - <
          1.38629  1.38629  1.38629  1.38629
          0.04671  3.78011  3.78011  1.46634  0.26236  1.09861  0.40547
    882   1.94715  1.17391  1.06665  1.58962   1948 g - - <
          1.38629  1.38629  1.38629  1.38629
          0.04671  3.78011  3.78011  1.46634  0.26236  1.09861  0.40547
    883   2.38314  1.36362  2.05979  0.64526   1949 U - - <
          1.38629  1.38629  1.38629  1.38629
          0.04671  3.78011  3.78011  1.46634  0.26236  1.09861  0.40547
    884   2.13558  0.87223  1.78453  1.21763   1950 c - - <
          1.38629  1.38629  1.38629  1.38629
          0.04671  3.78011  3.78011  1.46634  0.26236  1.09861  0.40547
    885   1.40245  1.81143  0.90048  1.69165   1951 g - - <
          1.38629  1.38629  1.38629  1.38629
          0.04671  3.78011  3.78011  1.46634  0.26236  1.09861  0.40547
    886   1.66306  1.45343  1.14092  1.35810   1952 g - - <
          1.38629  1.38629  1.38629  1.38629
          0.04671  3.78011  3.78011  1.46634  0.26236  1.09861  0.40547
    887   1.61403  1.51710  1.00839  1.52895   1953 g - - <
          1.38629  1.38629  1.38629  1.38629
          0.04671  3.78011  3.78011  1.46634  0.26236  1.09861  0.40547
    888   1.53414  1.40257  1.47689  1.17103   1954 u - - <
          1.38629  1.38629  1.38629  1.38629
          0.04671  3.78011  3.78011  1.46634  0.26236  1.09861  0.40547
    889   1.27495  1.92345  1.12144  1.39174   1955 g - - -
          1.38629  1.38629  1.38629  1.38629
          0.09992  3.78011  2.62732  1.46634  0.26236  1.09861  0.40547
    890   1.09813  1.79762  1.75559  1.11472   1956 a - - -
          1.38629  1.38629  1.38629  1.38629
          0.20736  1.81240  3.72939  0.44335  1.02689  0.48951  0.94915
    891   1.48582  1.47794  1.41469  1.19543   1959 u - - <
          1.38629  1.38629  1.38629  1.38629
          0.06390  3.24223  3.78011  1.00285  0.45702  1.09861  0.40547
    892   1.47273  1.47377  1.43132  1.19519   1962 u - - <
          1.38629  1.38629  1.38629  1.38629
          0.04671  3.78011  3.78011  1.46634  0.26236  1.09861  0.40547
    893   1.43258  1.43360  1.46458  1.23209   1963 u - - <
          1.38629  1.38629  1.38629  1.38629
          0.07178  3.78011  3.06950  1.46634  0.26236  1.09861  0.40547
    894   1.56317  1.32604  1.42839  1.25419   1964 u - - <
          1.38629  1.38629  1.38629  1.38629
          0.04787  3.75620  3.75620  1.46634  0.26236  0.68445  0.70192
    895   1.75443  1.21044  1.53041  1.16321   1965 u - - <
          1.38629  1.38629  1.38629  1.38629
          0.04671  3.78011  3.78011  1.46634  0.26236  1.09861  0.40547
    896   1.69188  1.28798  1.31815  1.30059   1966 c - - <
          1.38629  1.38629  1.38629  1.38629
          0.04671  3.78011  3.78011  1.46634  0.26236  1.09861  0.40547
    897   1.60464  1.30750  1.33496  1.32661   1967 c - - <
          1.38629  1.38629  1.38629  1.38629
          0.04671  3.78011  3.78011  1.46634  0.26236  1.09861  0.40547
    898   1.83598  1.25347  1.37199  1.19922   1968 u - - <
          1.38629  1.38629  1.38629  1.38629
          0.04671  3.78011  3.78011  1.46634  0.26236  1.09861  0.40547
    899   1.67214  1.95744  0.66338  1.85899   1969 G - - <
          1.38629  1.38629  1.38629  1.38629
          0.04671  3.78011  3.78011  1.46634  0.26236  1.09861  0.40547
    900   1.76246  2.08178  0.56128  2.01597   1970 G - - <
          1.38629  1.38629  1.38629  1.38629
          0.04671  3.78011  3.78011  1.46634  0.26236  1.09861  0.40547
    901   1.41931  1.49975  1.34610  1.29214   1971 u - - <
          1.38629  1.38629  1.38629  1.38629
          0.04671  3.78011  3.78011  1.46634  0.26236  1.09861  0.40547
    902   2.08665  2.79637  0.33164  2.33182   1972 G - - -
          1.38629  1.38629  1.38629  1.38629
          0.04671  3.78011  3.78011  1.46634  0.26236  1.09861  0.40547
    903   2.30097  3.11692  0.23861  2.69082   1973 G - - -
          1.38629  1.38629  1.38629  1.38629
          0.04671  3.78011  3.78011  1.46634  0.26236  1.09861  0.40547
    904   2.26228  2.28731  2.76213  0.31308   1974 U - - -
          1.38629  1.38629  1.38629  1.38629
          0.04671  3.78011  3.78011  1.46634  0.26236  1.09861  0.40547
    905   0.23538  2.86053  2.62248  2.52735   1975 A - - -
          1.38629  1.38629  1.38629  1.38629
          0.04671  3.78011  3.78011  1.46634  0.26236  1.09861  0.40547
    906   1.62440  2.04591  0.63645  1.93421   1976 G - - <
          1.38629  1.38629  1.38629  1.38629
          0.04671  3.78011  3.78011  1.46634  0.26236  1.09861  0.40547
    907   0.64006  2.23289  1.38897  2.15257   1977 A - - <
          1.38629  1.38629  1.38629  1.38629
          0.04671  3.78011  3.78011  1.46634  0.26236  1.09861  0.40547
    908   2.33955  2.83475  0.24481  2.77995   1978 G - - <
          1.38629  1.38629  1.38629  1.38629
          0.04671  3.78011  3.78011  1.46634  0.26236  1.09861  0.40547
    909   1.94905  0.49880  2.59420  1.73939   1979 C - - -
          1.38629  1.38629  1.38629  1.38629
          0.12425  2.36423  3.78011  0.43024  1.05084  1.09861  0.40547
    910   0.44776  2.34886  2.15767  1.89799   1981 A - - -
          1.38629  1.38629  1.38629  1.38629
          0.04671  3.78011  3.78011  1.46634  0.26236  1.09861  0.40547
    911   2.39077  0.32233  2.95381  2.02613   1982 C - - -
          1.38629  1.38629  1.38629  1.38629
          0.04671  3.78011  3.78011  1.46634  0.26236  1.09861  0.40547
    912   2.36210  1.43610  2.06003  0.61531   1983 U - - <
          1.38629  1.38629  1.38629  1.38629
          0.04671  3.78011  3.78011  1.46634  0.26236  1.09861  0.40547
    913   1.70227  2.09269  0.57465  2.02895   1984 G - - <
          1.38629  1.38629  1.38629  1.38629
          0.04671  3.78011  3.78011  1.46634  0.26236  1.09861  0.40547
    914   1.42472  1.75455  0.98739  1.54230   1985 g - - <
          1.38629  1.38629  1.38629  1.38629
          0.04671  3.78011  3.78011  1.46634  0.26236  1.09861  0.40547
    915   0.73764  1.94336  2.03806  1.39329   1986 a - - -
          1.38629  1.38629  1.38629  1.38629
          0.04671  3.78011  3.78011  1.46634  0.26236  1.09861  0.40547
    916   1.76440  1.43099  1.53189  0.98481   1987 u - - <
          1.38629  1.38629  1.38629  1.38629
          0.04671  3.78011  3.78011  1.46634  0.26236  1.09861  0.40547
    917   1.68453  1.85085  0.72678  1.74926   1988 g - - <
          1.38629  1.38629  1.38629  1.38629
          0.04671  3.78011  3.78011  1.46634  0.26236  1.09861  0.40547
    918   1.67527  1.84096  0.73029  1.75849   1989 g - - <
          1.38629  1.38629  1.38629  1.38629
          0.04671  3.78011  3.78011  1.46634  0.26236  1.09861  0.40547
    919   1.55519  1.80384  0.83051  1.66942   1990 g - - <
          1.38629  1.38629  1.38629  1.38629
          0.05095  3.61724  3.78011  1.27380  0.32818  1.09861  0.40547
    920   1.61069  1.03398  2.07991  1.14031   1992 c - - -
          1.38629  1.38629  1.38629  1.38629
          0.04671  3.78011  3.78011  1.46634  0.26236  1.09861  0.40547
    921   1.34461  1.87955  1.72548  0.89499   1993 u - - -
          1.38629  1.38629  1.38629  1.38629
          0.04671  3.78011  3.78011  1.46634  0.26236  1.09861  0.40547
    922   0.60853  1.88615  2.13364  1.68314   1994 A - - -
          1.38629  1.38629  1.38629  1.38629
          0.04671  3.78011  3.78011  1.46634  0.26236  1.09861  0.40547
    923   1.68053  1.92377  0.74473  1.64608   1995 g - - <
          1.38629  1.38629  1.38629  1.38629
          0.04671  3.78011  3.78011  1.46634  0.26236  1.09861  0.40547
    924   2.18014  2.62702  0.30066  2.59897   1996 G - - <
          1.38629  1.38629  1.38629  1.38629
          0.05583  3.63283  3.58050  1.29093  0.32160  1.09861  0.40547
    925   1.74989  2.32531  0.47807  2.22124   1998 G - - <
          1.38629  1.38629  1.38629  1.38629
          0.04696  3.77505  3.77505  1.46634  0.26236  1.16967  0.37175
    926   1.74859  1.74306  0.72516  1.79126   1999 g - - <
          1.38629  1.38629  1.38629  1.38629
          0.04696  3.77505  3.77505  1.46634  0.26236  1.16967  0.37175
    927   1.77159  1.40854  1.02876  1.47847   2000 g - - <
          1.38629  1.38629  1.38629  1.38629
          0.05028  3.77505  3.64570  1.46634  0.26236  1.16967  0.37175
    928   1.87860  1.00634  1.48944  1.36202   2001 c - - <
          1.38629  1.38629  1.38629  1.38629
          0.04711  3.77188  3.77188  1.46634  0.26236  1.01204  0.45173
    929   1.50347  1.34978  1.51452  1.20921   2002 u - - <
          1.38629  1.38629  1.38629  1.38629
          0.13090  3.77695  2.30461  1.46634  0.26236  1.01426  0.45047
    930   1.45535  1.46817  1.75246  1.01339   2003 u - - _
          1.38629  1.38629  1.38629  1.38629
          0.05069  3.70034  3.70034  1.46634  0.26236  0.41510  1.07961
    931   1.05799  1.41955  1.93830  1.32022   2004 a - - _
          1.38629  1.38629  1.38629  1.38629
          0.05734  3.77644  3.41676  1.46634  0.26236  1.00189  0.45758
    932   1.01190  1.50254  1.69867  1.46542   2005 a - - _
          1.38629  1.38629  1.38629  1.38629
          0.04719  3.77018  3.77018  1.46634  0.26236  1.23339  0.34433
    933   1.20307  1.22407  1.88168  1.37293   2006 a - - _
          1.38629  1.38629  1.38629  1.38629
          0.20237  1.85164  3.64083  0.27153  1.43639  0.87372  0.54025
    934   1.37655  1.63890  1.18533  1.39549   2008 g - - >
          1.38629  1.38629  1.38629  1.38629
          0.05926  3.77695  3.36261  1.46634  0.26236  1.14361  0.38370
    935   1.60161  1.64103  0.87454  1.67347   2009 g - - >
          1.38629  1.38629  1.38629  1.38629
          0.04744  3.76513  3.76513  1.46634  0.26236  0.93707  0.49721
    936   1.72828  1.14900  1.23221  1.54267   2010 c - - >
          1.38629  1.38629  1.38629  1.38629
          0.04696  3.77505  3.77505  1.46634  0.26236  1.16967  0.37175
    937   2.02013  1.12104  1.58633  1.08842   2011 u - - >
          1.38629  1.38629  1.38629  1.38629
          0.04696  3.77505  3.77505  1.46634  0.26236  1.16967  0.37175
    938   2.47916  1.56384  2.12215  0.53259   2012 U - - >
          1.38629  1.38629  1.38629  1.38629
          0.05398  3.77505  3.51957  1.46634  0.26236  1.16967  0.37175
    939   0.32988  2.59108  2.32881  2.21973   2013 A - - -
          1.38629  1.38629  1.38629  1.38629
          0.04728  3.76835  3.76835  1.46634  0.26236  0.84275  0.56304
    940   2.82944  0.34960  2.46183  1.89243   2014 C - - >
          1.38629  1.38629  1.38629  1.38629
          0.04671  3.78011  3.78011  1.46634  0.26236  1.09861  0.40547
    941   2.04142  0.86933  1.73668  1.29165   2015 c - - >
          1.38629  1.38629  1.38629  1.38629
          0.04671  3.78011  3.78011  1.46634  0.26236  1.09861  0.40547
    942   1.02552  2.10005  1.07234  1.73311   2016 a - - -
          1.38629  1.38629  1.38629  1.38629
          0.04671  3.78011  3.78011  1.46634  0.26236  1.09861  0.40547
    943   0.34539  2.52114  2.32003  2.17670   2017 A - - -
          1.38629  1.38629  1.38629  1.38629
          0.04671  3.78011  3.78011  1.46634  0.26236  1.09861  0.40547
    944   0.99202  1.66362  1.78408  1.30279   2018 a - - -
          1.38629  1.38629  1.38629  1.38629
          0.04671  3.78011  3.78011  1.46634  0.26236  1.09861  0.40547
    945   1.90818  0.89983  1.60833  1.40735   2019 c - - >
          1.38629  1.38629  1.38629  1.38629
          0.04671  3.78011  3.78011  1.46634  0.26236  1.09861  0.40547
    946   1.99895  0.84561  1.65468  1.41029   2020 c - - >
          1.38629  1.38629  1.38629  1.38629
          0.04671  3.78011  3.78011  1.46634  0.26236  1.09861  0.40547
    947   1.96875  0.88758  1.68110  1.33732   2021 c - - >
          1.38629  1.38629  1.38629  1.38629
          0.04671  3.78011  3.78011  1.46634  0.26236  1.09861  0.40547
    948   1.19680  1.70046  1.25768  1.46564   2022 a - - >
          1.38629  1.38629  1.38629  1.38629
          0.04671  3.78011  3.78011  1.46634  0.26236  1.09861  0.40547
    949   0.66964  2.09044  1.70386  1.70103   2023 A - - -
          1.38629  1.38629  1.38629  1.38629
          0.04671  3.78011  3.78011  1.46634  0.26236  1.09861  0.40547
    950   1.79202  1.10155  1.51084  1.27191   2024 c - - >
          1.38629  1.38629  1.38629  1.38629
          0.04671  3.78011  3.78011  1.46634  0.26236  1.09861  0.40547
    951   2.27437  0.67337  1.90885  1.43171   2025 C - - >
          1.38629  1.38629  1.38629  1.38629
          0.04671  3.78011  3.78011  1.46634  0.26236  1.09861  0.40547
    952   0.70242  2.22791  1.27876  2.13303   2026 a - - >
          1.38629  1.38629  1.38629  1.38629
          0.04671  3.78011  3.78011  1.46634  0.26236  1.09861  0.40547
    953   0.23538  2.86053  2.62248  2.52735   2027 A - - -
          1.38629  1.38629  1.38629  1.38629
          0.04671  3.78011  3.78011  1.46634  0.26236  1.09861  0.40547
    954   0.26385  2.75960  2.55692  2.39636   2028 A - - -
          1.38629  1.38629  1.38629  1.38629
          0.04671  3.78011  3.78011  1.46634  0.26236  1.09861  0.40547
    955   3.00619  0.28397  2.67026  2.05183   2029 C - - >
          1.38629  1.38629  1.38629  1.38629
          0.04671  3.78011  3.78011  1.46634  0.26236  1.09861  0.40547
    956   2.38205  1.63722  2.05654  0.53576   2030 U - - >
          1.38629  1.38629  1.38629  1.38629
          0.04671  3.78011  3.78011  1.46634  0.26236  1.09861  0.40547
    957   1.74614  0.70976  2.20146  1.49992   2031 c - - -
          1.38629  1.38629  1.38629  1.38629
          0.04671  3.78011  3.78011  1.46634  0.26236  1.09861  0.40547
    958   2.14688  0.73033  1.85272  1.40816   2032 c - - >
          1.38629  1.38629  1.38629  1.38629
          0.04671  3.78011  3.78011  1.46634  0.26236  1.09861  0.40547
    959   2.02981  2.83101  0.32476  2.44203   2033 G - - -
          1.38629  1.38629  1.38629  1.38629
          0.04671  3.78011  3.78011  1.46634  0.26236  1.09861  0.40547
    960   0.23538  2.86053  2.62248  2.52735   2034 A - - -
          1.38629  1.38629  1.38629  1.38629
          0.04671  3.78011  3.78011  1.46634  0.26236  1.09861  0.40547
    961   0.23538  2.86053  2.62248  2.52735   2035 A - - -
          1.38629  1.38629  1.38629  1.38629
          0.04671  3.78011  3.78011  1.46634  0.26236  1.09861  0.40547
    962   1.91837  2.04284  2.29211  0.47411   2036 U - - -
          1.38629  1.38629  1.38629  1.38629
          0.04671  3.78011  3.78011  1.46634  0.26236  1.09861  0.40547
    963   1.33307  1.67666  1.17687  1.42258   2037 g - - >
          1.38629  1.38629  1.38629  1.38629
          0.04671  3.78011  3.78011  1.46634  0.26236  1.09861  0.40547
    964   2.24250  0.65091  1.89605  1.50473   2038 C - - >
          1.38629  1.38629  1.38629  1.38629
          0.04671  3.78011  3.78011  1.46634  0.26236  1.09861  0.40547
    965   2.13502  0.76871  1.76070  1.40152   2039 c - - >
          1.38629  1.38629  1.38629  1.38629
          0.04671  3.78011  3.78011  1.46634  0.26236  1.09861  0.40547
    966   1.40868  1.51526  1.08430  1.62128   2040 g - - >
          1.38629  1.38629  1.38629  1.38629
          0.04671  3.78011  3.78011  1.46634  0.26236  1.09861  0.40547
    967   1.54131  1.50356  1.15014  1.39849   2041 g - - >
          1.38629  1.38629  1.38629  1.38629
          0.07699  2.97047  3.78011  0.73371  0.65417  1.09861  0.40547
    968   1.50001  1.48466  1.13879  1.46930   2043 g - - >
          1.38629  1.38629  1.38629  1.38629
          0.04671  3.78011  3.78011  1.46634  0.26236  1.09861  0.40547
    969   1.36497  1.68309  1.05774  1.55320   2044 g - - >
          1.38629  1.38629  1.38629  1.38629
          0.15417  2.11982  3.78011  0.37007  1.17339  1.09861  0.40547
    970   1.44580  1.58500  1.15606  1.40744   2047 g - - >
          1.38629  1.38629  1.38629  1.38629
          0.04671  3.78011  3.78011  1.46634  0.26236  1.09861  0.40547
    971   1.42575  1.64378  1.22289  1.30179   2048 g - - >
          1.38629  1.38629  1.38629  1.38629
          0.04671  3.78011  3.78011  1.46634  0.26236  1.09861  0.40547
    972   1.38363  1.63317  1.26123  1.30667   2049 g - - >
          1.38629  1.38629  1.38629  1.38629
          0.05042  3.78011  3.63624  1.46634  0.26236  1.09861  0.40547
    973   1.29068  1.55132  1.40853  1.31511   2050 a - - -
          1.38629  1.38629  1.38629  1.38629
          0.23106  2.41152  2.14873  0.55157  0.85812  1.14890  0.38124
    974   1.04655  1.83354  1.54853  1.28574   2054 a - - -
          1.38629  1.38629  1.38629  1.38629
          0.05968  3.67815  3.42160  1.46634  0.26236  0.32290  1.28752
    975   1.35414  1.56980  1.28898  1.35405   2055 g - - >
          1.38629  1.38629  1.38629  1.38629
          0.05749  3.77341  3.41452  1.46634  0.26236  0.93509  0.49849
    976   1.38929  1.62875  1.18899  1.38612   2056 g - - >
          1.38629  1.38629  1.38629  1.38629
          0.05051  3.77020  3.64155  1.46634  0.26236  0.87418  0.53992
    977   1.74313  1.11714  1.35741  1.42510   2057 c - - >
          1.38629  1.38629  1.38629  1.38629
          0.04687  3.77697  3.77697  1.46634  0.26236  1.01470  0.45022
    978   1.55976  1.25992  1.28985  1.46609   2058 c - - >
          1.38629  1.38629  1.38629  1.38629
          0.04671  3.78011  3.78011  1.46634  0.26236  1.09861  0.40547
    979   1.90591  1.01655  1.63891  1.21983   2059 c - - >
          1.38629  1.38629  1.38629  1.38629
          0.04671  3.78011  3.78011  1.46634  0.26236  1.09861  0.40547
    980   1.45514  1.97216  0.74441  1.88085   2060 g - - >
          1.38629  1.38629  1.38629  1.38629
          0.04671  3.78011  3.78011  1.46634  0.26236  1.09861  0.40547
    981   1.80958  2.21471  0.49178  2.15800   2061 G - - >
          1.38629  1.38629  1.38629  1.38629
          0.04671  3.78011  3.78011  1.46634  0.26236  1.09861  0.40547
    982   1.82748  1.17778  1.05722  1.69391   2062 g - - >
          1.38629  1.38629  1.38629  1.38629
          0.04671  3.78011  3.78011  1.46634  0.26236  1.09861  0.40547
    983   0.23538  2.86053  2.62248  2.52735   2063 A - - -
          1.38629  1.38629  1.38629  1.38629
          0.04671  3.78011  3.78011  1.46634  0.26236  1.09861  0.40547
    984   2.05843  2.68535  0.31952  2.55557   2064 G - - >
          1.38629  1.38629  1.38629  1.38629
          0.04671  3.78011  3.78011  1.46634  0.26236  1.09861  0.40547
    985   1.31956  1.84409  2.05282  0.80697   2065 u - - ,
          1.38629  1.38629  1.38629  1.38629
          0.04671  3.78011  3.78011  1.46634  0.26236  1.09861  0.40547
    986   1.62579  0.94947  1.67247  1.47615   2066 c - - ,
          1.38629  1.38629  1.38629  1.38629
          0.04671  3.78011  3.78011  1.46634  0.26236  1.09861  0.40547
    987   0.27915  2.73888  2.42313  2.40478   2067 A - - ,
          1.38629  1.38629  1.38629  1.38629
          0.04671  3.78011  3.78011  1.46634  0.26236  1.09861  0.40547
    988   2.01069  1.79109  0.56918  2.01486   2068 G - - <
          1.38629  1.38629  1.38629  1.38629
          0.04671  3.78011  3.78011  1.46634  0.26236  1.09861  0.40547
    989   1.22528  1.59318  1.30637  1.45996   2069 a - - <
          1.38629  1.38629  1.38629  1.38629
          0.04671  3.78011  3.78011  1.46634  0.26236  1.09861  0.40547
    990   1.98496  0.87084  1.54584  1.46585   2070 c - - <
          1.38629  1.38629  1.38629  1.38629
          0.05164  3.59339  3.78011  1.24807  0.33836  1.09861  0.40547
    991   1.71640  1.34250  1.41365  1.15251   2072 u - - <
          1.38629  1.38629  1.38629  1.38629
          0.04671  3.78011  3.78011  1.46634  0.26236  1.09861  0.40547
    992   1.56326  1.66801  0.90752  1.61745   2073 g - - <
          1.38629  1.38629  1.38629  1.38629
          0.04671  3.78011  3.78011  1.46634  0.26236  1.09861  0.40547
    993   1.95359  1.03008  1.65095  1.17315   2074 c - - <
          1.38629  1.38629  1.38629  1.38629
          0.04671  3.78011  3.78011  1.46634  0.26236  1.09861  0.40547
    994   1.71921  2.01938  0.61280  1.92261   2075 G - - <
          1.38629  1.38629  1.38629  1.38629
          0.04671  3.78011  3.78011  1.46634  0.26236  1.09861  0.40547
    995   1.53810  1.89253  0.79773  1.69189   2076 g - - <
          1.38629  1.38629  1.38629  1.38629
          0.04671  3.78011  3.78011  1.46634  0.26236  1.09861  0.40547
    996   1.53917  2.24434  0.56667  2.18898   2077 G - - <
          1.38629  1.38629  1.38629  1.38629
          0.04671  3.78011  3.78011  1.46634  0.26236  1.09861  0.40547
    997   1.83828  1.38439  1.27558  1.16743   2078 u - - <
          1.38629  1.38629  1.38629  1.38629
          0.04671  3.78011  3.78011  1.46634  0.26236  1.09861  0.40547
    998   2.30097  3.11692  0.23861  2.69082   2079 G - - _
          1.38629  1.38629  1.38629  1.38629
          0.04671  3.78011  3.78011  1.46634  0.26236  1.09861  0.40547
    999   0.90552  1.33554  2.08879  1.56629   2080 a - - _
          1.38629  1.38629  1.38629  1.38629
          0.05373  3.78011  3.52356  1.46634  0.26236  1.09861  0.40547
   1000   1.79217  1.93288  2.14352  0.55961   2081 U - - _
          1.38629  1.38629  1.38629  1.38629
          0.04704  3.77341  3.77341  1.46634  0.26236  0.93509  0.49849
   1001   0.27684  2.70693  2.47921  2.39389   2082 A - - _
          1.38629  1.38629  1.38629  1.38629
          0.04671  3.78011  3.78011  1.46634  0.26236  1.09861  0.40547
   1002   0.23538  2.86053  2.62248  2.52735   2083 A - - _
          1.38629  1.38629  1.38629  1.38629
          0.04671  3.78011  3.78011  1.46634  0.26236  1.09861  0.40547
   1003   1.52754  1.69544  0.93981  1.56680   2084 g - - _
          1.38629  1.38629  1.38629  1.38629
          0.04671  3.78011  3.78011  1.46634  0.26236  1.09861  0.40547
   1004   1.51188  1.39775  1.09146  1.62644   2085 g - - >
          1.38629  1.38629  1.38629  1.38629
          0.04671  3.78011  3.78011  1.46634  0.26236  1.09861  0.40547
   1005   2.41012  1.40794  2.06502  0.61853   2086 U - - >
          1.38629  1.38629  1.38629  1.38629
          0.04671  3.78011  3.78011  1.46634  0.26236  1.09861  0.40547
   1006   1.98870  0.90679  1.67999  1.29853   2087 c - - >
          1.38629  1.38629  1.38629  1.38629
          0.04671  3.78011  3.78011  1.46634  0.26236  1.09861  0.40547
   1007   2.16049  0.71711  1.83211  1.44183   2088 c - - >
          1.38629  1.38629  1.38629  1.38629
          0.04671  3.78011  3.78011  1.46634  0.26236  1.09861  0.40547
   1008   1.38772  1.83898  0.89446  1.70076   2089 g - - >
          1.38629  1.38629  1.38629  1.38629
          0.04671  3.78011  3.78011  1.46634  0.26236  1.09861  0.40547
   1009   1.85852  1.26470  1.48490  1.09289   2090 u - - >
          1.38629  1.38629  1.38629  1.38629
          0.05000  3.65145  3.78011  1.31173  0.31383  1.09861  0.40547
   1010   1.37938  1.56064  1.13631  1.52665   2092 g - - >
          1.38629  1.38629  1.38629  1.38629
          0.04671  3.78011  3.78011  1.46634  0.26236  1.09861  0.40547
   1011   1.69652  1.73433  0.77473  1.71851   2093 g - - >
          1.38629  1.38629  1.38629  1.38629
          0.04671  3.78011  3.78011  1.46634  0.26236  1.09861  0.40547
   1012   1.70563  1.45718  1.39101  1.08878   2094 u - - >
          1.38629  1.38629  1.38629  1.38629
          0.04671  3.78011  3.78011  1.46634  0.26236  1.09861  0.40547
   1013   2.25043  0.63954  1.65142  1.74107   2095 C - - >
          1.38629  1.38629  1.38629  1.38629
          0.04671  3.78011  3.78011  1.46634  0.26236  1.09861  0.40547
   1014   1.04212  2.25616  0.96690  1.81840   2096 g - - ,
          1.38629  1.38629  1.38629  1.38629
          0.04671  3.78011  3.78011  1.46634  0.26236  1.09861  0.40547
   1015   0.30190  2.60549  2.47109  2.28057   2097 A - - ,
          1.38629  1.38629  1.38629  1.38629
          0.04671  3.78011  3.78011  1.46634  0.26236  1.09861  0.40547
   1016   1.12881  2.34637  0.83040  1.93111   2098 g - - ,
          1.38629  1.38629  1.38629  1.38629
          0.04671  3.78011  3.78011  1.46634  0.26236  1.09861  0.40547
   1017   0.25866  2.75335  2.56136  2.44184   2099 A - - ,
          1.38629  1.38629  1.38629  1.38629
          0.05044  3.63565  3.78011  1.29406  0.32042  1.09861  0.40547
   1018   2.31017  2.73844  0.26168  2.71319   2101 G - - <
          1.38629  1.38629  1.38629  1.38629
          0.04671  3.78011  3.78011  1.46634  0.26236  1.09861  0.40547
   1019   2.29714  2.74929  0.26555  2.67809   2102 G - - <
          1.38629  1.38629  1.38629  1.38629
          0.04671  3.78011  3.78011  1.46634  0.26236  1.09861  0.40547
   1020   2.21189  2.71630  0.28161  2.66184   2103 G - - <
          1.38629  1.38629  1.38629  1.38629
          0.04671  3.78011  3.78011  1.46634  0.26236  1.09861  0.40547
   1021   0.71549  1.92541  1.73443  1.66743   2104 a - - _
          1.38629  1.38629  1.38629  1.38629
          0.04671  3.78011  3.78011  1.46634  0.26236  1.09861  0.40547
   1022   0.25095  2.81503  2.54366  2.48340   2105 A - - _
          1.38629  1.38629  1.38629  1.38629
          0.04671  3.78011  3.78011  1.46634  0.26236  1.09861  0.40547
   1023   0.23538  2.86053  2.62248  2.52735   2106 A - - _
          1.38629  1.38629  1.38629  1.38629
          0.04671  3.78011  3.78011  1.46634  0.26236  1.09861  0.40547
   1024   1.72902  0.70588  2.06351  1.60018   2107 c - - _
          1.38629  1.38629  1.38629  1.38629
          0.04671  3.78011  3.78011  1.46634  0.26236  1.09861  0.40547
   1025   0.23538  2.86053  2.62248  2.52735   2108 A - - _
          1.38629  1.38629  1.38629  1.38629
          0.04671  3.78011  3.78011  1.46634  0.26236  1.09861  0.40547
   1026   0.99075  2.23976  1.02922  1.80223   2109 a - - _
          1.38629  1.38629  1.38629  1.38629
          0.04671  3.78011  3.78011  1.46634  0.26236  1.09861  0.40547
   1027   2.88171  0.32637  2.54527  1.93815   2110 C - - >
          1.38629  1.38629  1.38629  1.38629
          0.04671  3.78011  3.78011  1.46634  0.26236  1.09861  0.40547
   1028   2.89191  0.30957  2.57600  2.00480   2111 C - - >
          1.38629  1.38629  1.38629  1.38629
          0.04671  3.78011  3.78011  1.46634  0.26236  1.09861  0.40547
   1029   2.92778  0.30549  2.56795  2.01719   2112 C - - >
          1.38629  1.38629  1.38629  1.38629
          0.04671  3.78011  3.78011  1.46634  0.26236  1.09861  0.40547
   1030   0.58404  2.15732  2.12270  1.57497   2113 A - - ,
          1.38629  1.38629  1.38629  1.38629
          0.04671  3.78011  3.78011  1.46634  0.26236  1.09861  0.40547
   1031   2.20948  2.98206  0.27585  2.51793   2114 G - - ,
          1.38629  1.38629  1.38629  1.38629
          0.04671  3.78011  3.78011  1.46634  0.26236  1.09861  0.40547
   1032   0.27682  2.67650  2.51892  2.38101   2115 A - - ,
          1.38629  1.38629  1.38629  1.38629
          0.04671  3.78011  3.78011  1.46634  0.26236  1.09861  0.40547
   1033   2.34051  0.70113  2.06935  1.26787   2116 c - - (
          1.38629  1.38629  1.38629  1.38629
          0.04671  3.78011  3.78011  1.46634  0.26236  1.09861  0.40547
   1034   2.57167  0.50058  2.31066  1.52227   2117 C - - (
          1.38629  1.38629  1.38629  1.38629
          0.04671  3.78011  3.78011  1.46634  0.26236  1.09861  0.40547
   1035   1.53963  1.67968  0.95564  1.53925   2118 g - - (
          1.38629  1.38629  1.38629  1.38629
          0.04671  3.78011  3.78011  1.46634  0.26236  1.09861  0.40547
   1036   1.61555  1.24943  1.51939  1.21840   2119 u - - (
          1.38629  1.38629  1.38629  1.38629
          0.04671  3.78011  3.78011  1.46634  0.26236  1.09861  0.40547
   1037   1.91853  0.51910  2.56694  1.70730   2120 C - - -
          1.38629  1.38629  1.38629  1.38629
          0.04671  3.78011  3.78011  1.46634  0.26236  1.09861  0.40547
   1038   1.12296  1.84306  1.05662  1.77948   2121 g - - (
          1.38629  1.38629  1.38629  1.38629
          0.04671  3.78011  3.78011  1.46634  0.26236  1.09861  0.40547
   1039   1.73080  2.04792  0.61440  1.87802   2122 G - - (
          1.38629  1.38629  1.38629  1.38629
          0.04671  3.78011  3.78011  1.46634  0.26236  1.09861  0.40547
   1040   2.33461  0.63965  2.11273  1.36741   2123 C - - (
          1.38629  1.38629  1.38629  1.38629
          0.04671  3.78011  3.78011  1.46634  0.26236  1.09861  0.40547
   1041   2.18015  2.16782  2.68103  0.35090   2124 U - - -
          1.38629  1.38629  1.38629  1.38629
          0.04671  3.78011  3.78011  1.46634  0.26236  1.09861  0.40547
   1042   0.25631  2.78496  2.57339  2.42941   2125 A - - -
          1.38629  1.38629  1.38629  1.38629
          0.04671  3.78011  3.78011  1.46634  0.26236  1.09861  0.40547
   1043   0.23538  2.86053  2.62248  2.52735   2126 A - - -
          1.38629  1.38629  1.38629  1.38629
          0.04671  3.78011  3.78011  1.46634  0.26236  1.09861  0.40547
   1044   2.34294  2.83800  0.24377  2.78471   2127 G - - (
          1.38629  1.38629  1.38629  1.38629
          0.05086  3.62060  3.78011  1.27747  0.32676  1.09861  0.40547
   1045   2.34500  2.83999  0.24314  2.78762   2129 G - - (
          1.38629  1.38629  1.38629  1.38629
          0.04671  3.78011  3.78011  1.46634  0.26236  1.09861  0.40547
   1046   2.25076  1.16144  1.94059  0.82548   2130 u - - (
          1.38629  1.38629  1.38629  1.38629
          0.04671  3.78011  3.78011  1.46634  0.26236  1.09861  0.40547
   1047   2.05506  0.47446  2.48653  1.79279   2131 C - - -
          1.38629  1.38629  1.38629  1.38629
          0.04671  3.78011  3.78011  1.46634  0.26236  1.09861  0.40547
   1048   2.30753  0.36373  2.87009  1.90567   2132 C - - -
          1.38629  1.38629  1.38629  1.38629
          0.04671  3.78011  3.78011  1.46634  0.26236  1.09861  0.40547
   1049   2.26598  0.38699  2.82823  1.84482   2133 C - - -
          1.38629  1.38629  1.38629  1.38629
          0.04671  3.78011  3.78011  1.46634  0.26236  1.09861  0.40547
   1050   1.24680  1.51691  1.80469  1.11272   2134 u - - -
          1.38629  1.38629  1.38629  1.38629
          0.04671  3.78011  3.78011  1.46634  0.26236  1.09861  0.40547
   1051   0.32616  2.57804  2.31535  2.26667   2135 A - - -
          1.38629  1.38629  1.38629  1.38629
          0.04671  3.78011  3.78011  1.46634  0.26236  1.09861  0.40547
   1052   0.23538  2.86053  2.62248  2.52735   2136 A - - -
          1.38629  1.38629  1.38629  1.38629
          0.04671  3.78011  3.78011  1.46634  0.26236  1.09861  0.40547
   1053   1.51147  1.86544  0.84600  1.63241   2137 g - - (
          1.38629  1.38629  1.38629  1.38629
          0.14782  3.78011  2.16636  1.46634  0.26236  1.09861  0.40547
   1054   1.50925  1.76777  2.00497  0.74750   2138 u - - -
          1.38629  1.38629  1.38629  1.38629
          0.05156  3.68384  3.68384  1.46634  0.26236  0.33524  1.25584
   1055   1.69674  1.34370  1.20826  1.35819   2139 g - - (
          1.38629  1.38629  1.38629  1.38629
          0.04671  3.78011  3.78011  1.46634  0.26236  1.09861  0.40547
   1056   1.75369  1.27348  1.34927  1.24625   2140 u - - (
          1.38629  1.38629  1.38629  1.38629
          0.04671  3.78011  3.78011  1.46634  0.26236  1.09861  0.40547
   1057   1.50582  1.49707  1.22515  1.34451   2141 g - - (
          1.38629  1.38629  1.38629  1.38629
          0.04671  3.78011  3.78011  1.46634  0.26236  1.09861  0.40547
   1058   1.74462  1.46447  1.11653  1.32172   2142 g - - (
          1.38629  1.38629  1.38629  1.38629
          0.04671  3.78011  3.78011  1.46634  0.26236  1.09861  0.40547
   1059   1.72922  2.23416  0.52921  2.06809   2143 G - - (
          1.38629  1.38629  1.38629  1.38629
          0.04989  3.65557  3.78011  1.31639  0.31211  1.09861  0.40547
   1060   2.44203  0.67437  2.15991  1.24409   2145 C - - (
          1.38629  1.38629  1.38629  1.38629
          0.05030  3.64069  3.78011  1.29967  0.31831  1.09861  0.40547
   1061   1.99101  2.02730  2.45224  0.43749   2147 U - - -
          1.38629  1.38629  1.38629  1.38629
          0.04671  3.78011  3.78011  1.46634  0.26236  1.09861  0.40547
   1062   0.63047  1.98419  1.95388  1.66896   2148 A - - -
          1.38629  1.38629  1.38629  1.38629
          0.04671  3.78011  3.78011  1.46634  0.26236  1.09861  0.40547
   1063   0.23538  2.86053  2.62248  2.52735   2149 A - - -
          1.38629  1.38629  1.38629  1.38629
          0.04671  3.78011  3.78011  1.46634  0.26236  1.09861  0.40547
   1064   2.18860  3.03750  0.26561  2.61412   2150 G - - -
          1.38629  1.38629  1.38629  1.38629
          0.04671  3.78011  3.78011  1.46634  0.26236  1.09861  0.40547
   1065   2.26228  2.28731  2.76213  0.31308   2151 U - - -
          1.38629  1.38629  1.38629  1.38629
          0.04671  3.78011  3.78011  1.46634  0.26236  1.09861  0.40547
   1066   2.01223  2.73417  0.35752  2.28321   2152 G - - -
          1.38629  1.38629  1.38629  1.38629
          0.04671  3.78011  3.78011  1.46634  0.26236  1.09861  0.40547
   1067   1.52939  2.13774  0.73955  1.67087   2153 g - - -
          1.38629  1.38629  1.38629  1.38629
          0.04671  3.78011  3.78011  1.46634  0.26236  1.09861  0.40547
   1068   1.21638  1.92050  1.16254  1.40864   2154 g - - -
          1.38629  1.38629  1.38629  1.38629
          0.09907  2.83491  3.33552  1.02320  0.44542  1.09861  0.40547
   1069   0.65757  1.98796  1.91222  1.62371   2162 A - - -
          1.38629  1.38629  1.38629  1.38629
          0.04733  3.76725  3.76725  1.46634  0.26236  0.82513  0.57657
   1070   0.23538  2.86053  2.62248  2.52735   2163 A - - -
          1.38629  1.38629  1.38629  1.38629
          0.05129  3.78011  3.60523  1.46634  0.26236  1.09861  0.40547
   1071   0.23755  2.85241  2.61518  2.51850   2164 A - - -
          1.38629  1.38629  1.38629  1.38629
          0.04692  3.77574  3.77574  1.46634  0.26236  0.98549  0.46722
   1072   1.99751  2.04853  0.49100  2.09242   2165 G - - (
          1.38629  1.38629  1.38629  1.38629
          0.04671  3.78011  3.78011  1.46634  0.26236  1.09861  0.40547
   1073   1.96214  2.03942  0.49083  2.14372   2166 G - - (
          1.38629  1.38629  1.38629  1.38629
          0.04671  3.78011  3.78011  1.46634  0.26236  1.09861  0.40547
   1074   1.26991  1.48604  1.51661  1.29674   2167 a - - (
          1.38629  1.38629  1.38629  1.38629
          0.04671  3.78011  3.78011  1.46634  0.26236  1.09861  0.40547
   1075   1.22247  1.85985  1.65224  1.02671   2168 u - - -
          1.38629  1.38629  1.38629  1.38629
          0.04671  3.78011  3.78011  1.46634  0.26236  1.09861  0.40547
   1076   2.24053  2.75610  0.27148  2.69109   2169 G - - (
          1.38629  1.38629  1.38629  1.38629
          0.04671  3.78011  3.78011  1.46634  0.26236  1.09861  0.40547
   1077   2.59114  1.40001  2.33328  0.54216   2170 U - - (
          1.38629  1.38629  1.38629  1.38629
          0.04671  3.78011  3.78011  1.46634  0.26236  1.09861  0.40547
   1078   1.60742  1.69444  0.90053  1.56284   2171 g - - (
          1.38629  1.38629  1.38629  1.38629
          0.04671  3.78011  3.78011  1.46634  0.26236  1.09861  0.40547
   1079   1.57168  1.74840  0.84114  1.67648   2172 g - - (
          1.38629  1.38629  1.38629  1.38629
          0.04671  3.78011  3.78011  1.46634  0.26236  1.09861  0.40547
   1080   1.52811  1.69509  0.93856  1.56888   2173 g - - (
          1.38629  1.38629  1.38629  1.38629
          0.04671  3.78011  3.78011  1.46634  0.26236  1.09861  0.40547
   1081   1.41302  1.69383  1.02982  1.53384   2174 g - - (
          1.38629  1.38629  1.38629  1.38629
          0.04671  3.78011  3.78011  1.46634  0.26236  1.09861  0.40547
   1082   1.57490  1.36972  1.44708  1.19226   2175 u - - (
          1.38629  1.38629  1.38629  1.38629
          0.04671  3.78011  3.78011  1.46634  0.26236  1.09861  0.40547
   1083   1.76139  1.34298  1.43084  1.11468   2176 u - - (
          1.38629  1.38629  1.38629  1.38629
          0.04671  3.78011  3.78011  1.46634  0.26236  1.09861  0.40547
   1084   1.55975  1.63968  0.99986  1.47912   2177 g - - (
          1.38629  1.38629  1.38629  1.38629
          0.04671  3.78011  3.78011  1.46634  0.26236  1.09861  0.40547
   1085   2.68797  0.40571  2.38675  1.75127   2178 C - - (
          1.38629  1.38629  1.38629  1.38629
          0.04671  3.78011  3.78011  1.46634  0.26236  1.09861  0.40547
   1086   1.29633  1.40886  1.72413  1.19166   2179 u - - -
          1.38629  1.38629  1.38629  1.38629
          0.04671  3.78011  3.78011  1.46634  0.26236  1.09861  0.40547
   1087   1.07358  1.55019  1.82895  1.25378   2180 a - - -
          1.38629  1.38629  1.38629  1.38629
          0.04671  3.78011  3.78011  1.46634  0.26236  1.09861  0.40547
   1088   0.61807  2.09496  2.00153  1.59547   2181 A - - -
          1.38629  1.38629  1.38629  1.38629
          0.04671  3.78011  3.78011  1.46634  0.26236  1.09861  0.40547
   1089   1.27329  2.38888  0.71759  1.96303   2182 g - - -
          1.38629  1.38629  1.38629  1.38629
          0.04671  3.78011  3.78011  1.46634  0.26236  1.09861  0.40547
   1090   0.23538  2.86053  2.62248  2.52735   2183 A - - -
          1.38629  1.38629  1.38629  1.38629
          0.04671  3.78011  3.78011  1.46634  0.26236  1.09861  0.40547
   1091   2.39077  0.32233  2.95381  2.02613   2184 C - - -
          1.38629  1.38629  1.38629  1.38629
          0.04671  3.78011  3.78011  1.46634  0.26236  1.09861  0.40547
   1092   0.23538  2.86053  2.62248  2.52735   2185 A - - -
          1.38629  1.38629  1.38629  1.38629
          0.04671  3.78011  3.78011  1.46634  0.26236  1.09861  0.40547
   1093   1.05388  2.16826  0.90887  2.00944   2186 g - - (
          1.38629  1.38629  1.38629  1.38629
          0.04671  3.78011  3.78011  1.46634  0.26236  1.09861  0.40547
   1094   2.55202  0.54481  2.27230  1.43108   2187 C - - (
          1.38629  1.38629  1.38629  1.38629
          0.04671  3.78011  3.78011  1.46634  0.26236  1.09861  0.40547
   1095   2.22469  0.77814  1.86256  1.28243   2188 c - - (
          1.38629  1.38629  1.38629  1.38629
          0.04671  3.78011  3.78011  1.46634  0.26236  1.09861  0.40547
   1096   0.64205  2.30517  1.32534  2.22256   2189 A - - (
          1.38629  1.38629  1.38629  1.38629
          0.04671  3.78011  3.78011  1.46634  0.26236  1.09861  0.40547
   1097   2.29599  2.82158  0.25274  2.76218   2190 G - - (
          1.38629  1.38629  1.38629  1.38629
          0.04671  3.78011  3.78011  1.46634  0.26236  1.09861  0.40547
   1098   2.12058  2.95306  0.29191  2.51302   2191 G - - ,
          1.38629  1.38629  1.38629  1.38629
          0.04671  3.78011  3.78011  1.46634  0.26236  1.09861  0.40547
   1099   0.53261  2.34771  1.52881  2.29713   2192 A - - <
          1.38629  1.38629  1.38629  1.38629
          0.04671  3.78011  3.78011  1.46634  0.26236  1.09861  0.40547
   1100   1.88263  1.59865  0.98827  1.29674   2193 g - - <
          1.38629  1.38629  1.38629  1.38629
          0.04671  3.78011  3.78011  1.46634  0.26236  1.09861  0.40547
   1101   2.27496  2.63790  0.28205  2.63876   2194 G - - <
          1.38629  1.38629  1.38629  1.38629
          0.04671  3.78011  3.78011  1.46634  0.26236  1.09861  0.40547
   1102   2.26228  2.28731  2.76213  0.31308   2195 U - - -
          1.38629  1.38629  1.38629  1.38629
          0.04671  3.78011  3.78011  1.46634  0.26236  1.09861  0.40547
   1103   1.84769  2.01640  2.30197  0.49560   2196 U - - -
          1.38629  1.38629  1.38629  1.38629
          0.04671  3.78011  3.78011  1.46634  0.26236  1.09861  0.40547
   1104   1.92902  2.26193  0.45597  2.14790   2197 G - - <
          1.38629  1.38629  1.38629  1.38629
          0.04671  3.78011  3.78011  1.46634  0.26236  1.09861  0.40547
   1105   2.31800  2.85937  0.24502  2.78820   2198 G - - <
          1.38629  1.38629  1.38629  1.38629
          0.04671  3.78011  3.78011  1.46634  0.26236  1.09861  0.40547
   1106   2.82416  0.35300  2.54724  1.83404   2199 C - - <
          1.38629  1.38629  1.38629  1.38629
          0.04671  3.78011  3.78011  1.46634  0.26236  1.09861  0.40547
   1107   2.13187  2.09235  2.63320  0.37667   2200 U - - _
          1.38629  1.38629  1.38629  1.38629
          0.04671  3.78011  3.78011  1.46634  0.26236  1.09861  0.40547
   1108   1.99791  1.84609  2.50185  0.47065   2201 U - - _
          1.38629  1.38629  1.38629  1.38629
          0.04671  3.78011  3.78011  1.46634  0.26236  1.09861  0.40547
   1109   0.32239  2.64054  2.26329  2.30003   2202 A - - _
          1.38629  1.38629  1.38629  1.38629
          0.04671  3.78011  3.78011  1.46634  0.26236  1.09861  0.40547
   1110   2.30097  3.11692  0.23861  2.69082   2203 G - - _
          1.38629  1.38629  1.38629  1.38629
          0.04671  3.78011  3.78011  1.46634  0.26236  1.09861  0.40547
   1111   0.23538  2.86053  2.62248  2.52735   2204 A - - _
          1.38629  1.38629  1.38629  1.38629
          0.04671  3.78011  3.78011  1.46634  0.26236  1.09861  0.40547
   1112   0.43709  2.45979  1.92282  2.10016   2205 A - - _
          1.38629  1.38629  1.38629  1.38629
          0.04671  3.78011  3.78011  1.46634  0.26236  1.09861  0.40547
   1113   2.30097  3.11692  0.23861  2.69082   2206 G - - _
          1.38629  1.38629  1.38629  1.38629
          0.04671  3.78011  3.78011  1.46634  0.26236  1.09861  0.40547
   1114   2.39077  0.32233  2.95381  2.02613   2207 C - - _
          1.38629  1.38629  1.38629  1.38629
          0.04671  3.78011  3.78011  1.46634  0.26236  1.09861  0.40547
   1115   0.26937  2.76416  2.46295  2.43122   2208 A - - _
          1.38629  1.38629  1.38629  1.38629
          0.04671  3.78011  3.78011  1.46634  0.26236  1.09861  0.40547
   1116   2.10873  2.71466  0.30544  2.58253   2209 G - - >
          1.38629  1.38629  1.38629  1.38629
          0.04671  3.78011  3.78011  1.46634  0.26236  1.09861  0.40547
   1117   3.01095  0.28837  2.69080  2.01409   2210 C - - >
          1.38629  1.38629  1.38629  1.38629
          0.04671  3.78011  3.78011  1.46634  0.26236  1.09861  0.40547
   1118   2.33863  0.52439  2.08357  1.67591   2211 C - - >
          1.38629  1.38629  1.38629  1.38629
          0.04671  3.78011  3.78011  1.46634  0.26236  1.09861  0.40547
   1119   0.23538  2.86053  2.62248  2.52735   2212 A - - -
          1.38629  1.38629  1.38629  1.38629
          0.04671  3.78011  3.78011  1.46634  0.26236  1.09861  0.40547
   1120   1.92364  1.67083  2.43133  0.54833   2213 U - - -
          1.38629  1.38629  1.38629  1.38629
          0.17198  2.00111  3.78011  0.30900  1.32494  1.09861  0.40547
   1121   2.85982  0.32749  2.47080  1.98432   2215 C - - >
          1.38629  1.38629  1.38629  1.38629
          0.04671  3.78011  3.78011  1.46634  0.26236  1.09861  0.40547
   1122   1.47993  1.09027  1.41641  1.64177   2216 c - - >
          1.38629  1.38629  1.38629  1.38629
          0.04671  3.78011  3.78011  1.46634  0.26236  1.09861  0.40547
   1123   2.51624  1.78068  2.15888  0.45372   2217 U - - >
          1.38629  1.38629  1.38629  1.38629
          0.04671  3.78011  3.78011  1.46634  0.26236  1.09861  0.40547
   1124   2.54059  1.51314  2.26787  0.51512   2218 U - - <
          1.38629  1.38629  1.38629  1.38629
          0.04671  3.78011  3.78011  1.46634  0.26236  1.09861  0.40547
   1125   1.67239  1.73778  1.94889  0.70550   2219 u - - _
          1.38629  1.38629  1.38629  1.38629
          0.04671  3.78011  3.78011  1.46634  0.26236  1.09861  0.40547
   1126   0.29901  2.64808  2.39870  2.33487   2220 A - - _
          1.38629  1.38629  1.38629  1.38629
          0.04671  3.78011  3.78011  1.46634  0.26236  1.09861  0.40547
   1127   0.23538  2.86053  2.62248  2.52735   2221 A - - _
          1.38629  1.38629  1.38629  1.38629
          0.04671  3.78011  3.78011  1.46634  0.26236  1.09861  0.40547
   1128   0.58615  2.42430  1.36790  2.29905   2222 A - - >
          1.38629  1.38629  1.38629  1.38629
          0.04671  3.78011  3.78011  1.46634  0.26236  1.09861  0.40547
   1129   1.88649  2.08566  0.51210  2.07998   2223 G - - <
          1.38629  1.38629  1.38629  1.38629
          0.04671  3.78011  3.78011  1.46634  0.26236  1.09861  0.40547
   1130   0.23538  2.86053  2.62248  2.52735   2224 A - - -
          1.38629  1.38629  1.38629  1.38629
          0.04671  3.78011  3.78011  1.46634  0.26236  1.09861  0.40547
   1131   1.24218  2.11453  0.97172  1.55058   2225 g - - -
          1.38629  1.38629  1.38629  1.38629
          0.04671  3.78011  3.78011  1.46634  0.26236  1.09861  0.40547
   1132   1.20115  1.90184  2.10774  0.84783   2226 u - - -
          1.38629  1.38629  1.38629  1.38629
          0.04671  3.78011  3.78011  1.46634  0.26236  1.09861  0.40547
   1133   2.28404  2.72701  0.27167  2.65063   2227 G - - <
          1.38629  1.38629  1.38629  1.38629
          0.04671  3.78011  3.78011  1.46634  0.26236  1.09861  0.40547
   1134   2.82424  0.35299  2.54727  1.83406   2228 C - - <
          1.38629  1.38629  1.38629  1.38629
          0.04671  3.78011  3.78011  1.46634  0.26236  1.09861  0.40547
   1135   2.30097  3.11692  0.23861  2.69082   2229 G - - _
          1.38629  1.38629  1.38629  1.38629
          0.04671  3.78011  3.78011  1.46634  0.26236  1.09861  0.40547
   1136   2.26228  2.28731  2.76213  0.31308   2230 U - - _
          1.38629  1.38629  1.38629  1.38629
          0.04671  3.78011  3.78011  1.46634  0.26236  1.09861  0.40547
   1137   0.23538  2.86053  2.62248  2.52735   2231 A - - _
          1.38629  1.38629  1.38629  1.38629
          0.04671  3.78011  3.78011  1.46634  0.26236  1.09861  0.40547
   1138   0.23538  2.86053  2.62248  2.52735   2232 A - - _
          1.38629  1.38629  1.38629  1.38629
          0.04671  3.78011  3.78011  1.46634  0.26236  1.09861  0.40547
   1139   1.80861  1.11327  2.33857  0.88875   2233 u - - _
          1.38629  1.38629  1.38629  1.38629
          0.04671  3.78011  3.78011  1.46634  0.26236  1.09861  0.40547
   1140   0.23538  2.86053  2.62248  2.52735   2234 A - - _
          1.38629  1.38629  1.38629  1.38629
          0.04671  3.78011  3.78011  1.46634  0.26236  1.09861  0.40547
   1141   2.10965  2.71570  0.30505  2.58394   2235 G - - >
          1.38629  1.38629  1.38629  1.38629
          0.04671  3.78011  3.78011  1.46634  0.26236  1.09861  0.40547
   1142   2.87807  0.31379  2.55975  1.99688   2236 C - - >
          1.38629  1.38629  1.38629  1.38629
          0.04671  3.78011  3.78011  1.46634  0.26236  1.09861  0.40547
   1143   2.07490  2.14805  2.53332  0.38813   2237 U - - -
          1.38629  1.38629  1.38629  1.38629
          0.04671  3.78011  3.78011  1.46634  0.26236  1.09861  0.40547
   1144   2.34724  0.58076  1.90395  1.63007   2238 C - - >
          1.38629  1.38629  1.38629  1.38629
          0.04671  3.78011  3.78011  1.46634  0.26236  1.09861  0.40547
   1145   0.28463  2.72521  2.40147  2.39039   2239 A - - ,
          1.38629  1.38629  1.38629  1.38629
          0.04671  3.78011  3.78011  1.46634  0.26236  1.09861  0.40547
   1146   2.97898  0.29535  2.64977  2.00828   2240 C - - )
          1.38629  1.38629  1.38629  1.38629
          0.04671  3.78011  3.78011  1.46634  0.26236  1.09861  0.40547
   1147   2.44890  1.54174  2.11911  0.54565   2241 U - - )
          1.38629  1.38629  1.38629  1.38629
          0.04671  3.78011  3.78011  1.46634  0.26236  1.09861  0.40547
   1148   1.48448  2.01405  0.68501  1.99623   2242 G - - )
          1.38629  1.38629  1.38629  1.38629
          0.04671  3.78011  3.78011  1.46634  0.26236  1.09861  0.40547
   1149   1.65389  2.43364  0.47478  2.31308   2243 G - - )
          1.38629  1.38629  1.38629  1.38629
          0.04671  3.78011  3.78011  1.46634  0.26236  1.09861  0.40547
   1150   2.24339  1.40633  1.97800  0.67234   2244 U - - )
          1.38629  1.38629  1.38629  1.38629
          0.14463  2.19073  3.78011  1.59150  0.22768  1.09861  0.40547
   1151   2.03271  0.56700  2.59025  1.48372   2250 C - - -
          1.38629  1.38629  1.38629  1.38629
          0.04671  3.78011  3.78011  1.46634  0.26236  1.09861  0.40547
   1152   1.10084  2.04100  1.15591  1.50175   2251 a - - -
          1.38629  1.38629  1.38629  1.38629
          0.05178  3.58838  3.78011  1.24273  0.34052  1.09861  0.40547
   1153   0.23538  2.86053  2.62248  2.52735   2253 A - - -
          1.38629  1.38629  1.38629  1.38629
          0.05082  3.62212  3.78011  1.33907  0.30393  1.09861  0.40547
   1154   2.00207  2.56392  0.35398  2.45280   2256 G - - )
          1.38629  1.38629  1.38629  1.38629
          0.04671  3.78011  3.78011  1.46634  0.26236  1.09861  0.40547
   1155   1.69900  1.20056  1.45791  1.26094   2257 c - - )
          1.38629  1.38629  1.38629  1.38629
          0.05766  3.40503  3.78011  1.06318  0.42367  1.09861  0.40547
   1156   1.47769  1.63300  1.03543  1.50769   2259 g - - )
          1.38629  1.38629  1.38629  1.38629
          0.04671  3.78011  3.78011  1.46634  0.26236  1.09861  0.40547
   1157   1.41778  1.61360  1.13267  1.44220   2260 g - - )
          1.38629  1.38629  1.38629  1.38629
          0.04671  3.78011  3.78011  1.46634  0.26236  1.09861  0.40547
   1158   1.75439  1.18392  1.47337  1.23182   2261 c - - )
          1.38629  1.38629  1.38629  1.38629
          0.04671  3.78011  3.78011  1.46634  0.26236  1.09861  0.40547
   1159   1.78208  1.07383  1.51029  1.31242   2262 c - - )
          1.38629  1.38629  1.38629  1.38629
          0.04671  3.78011  3.78011  1.46634  0.26236  1.09861  0.40547
   1160   1.90956  0.95732  1.57150  1.34631   2263 c - - )
          1.38629  1.38629  1.38629  1.38629
          0.04671  3.78011  3.78011  1.46634  0.26236  1.09861  0.40547
   1161   1.82031  1.18635  1.50353  1.17007   2264 u - - )
          1.38629  1.38629  1.38629  1.38629
          0.04671  3.78011  3.78011  1.46634  0.26236  1.09861  0.40547
   1162   1.85945  2.49884  0.40660  2.34185   2265 G - - )
          1.38629  1.38629  1.38629  1.38629
          0.04671  3.78011  3.78011  1.46634  0.26236  1.09861  0.40547
   1163   2.89345  0.32697  2.57865  1.91300   2266 C - - )
          1.38629  1.38629  1.38629  1.38629
          0.04671  3.78011  3.78011  1.46634  0.26236  1.09861  0.40547
   1164   1.48338  1.68383  1.03092  1.46625   2267 g - - )
          1.38629  1.38629  1.38629  1.38629
          0.04671  3.78011  3.78011  1.46634  0.26236  1.09861  0.40547
   1165   2.38397  0.56523  1.88929  1.66914   2268 C - - )
          1.38629  1.38629  1.38629  1.38629
          0.04671  3.78011  3.78011  1.46634  0.26236  1.09861  0.40547
   1166   2.33077  0.55256  1.89285  1.73351   2269 C - - )
          1.38629  1.38629  1.38629  1.38629
          0.04671  3.78011  3.78011  1.46634  0.26236  1.09861  0.40547
   1167   2.06759  2.94803  0.29955  2.52683   2270 G - - -
          1.38629  1.38629  1.38629  1.38629
          0.04671  3.78011  3.78011  1.46634  0.26236  1.09861  0.40547
   1168   0.26946  2.70700  2.53561  2.40508   2271 A - - -
          1.38629  1.38629  1.38629  1.38629
          0.04671  3.78011  3.78011  1.46634  0.26236  1.09861  0.40547
   1169   0.73356  1.79834  1.99265  1.52372   2272 a - - -
          1.38629  1.38629  1.38629  1.38629
          0.04671  3.78011  3.78011  1.46634  0.26236  1.09861  0.40547
   1170   0.63659  2.30853  1.49225  1.91981   2273 A - - -
          1.38629  1.38629  1.38629  1.38629
          0.04671  3.78011  3.78011  1.46634  0.26236  1.09861  0.40547
   1171   0.29916  2.63602  2.41257  2.32968   2274 A - - -
          1.38629  1.38629  1.38629  1.38629
          0.04671  3.78011  3.78011  1.46634  0.26236  1.09861  0.40547
   1172   1.95144  2.04980  2.49375  0.43607   2275 U - - -
          1.38629  1.38629  1.38629  1.38629
          0.04671  3.78011  3.78011  1.46634  0.26236  1.09861  0.40547
   1173   1.27187  2.04399  0.98910  1.52201   2276 g - - -
          1.38629  1.38629  1.38629  1.38629
          0.04671  3.78011  3.78011  1.46634  0.26236  1.09861  0.40547
   1174   1.24282  1.75091  1.96870  0.92086   2277 u - - -
          1.38629  1.38629  1.38629  1.38629
          0.04671  3.78011  3.78011  1.46634  0.26236  1.09861  0.40547
   1175   0.78739  1.84993  2.00708  1.37302   2278 a - - -
          1.38629  1.38629  1.38629  1.38629
          0.26357  3.78011  1.56600  1.46634  0.26236  1.09861  0.40547
   1176   0.86531  1.78343  1.78609  1.41304   2279 a - - -
          1.38629  1.38629  1.38629  1.38629
          0.05771  3.57424  3.57424  1.46634  0.26236  0.19762  1.71858
   1177   1.90594  0.57465  2.40344  1.61944   2280 C - - -
          1.38629  1.38629  1.38629  1.38629
          0.04671  3.78011  3.78011  1.46634  0.26236  1.09861  0.40547
   1178   2.22594  2.99846  0.26420  2.59895   2281 G - - -
          1.38629  1.38629  1.38629  1.38629
          0.04671  3.78011  3.78011  1.46634  0.26236  1.09861  0.40547
   1179   2.23046  3.06784  0.25503  2.64355   2282 G - - -
          1.38629  1.38629  1.38629  1.38629
          0.04671  3.78011  3.78011  1.46634  0.26236  1.09861  0.40547
   1180   2.00187  2.62176  0.36691  2.30888   2283 G - - -
          1.38629  1.38629  1.38629  1.38629
          0.04671  3.78011  3.78011  1.46634  0.26236  1.09861  0.40547
   1181   1.54685  2.36936  0.58404  1.99581   2284 G - - -
          1.38629  1.38629  1.38629  1.38629
          0.04671  3.78011  3.78011  1.46634  0.26236  1.09861  0.40547
   1182   1.80401  0.58594  2.44120  1.65170   2285 C - - -
          1.38629  1.38629  1.38629  1.38629
          0.04671  3.78011  3.78011  1.46634  0.26236  1.09861  0.40547
   1183   1.93720  2.04791  2.41270  0.45049   2286 U - - -
          1.38629  1.38629  1.38629  1.38629
          0.23465  3.78011  1.68021  1.46634  0.26236  1.09861  0.40547
   1184   1.36422  1.09540  1.99173  1.29625   2287 c - - -
          1.38629  1.38629  1.38629  1.38629
          0.05611  3.60156  3.60156  1.46634  0.26236  0.21909  1.62584
   1185   0.23538  2.86053  2.62248  2.52735   2288 A - - -
          1.38629  1.38629  1.38629  1.38629
          0.05129  3.78011  3.60523  1.46634  0.26236  1.09861  0.40547
   1186   0.23755  2.85241  2.61518  2.51850   2289 A - - -
          1.38629  1.38629  1.38629  1.38629
          0.05007  3.65296  3.77574  1.36511  0.29484  0.98549  0.46722
   1187   1.43701  2.32133  0.59071  2.20465   2292 G - - )
          1.38629  1.38629  1.38629  1.38629
          0.04671  3.78011  3.78011  1.46634  0.26236  1.09861  0.40547
   1188   2.28150  0.61181  2.05346  1.48188   2293 C - - )
          1.38629  1.38629  1.38629  1.38629
          0.04671  3.78011  3.78011  1.46634  0.26236  1.09861  0.40547
   1189   1.50408  1.24043  1.30762  1.52301   2294 c - - )
          1.38629  1.38629  1.38629  1.38629
          0.04671  3.78011  3.78011  1.46634  0.26236  1.09861  0.40547
   1190   1.53036  1.36289  1.33506  1.32999   2295 u - - )
          1.38629  1.38629  1.38629  1.38629
          0.04671  3.78011  3.78011  1.46634  0.26236  1.09861  0.40547
   1191   1.43877  1.48860  1.12460  1.54970   2296 g - - )
          1.38629  1.38629  1.38629  1.38629
          0.04671  3.78011  3.78011  1.46634  0.26236  1.09861  0.40547
   1192   1.55219  1.34633  1.19250  1.49361   2297 g - - )
          1.38629  1.38629  1.38629  1.38629
          0.04671  3.78011  3.78011  1.46634  0.26236  1.09861  0.40547
   1193   1.82556  0.95680  1.68719  1.31039   2298 c - - )
          1.38629  1.38629  1.38629  1.38629
          0.04671  3.78011  3.78011  1.46634  0.26236  1.09861  0.40547
   1194   0.95974  2.11540  1.01534  2.00884   2299 a - - )
          1.38629  1.38629  1.38629  1.38629
          0.04671  3.78011  3.78011  1.46634  0.26236  1.09861  0.40547
   1195   3.01247  0.28313  2.67272  2.05305   2300 C - - )
          1.38629  1.38629  1.38629  1.38629
          0.04671  3.78011  3.78011  1.46634  0.26236  1.09861  0.40547
   1196   3.01533  0.28275  2.67383  2.05361   2301 C - - )
          1.38629  1.38629  1.38629  1.38629
          0.04671  3.78011  3.78011  1.46634  0.26236  1.09861  0.40547
   1197   2.30097  3.11692  0.23861  2.69082   2302 G - - -
          1.38629  1.38629  1.38629  1.38629
          0.04671  3.78011  3.78011  1.46634  0.26236  1.09861  0.40547
   1198   0.26263  2.73610  2.55172  2.42814   2303 A - - -
          1.38629  1.38629  1.38629  1.38629
          0.04671  3.78011  3.78011  1.46634  0.26236  1.09861  0.40547
   1199   0.27533  2.68259  2.52223  2.38580   2304 A - - -
          1.38629  1.38629  1.38629  1.38629
          0.04671  3.78011  3.78011  1.46634  0.26236  1.09861  0.40547
   1200   1.61610  2.27362  0.54916  2.11235   2305 G - - )
          1.38629  1.38629  1.38629  1.38629
          0.04671  3.78011  3.78011  1.46634  0.26236  1.09861  0.40547
   1201   2.14079  0.68992  1.85975  1.49116   2306 C - - )
          1.38629  1.38629  1.38629  1.38629
          0.04671  3.78011  3.78011  1.46634  0.26236  1.09861  0.40547
   1202   1.99226  1.19915  1.66828  0.98459   2307 u - - )
          1.38629  1.38629  1.38629  1.38629
          0.04671  3.78011  3.78011  1.46634  0.26236  1.09861  0.40547
   1203   1.43398  1.68618  1.05292  1.48061   2308 g - - )
          1.38629  1.38629  1.38629  1.38629
          0.04671  3.78011  3.78011  1.46634  0.26236  1.09861  0.40547
   1204   1.77463  1.06626  1.48630  1.34726   2309 c - - )
          1.38629  1.38629  1.38629  1.38629
          0.04671  3.78011  3.78011  1.46634  0.26236  1.09861  0.40547
   1205   1.78591  2.46789  0.43011  2.33144   2310 G - - )
          1.38629  1.38629  1.38629  1.38629
          0.04671  3.78011  3.78011  1.46634  0.26236  1.09861  0.40547
   1206   1.62071  2.22560  0.55794  2.10496   2311 G - - )
          1.38629  1.38629  1.38629  1.38629
          0.04671  3.78011  3.78011  1.46634  0.26236  1.09861  0.40547
   1207   1.31731  1.67388  1.01690  1.69875   2312 g - - <
          1.38629  1.38629  1.38629  1.38629
          0.04671  3.78011  3.78011  1.46634  0.26236  1.09861  0.40547
   1208   1.69702  1.32114  1.56902  1.07385   2313 u - - <
          1.38629  1.38629  1.38629  1.38629
          0.04930  3.78011  3.67756  1.46634  0.26236  1.09861  0.40547
   1209   1.71638  1.42089  1.31667  1.16874   2314 u - - <
          1.38629  1.38629  1.38629  1.38629
          0.05015  3.77764  3.64835  1.46634  0.26236  1.03143  0.44083
   1210   1.76591  1.17937  1.44729  1.25075   2315 c - - <
          1.38629  1.38629  1.38629  1.38629
          0.10821  3.77695  2.52985  1.46634  0.26236  1.14359  0.38371
   1211   1.60557  1.40767  1.17643  1.40188   2316 g - - <
          1.38629  1.38629  1.38629  1.38629
          0.08956  3.71850  2.79039  1.46634  0.26236  1.72602  0.19600
   1212   1.50595  1.42329  1.33970  1.28972   2317 u - - <
          1.38629  1.38629  1.38629  1.38629
          0.08063  3.68066  2.95155  1.46634  0.26236  1.96683  0.15071
   1213   1.50352  1.47161  1.23299  1.35993   2318 g - - <
          1.38629  1.38629  1.38629  1.38629
          0.10802  3.65324  2.57072  1.46634  0.26236  2.10672  0.12970
   1214   1.57714  1.43595  1.21229  1.35468   2319 g - - <
          1.38629  1.38629  1.38629  1.38629
          0.24600  2.23371  2.19872  0.89414  0.52587  1.71170  0.19913
   1215   1.24528  1.71255  1.47325  1.19549   2323 u - - _
          1.38629  1.38629  1.38629  1.38629
          0.05987  3.53859  3.53859  1.46634  0.26236  0.36359  1.18802
   1216   1.27672  1.75831  1.41515  1.18474   2324 u - - _
          1.38629  1.38629  1.38629  1.38629
          0.04874  3.73863  3.73863  1.46634  0.26236  0.95192  0.48776
   1217   1.22627  1.60419  1.64547  1.16270   2325 u - - _
          1.38629  1.38629  1.38629  1.38629
          0.04776  3.75853  3.75853  1.46634  0.26236  1.36997  0.29318
   1218   1.07520  1.64423  1.71849  1.25081   2326 a - - _
          1.38629  1.38629  1.38629  1.38629
          0.04776  3.75853  3.75853  1.46634  0.26236  1.24807  0.33835
   1219   1.10252  1.80164  1.54460  1.23946   2327 a - - _
          1.38629  1.38629  1.38629  1.38629
          0.51242  1.55615  1.66068  4.76248  0.00858  0.74558  0.64333
   1220   1.57627  1.36354  1.26940  1.36062   2780 g - - >
          1.38629  1.38629  1.38629  1.38629
          0.05612  3.60134  3.60134  1.46634  0.26236  1.23725  0.34275
   1221   1.57142  1.39061  1.29233  1.31418   2781 g - - >
          1.38629  1.38629  1.38629  1.38629
          0.05320  3.65324  3.65324  1.46634  0.26236  1.37760  0.29060
   1222   1.50297  1.51473  1.19844  1.36258   2782 g - - >
          1.38629  1.38629  1.38629  1.38629
          0.05173  3.68066  3.68066  1.46634  0.26236  1.03872  0.43681
   1223   1.61778  1.33991  1.24220  1.38212   2783 g - - >
          1.38629  1.38629  1.38629  1.38629
          0.05732  3.71850  3.45975  1.46634  0.26236  0.47892  0.96614
   1224   1.49680  1.60234  1.00514  1.56667   2784 g - - >
          1.38629  1.38629  1.38629  1.38629
          0.04719  3.77017  3.77017  1.46634  0.26236  0.87353  0.54038
   1225   1.32594  1.47969  1.24756  1.51625   2785 g - - >
          1.38629  1.38629  1.38629  1.38629
          0.08353  2.85913  3.78011  0.66633  0.72070  1.09861  0.40547
   1226   1.46232  1.70812  0.99922  1.51900   2787 g - - >
          1.38629  1.38629  1.38629  1.38629
          0.04671  3.78011  3.78011  1.46634  0.26236  1.09861  0.40547
   1227   1.93328  1.11853  1.51067  1.17829   2788 c - - >
          1.38629  1.38629  1.38629  1.38629
          0.04671  3.78011  3.78011  1.46634  0.26236  1.09861  0.40547
   1228   2.19141  3.03956  0.26488  2.61611   2789 G - - ,
          1.38629  1.38629  1.38629  1.38629
          0.04671  3.78011  3.78011  1.46634  0.26236  1.09861  0.40547
   1229   2.00310  2.67731  0.39037  2.12419   2790 G - - ,
          1.38629  1.38629  1.38629  1.38629
          0.04671  3.78011  3.78011  1.46634  0.26236  1.09861  0.40547
   1230   2.26228  2.28731  2.76213  0.31308   2791 U - - ,
          1.38629  1.38629  1.38629  1.38629
          0.04671  3.78011  3.78011  1.46634  0.26236  1.09861  0.40547
   1231   0.35559  2.57788  2.15430  2.23193   2792 A - - ,
          1.38629  1.38629  1.38629  1.38629
          0.04671  3.78011  3.78011  1.46634  0.26236  1.09861  0.40547
   1232   2.10705  2.71274  0.30615  2.57997   2793 G - - ]
          1.38629  1.38629  1.38629  1.38629
          0.04671  3.78011  3.78011  1.46634  0.26236  1.09861  0.40547
   1233   1.44100  1.63832  0.95058  1.70109   2794 g - - ]
          1.38629  1.38629  1.38629  1.38629
          0.04671  3.78011  3.78011  1.46634  0.26236  1.09861  0.40547
   1234   1.42385  2.04133  0.70088  2.01582   2795 g - - ]
          1.38629  1.38629  1.38629  1.38629
          0.04671  3.78011  3.78011  1.46634  0.26236  1.09861  0.40547
   1235   2.21763  2.49517  0.31790  2.51361   2796 G - - ]
          1.38629  1.38629  1.38629  1.38629
          0.05032  3.64004  3.78011  1.29894  0.31858  1.09861  0.40547
   1236   0.53380  2.45927  1.46390  2.33512   2798 A - - ]
          1.38629  1.38629  1.38629  1.38629
          0.04671  3.78011  3.78011  1.46634  0.26236  1.09861  0.40547
   1237   1.96757  2.62827  0.34850  2.49797   2799 G - - ]
          1.38629  1.38629  1.38629  1.38629
          0.07576  2.99291  3.78011  0.74803  0.64112  1.09861  0.40547
   1238   2.42285  0.44069  2.26107  1.81094   2801 C - - <
          1.38629  1.38629  1.38629  1.38629
          0.04671  3.78011  3.78011  1.46634  0.26236  1.09861  0.40547
   1239   1.29844  2.34833  0.72979  1.90046   2802 g - - -
          1.38629  1.38629  1.38629  1.38629
          0.07829  3.78011  2.94733  1.46634  0.26236  1.09861  0.40547
   1240   2.49344  1.51344  2.18915  0.53578   2803 U - - <
          1.38629  1.38629  1.38629  1.38629
          0.07817  2.96280  3.75000  0.74803  0.64112  1.45854  0.26471
   1241   1.75640  1.35357  1.58886  1.00824   2805 u - - <
          1.38629  1.38629  1.38629  1.38629
          0.04818  3.75000  3.75000  1.46634  0.26236  0.62577  0.76540
   1242   1.91944  1.09654  1.22261  1.49242   2806 c - - <
          1.38629  1.38629  1.38629  1.38629
          0.04671  3.78011  3.78011  1.46634  0.26236  1.09861  0.40547
   1243   1.76288  1.23548  1.54994  1.12241   2807 u - - <
          1.38629  1.38629  1.38629  1.38629
          0.04671  3.78011  3.78011  1.46634  0.26236  1.09861  0.40547
   1244   1.63601  1.62150  0.90241  1.59924   2808 g - - <
          1.38629  1.38629  1.38629  1.38629
          0.05018  3.78011  3.64485  1.46634  0.26236  1.09861  0.40547
   1245   1.58691  1.40560  1.47525  1.13475   2809 u - - <
          1.38629  1.38629  1.38629  1.38629
          0.04687  3.77680  3.77680  1.46634  0.26236  1.01050  0.45261
   1246   1.43979  1.46436  1.43024  1.22914   2810 u - - <
          1.38629  1.38629  1.38629  1.38629
          0.29405  1.47388  3.66035  0.18859  1.76100  1.09861  0.40547
   1247   1.52578  1.42617  1.40702  1.21251   2812 u - - <
          1.38629  1.38629  1.38629  1.38629
          0.04685  3.77720  3.77720  1.46634  0.26236  1.02039  0.44700
   1248   1.56850  1.46093  1.21488  1.33607   2813 g - - <
          1.38629  1.38629  1.38629  1.38629
          0.04671  3.78011  3.78011  1.46634  0.26236  1.09861  0.40547
   1249   1.92914  1.07137  1.31869  1.40771   2814 c - - <
          1.38629  1.38629  1.38629  1.38629
          0.04671  3.78011  3.78011  1.46634  0.26236  1.09861  0.40547
   1250   1.28871  1.96947  1.15336  1.31205   2815 g - - -
          1.38629  1.38629  1.38629  1.38629
          0.04671  3.78011  3.78011  1.46634  0.26236  1.09861  0.40547
   1251   1.31921  1.85990  1.17353  1.31793   2816 g - - -
          1.38629  1.38629  1.38629  1.38629
          0.04671  3.78011  3.78011  1.46634  0.26236  1.09861  0.40547
   1252   1.39086  1.56257  1.98827  0.90483   2817 u - - -
          1.38629  1.38629  1.38629  1.38629
          0.05129  3.78011  3.60523  1.46634  0.26236  1.09861  0.40547
   1253   2.07774  2.80318  0.31917  2.43710   2818 G - - -
          1.38629  1.38629  1.38629  1.38629
          0.04692  3.77574  3.77574  1.46634  0.26236  1.16036  0.37596
   1254   0.23755  2.85241  2.61518  2.51850   2819 A - - -
          1.38629  1.38629  1.38629  1.38629
          0.04692  3.77574  3.77574  1.46634  0.26236  1.16036  0.37596
   1255   0.28300  2.67240  2.50777  2.34397   2820 A - - -
          1.38629  1.38629  1.38629  1.38629
          0.04692  3.77574  3.77574  1.46634  0.26236  0.98549  0.46722
   1256   1.75569  1.86956  0.67574  1.80642   2821 G - - <
          1.38629  1.38629  1.38629  1.38629
          0.04671  3.78011  3.78011  1.46634  0.26236  1.09861  0.40547
   1257   1.84291  1.26407  1.14115  1.42840   2822 g - - <
          1.38629  1.38629  1.38629  1.38629
          0.04671  3.78011  3.78011  1.46634  0.26236  1.09861  0.40547
   1258   1.68448  1.33122  1.27823  1.30279   2823 g - - <
          1.38629  1.38629  1.38629  1.38629
          0.04671  3.78011  3.78011  1.46634  0.26236  1.09861  0.40547
   1259   1.58838  1.57854  1.07659  1.39147   2824 g - - <
          1.38629  1.38629  1.38629  1.38629
          0.04671  3.78011  3.78011  1.46634  0.26236  1.09861  0.40547
   1260   1.55071  1.45316  1.34707  1.22394   2825 u - - <
          1.38629  1.38629  1.38629  1.38629
          0.09448  2.69812  3.78011  0.57894  0.82210  1.09861  0.40547
   1261   1.40263  1.44682  1.43554  1.27031   2827 u - - <
          1.38629  1.38629  1.38629  1.38629
          0.04671  3.78011  3.78011  1.46634  0.26236  1.09861  0.40547
   1262   1.87397  1.25620  1.19464  1.35116   2828 g - - <
          1.38629  1.38629  1.38629  1.38629
          0.04671  3.78011  3.78011  1.46634  0.26236  1.09861  0.40547
   1263   1.94285  0.99726  1.55640  1.28402   2829 c - - <
          1.38629  1.38629  1.38629  1.38629
          0.05999  3.34091  3.78011  1.00683  0.45472  1.09861  0.40547
   1264   2.07408  2.89172  0.31257  2.43863   2831 G - - _
          1.38629  1.38629  1.38629  1.38629
          0.04671  3.78011  3.78011  1.46634  0.26236  1.09861  0.40547
   1265   1.36012  1.74861  1.68381  0.95792   2832 u - - _
          1.38629  1.38629  1.38629  1.38629
          0.05027  3.64160  3.78011  1.30069  0.31793  1.09861  0.40547
   1266   0.88510  2.22936  1.15738  1.79926   2834 a - - _
          1.38629  1.38629  1.38629  1.38629
          0.04671  3.78011  3.78011  1.46634  0.26236  1.09861  0.40547
   1267   0.23538  2.86053  2.62248  2.52735   2835 A - - _
          1.38629  1.38629  1.38629  1.38629
          0.04671  3.78011  3.78011  1.46634  0.26236  1.09861  0.40547
   1268   1.55302  1.71521  0.84748  1.71496   2836 g - - >
          1.38629  1.38629  1.38629  1.38629
          0.04671  3.78011  3.78011  1.46634  0.26236  1.09861  0.40547
   1269   1.61503  1.30974  1.08355  1.64593   2837 g - - >
          1.38629  1.38629  1.38629  1.38629
          0.04671  3.78011  3.78011  1.46634  0.26236  1.09861  0.40547
   1270   1.40022  1.57621  1.21193  1.39000   2838 g - - >
          1.38629  1.38629  1.38629  1.38629
          0.13222  2.29229  3.78011  0.84912  0.55825  1.09861  0.40547
   1271   1.41253  1.51483  1.21975  1.42161   2842 g - - >
          1.38629  1.38629  1.38629  1.38629
          0.04671  3.78011  3.78011  1.46634  0.26236  1.09861  0.40547
   1272   1.64109  1.21853  1.36906  1.36172   2843 c - - >
          1.38629  1.38629  1.38629  1.38629
          0.04671  3.78011  3.78011  1.46634  0.26236  1.09861  0.40547
   1273   1.60172  1.42720  1.10208  1.48594   2844 g - - >
          1.38629  1.38629  1.38629  1.38629
          0.04671  3.78011  3.78011  1.46634  0.26236  1.09861  0.40547
   1274   1.67207  1.26111  1.11518  1.60473   2845 g - - >
          1.38629  1.38629  1.38629  1.38629
          0.04671  3.78011  3.78011  1.46634  0.26236  1.09861  0.40547
   1275   2.06181  1.33327  1.69990  0.85224   2846 u - - >
          1.38629  1.38629  1.38629  1.38629
          0.04671  3.78011  3.78011  1.46634  0.26236  1.09861  0.40547
   1276   2.17628  2.98578  0.27823  2.53936   2847 G - - -
          1.38629  1.38629  1.38629  1.38629
          0.04671  3.78011  3.78011  1.46634  0.26236  1.09861  0.40547
   1277   2.16170  2.91156  0.29810  2.42753   2848 G - - -
          1.38629  1.38629  1.38629  1.38629
          0.04671  3.78011  3.78011  1.46634  0.26236  1.09861  0.40547
   1278   0.28052  2.67998  2.51462  2.35230   2849 A - - -
          1.38629  1.38629  1.38629  1.38629
          0.04671  3.78011  3.78011  1.46634  0.26236  1.09861  0.40547
   1279   1.66462  1.45237  0.92879  1.70544   2850 g - - >
          1.38629  1.38629  1.38629  1.38629
          0.04671  3.78011  3.78011  1.46634  0.26236  1.09861  0.40547
   1280   1.51408  1.40179  1.25295  1.39362   2851 g - - >
          1.38629  1.38629  1.38629  1.38629
          0.04671  3.78011  3.78011  1.46634  0.26236  1.09861  0.40547
   1281   1.47981  1.64658  1.13253  1.35714   2852 g - - >
          1.38629  1.38629  1.38629  1.38629
          0.05482  3.48935  3.78011  1.19476  0.36065  1.09861  0.40547
   1282   1.36591  1.62077  1.24382  1.35161   2855 g - - >
          1.38629  1.38629  1.38629  1.38629
          0.04671  3.78011  3.78011  1.46634  0.26236  1.09861  0.40547
   1283   1.38797  1.62999  1.25099  1.31578   2856 g - - >
          1.38629  1.38629  1.38629  1.38629
          0.04671  3.78011  3.78011  1.46634  0.26236  1.09861  0.40547
   1284   1.83172  1.00931  1.45846  1.41553   2857 c - - >
          1.38629  1.38629  1.38629  1.38629
          0.04671  3.78011  3.78011  1.46634  0.26236  1.09861  0.40547
   1285   1.29041  1.71948  1.07727  1.58397   2858 g - - >
          1.38629  1.38629  1.38629  1.38629
          0.04671  3.78011  3.78011  1.46634  0.26236  1.09861  0.40547
   1286   1.72000  1.35031  0.97612  1.68740   2859 g - - >
          1.38629  1.38629  1.38629  1.38629
          0.04671  3.78011  3.78011  1.46634  0.26236  1.09861  0.40547
   1287   1.16223  1.74384  1.19756  1.55858   2860 a - - >
          1.38629  1.38629  1.38629  1.38629
          0.04671  3.78011  3.78011  1.46634  0.26236  1.09861  0.40547
   1288   0.61588  2.34841  1.35895  2.23134   2861 A - - >
          1.38629  1.38629  1.38629  1.38629
          0.04671  3.78011  3.78011  1.46634  0.26236  1.09861  0.40547
   1289   1.95169  2.86211  0.33704  2.44253   2862 G - - -
          1.38629  1.38629  1.38629  1.38629
          0.04671  3.78011  3.78011  1.46634  0.26236  1.09861  0.40547
   1290   1.32190  1.65695  2.07971  0.87302   2863 u - - -
          1.38629  1.38629  1.38629  1.38629
          0.04671  3.78011  3.78011  1.46634  0.26236  1.09861  0.40547
   1291   2.06149  2.42535  0.37564  2.32850   2864 G - - >
          1.38629  1.38629  1.38629  1.38629
          0.04671  3.78011  3.78011  1.46634  0.26236  1.09861  0.40547
   1292   0.52396  1.95562  2.19635  1.86343   2865 A - - ,
          1.38629  1.38629  1.38629  1.38629
          0.04671  3.78011  3.78011  1.46634  0.26236  1.09861  0.40547
   1293   1.57544  2.16177  0.69809  1.71243   2866 g - - ,
          1.38629  1.38629  1.38629  1.38629
          0.04671  3.78011  3.78011  1.46634  0.26236  1.09861  0.40547
   1294   0.71855  1.97535  1.88740  1.50343   2867 a - - ,
          1.38629  1.38629  1.38629  1.38629
          0.04671  3.78011  3.78011  1.46634  0.26236  1.09861  0.40547
   1295   0.34148  2.47152  2.39919  2.17126   2868 A - - ,
          1.38629  1.38629  1.38629  1.38629
          0.04671  3.78011  3.78011  1.46634  0.26236  1.09861  0.40547
   1296   2.26228  2.28731  2.76213  0.31308   2869 U - - ,
          1.38629  1.38629  1.38629  1.38629
          0.04671  3.78011  3.78011  1.46634  0.26236  1.09861  0.40547
   1297   1.92748  2.20068  0.45569  2.20954   2870 G - - }
          1.38629  1.38629  1.38629  1.38629
          0.04671  3.78011  3.78011  1.46634  0.26236  1.09861  0.40547
   1298   1.98610  0.78920  1.77888  1.42823   2871 c - - }
          1.38629  1.38629  1.38629  1.38629
          0.05042  3.63624  3.78011  1.29471  0.32017  1.09861  0.40547
   1299   1.78884  1.04040  1.61444  1.27107   2873 c - - }
          1.38629  1.38629  1.38629  1.38629
          0.04671  3.78011  3.78011  1.46634  0.26236  1.09861  0.40547
   1300   2.01179  2.65956  0.33313  2.53084   2874 G - - }
          1.38629  1.38629  1.38629  1.38629
          0.04671  3.78011  3.78011  1.46634  0.26236  1.09861  0.40547
   1301   1.31140  2.27777  0.66701  2.16454   2875 G - - }
          1.38629  1.38629  1.38629  1.38629
          0.04671  3.78011  3.78011  1.46634  0.26236  1.09861  0.40547
   1302   1.94435  0.80059  1.77216  1.43595   2876 c - - }
          1.38629  1.38629  1.38629  1.38629
          0.04671  3.78011  3.78011  1.46634  0.26236  1.09861  0.40547
   1303   0.71061  2.06668  1.40872  1.98346   2877 a - - {
          1.38629  1.38629  1.38629  1.38629
          0.04671  3.78011  3.78011  1.46634  0.26236  1.09861  0.40547
   1304   1.92092  1.48924  1.60306  0.85167   2878 u - - {
          1.38629  1.38629  1.38629  1.38629
          0.04671  3.78011  3.78011  1.46634  0.26236  1.09861  0.40547
   1305   1.33541  2.39755  0.68244  1.96165   2879 G - - -
          1.38629  1.38629  1.38629  1.38629
          0.04671  3.78011  3.78011  1.46634  0.26236  1.09861  0.40547
   1306   0.23538  2.86053  2.62248  2.52735   2880 A - - -
          1.38629  1.38629  1.38629  1.38629
          0.04671  3.78011  3.78011  1.46634  0.26236  1.09861  0.40547
   1307   2.30097  3.11692  0.23861  2.69082   2881 G - - -
          1.38629  1.38629  1.38629  1.38629
          0.04671  3.78011  3.78011  1.46634  0.26236  1.09861  0.40547
   1308   2.26228  2.28731  2.76213  0.31308   2882 U - - -
          1.38629  1.38629  1.38629  1.38629
          0.04671  3.78011  3.78011  1.46634  0.26236  1.09861  0.40547
   1309   0.23538  2.86053  2.62248  2.52735   2883 A - - -
          1.38629  1.38629  1.38629  1.38629
          0.06560  3.20219  3.78011  0.89480  0.52541  1.09861  0.40547
   1310   1.30764  2.22325  0.69500  2.10200   2885 g - - {
          1.38629  1.38629  1.38629  1.38629
          0.04671  3.78011  3.78011  1.46634  0.26236  1.09861  0.40547
   1311   2.82249  0.35327  2.54656  1.83379   2886 C - - {
          1.38629  1.38629  1.38629  1.38629
          0.05622  3.44673  3.78011  1.10151  0.40402  1.09861  0.40547
   1312   2.15458  3.01251  0.27464  2.58980   2888 G - - ,
          1.38629  1.38629  1.38629  1.38629
          0.04671  3.78011  3.78011  1.46634  0.26236  1.09861  0.40547
   1313   0.55920  2.04089  2.12039  1.72353   2889 A - - ,
          1.38629  1.38629  1.38629  1.38629
          0.20517  3.78011  1.81604  1.46634  0.26236  1.09861  0.40547
   1314   1.32359  1.55466  1.78511  1.03626   2890 u - - ,
          1.38629  1.38629  1.38629  1.38629
          0.06216  3.50311  3.50117  1.31433  0.31287  0.30002  1.35016
   1315   0.63747  2.15873  1.68722  1.76686   2892 A - - ,
          1.38629  1.38629  1.38629  1.38629
          0.04727  3.76856  3.76856  1.46634  0.26236  0.94168  0.49425
   1316   0.28587  2.66178  2.50220  2.33398   2893 A - - ,
          1.38629  1.38629  1.38629  1.38629
          0.04686  3.77698  3.77698  1.46634  0.26236  1.01494  0.45008
   1317   1.48757  1.73246  0.95185  1.55493   2894 g - - <
          1.38629  1.38629  1.38629  1.38629
          0.04671  3.78011  3.78011  1.46634  0.26236  1.09861  0.40547
   1318   1.64550  1.50252  1.01575  1.50335   2895 g - - <
          1.38629  1.38629  1.38629  1.38629
          0.04671  3.78011  3.78011  1.46634  0.26236  1.09861  0.40547
   1319   1.54617  1.36750  1.20366  1.46057   2896 g - - <
          1.38629  1.38629  1.38629  1.38629
          0.04671  3.78011  3.78011  1.46634  0.26236  1.09861  0.40547
   1320   1.49046  1.79893  0.81794  1.78430   2897 g - - <
          1.38629  1.38629  1.38629  1.38629
          0.04671  3.78011  3.78011  1.46634  0.26236  1.09861  0.40547
   1321   1.62911  1.77933  0.86436  1.54261   2898 g - - <
          1.38629  1.38629  1.38629  1.38629
          0.04671  3.78011  3.78011  1.46634  0.26236  1.09861  0.40547
   1322   2.18711  2.76855  0.27756  2.69745   2899 G - - <
          1.38629  1.38629  1.38629  1.38629
          0.04671  3.78011  3.78011  1.46634  0.26236  1.09861  0.40547
   1323   1.89943  1.75579  2.41665  0.53042   2900 U - - _
          1.38629  1.38629  1.38629  1.38629
          0.05452  3.49869  3.78011  1.25661  0.33494  1.09861  0.40547
   1324   1.97180  2.65752  0.39119  2.16789   2903 G - - _
          1.38629  1.38629  1.38629  1.38629
          0.04671  3.78011  3.78011  1.46634  0.26236  1.09861  0.40547
   1325   0.44525  2.34578  2.04626  2.00733   2904 A - - _
          1.38629  1.38629  1.38629  1.38629
          0.04671  3.78011  3.78011  1.46634  0.26236  1.09861  0.40547
   1326   1.45994  2.37011  0.63114  1.94985   2905 G - - _
          1.38629  1.38629  1.38629  1.38629
          0.04671  3.78011  3.78011  1.46634  0.26236  1.09861  0.40547
   1327   0.25339  2.79504  2.57994  2.44252   2906 A - - _
          1.38629  1.38629  1.38629  1.38629
          0.04671  3.78011  3.78011  1.46634  0.26236  1.09861  0.40547
   1328   0.64551  2.14774  1.74456  1.69209   2907 A - - _
          1.38629  1.38629  1.38629  1.38629
          0.04671  3.78011  3.78011  1.46634  0.26236  1.09861  0.40547
   1329   1.08681  1.68807  1.95246  1.09092   2908 a - - _
          1.38629  1.38629  1.38629  1.38629
          0.04671  3.78011  3.78011  1.46634  0.26236  1.09861  0.40547
   1330   2.91647  0.32372  2.59442  1.91237   2909 C - - >
          1.38629  1.38629  1.38629  1.38629
          0.04671  3.78011  3.78011  1.46634  0.26236  1.09861  0.40547
   1331   1.73965  0.97422  1.59953  1.40673   2910 c - - >
          1.38629  1.38629  1.38629  1.38629
          0.04671  3.78011  3.78011  1.46634  0.26236  1.09861  0.40547
   1332   2.01246  0.93400  1.63441  1.27908   2911 c - - >
          1.38629  1.38629  1.38629  1.38629
          0.04671  3.78011  3.78011  1.46634  0.26236  1.09861  0.40547
   1333   1.67429  1.33227  1.22384  1.36813   2912 g - - >
          1.38629  1.38629  1.38629  1.38629
          0.04671  3.78011  3.78011  1.46634  0.26236  1.09861  0.40547
   1334   1.72315  1.13617  1.34258  1.43012   2913 c - - >
          1.38629  1.38629  1.38629  1.38629
          0.04671  3.78011  3.78011  1.46634  0.26236  1.09861  0.40547
   1335   1.77159  1.07246  1.55736  1.28345   2914 c - - >
          1.38629  1.38629  1.38629  1.38629
          0.04671  3.78011  3.78011  1.46634  0.26236  1.09861  0.40547
   1336   2.45131  0.50247  2.10415  1.67751   2915 C - - {
          1.38629  1.38629  1.38629  1.38629
          0.04671  3.78011  3.78011  1.46634  0.26236  1.09861  0.40547
   1337   1.74102  2.33784  0.46766  2.28614   2916 G - - {
          1.38629  1.38629  1.38629  1.38629
          0.04671  3.78011  3.78011  1.46634  0.26236  1.09861  0.40547
   1338   2.59288  0.51307  2.30935  1.48185   2917 C - - {
          1.38629  1.38629  1.38629  1.38629
          0.04671  3.78011  3.78011  1.46634  0.26236  1.09861  0.40547
   1339   2.74694  0.40082  2.46786  1.70740   2918 C - - {
          1.38629  1.38629  1.38629  1.38629
          0.05380  3.52136  3.78011  1.17368  0.36994  1.09861  0.40547
   1340   2.06851  2.86109  0.32146  2.39331   2920 G - - ,
          1.38629  1.38629  1.38629  1.38629
          0.04671  3.78011  3.78011  1.46634  0.26236  1.09861  0.40547
   1341   0.77444  1.98375  1.82521  1.42586   2921 a - - ,
          1.38629  1.38629  1.38629  1.38629
          0.04671  3.78011  3.78011  1.46634  0.26236  1.09861  0.40547
   1342   0.32602  2.58087  2.44045  2.15954   2922 A - - ,
          1.38629  1.38629  1.38629  1.38629
          0.05649  3.43890  3.78011  1.22819  0.34647  1.09861  0.40547
   1343   0.47677  2.29410  2.25220  1.75335   2926 A - - ,
          1.38629  1.38629  1.38629  1.38629
          0.04671  3.78011  3.78011  1.46634  0.26236  1.09861  0.40547
   1344   1.53907  2.06441  0.65752  1.96331   2927 G - - {
          1.38629  1.38629  1.38629  1.38629
          0.04671  3.78011  3.78011  1.46634  0.26236  1.09861  0.40547
   1345   1.93588  0.99926  1.71956  1.17633   2928 c - - {
          1.38629  1.38629  1.38629  1.38629
          0.04671  3.78011  3.78011  1.46634  0.26236  1.09861  0.40547
   1346   2.40211  0.54593  2.12103  1.55940   2929 C - - {
          1.38629  1.38629  1.38629  1.38629
          0.04671  3.78011  3.78011  1.46634  0.26236  1.09861  0.40547
   1347   1.91691  1.08688  1.67068  1.11611   2930 c - - {
          1.38629  1.38629  1.38629  1.38629
          0.04671  3.78011  3.78011  1.46634  0.26236  1.09861  0.40547
   1348   0.42600  2.35441  2.08523  2.05842   2931 A - - ,
          1.38629  1.38629  1.38629  1.38629
          0.04671  3.78011  3.78011  1.46634  0.26236  1.09861  0.40547
   1349   0.23538  2.86053  2.62248  2.52735   2932 A - - ,
          1.38629  1.38629  1.38629  1.38629
          0.04671  3.78011  3.78011  1.46634  0.26236  1.09861  0.40547
   1350   2.13590  2.70953  0.29928  2.60445   2933 G - - {
          1.38629  1.38629  1.38629  1.38629
          0.04671  3.78011  3.78011  1.46634  0.26236  1.09861  0.40547
   1351   2.34903  2.84387  0.24192  2.79330   2934 G - - {
          1.38629  1.38629  1.38629  1.38629
          0.04671  3.78011  3.78011  1.46634  0.26236  1.09861  0.40547
   1352   1.48292  1.92747  1.41645  0.95467   2935 u - - ,
          1.38629  1.38629  1.38629  1.38629
          0.04671  3.78011  3.78011  1.46634  0.26236  1.09861  0.40547
   1353   2.20889  2.21069  2.70948  0.33690   2936 U - - ,
          1.38629  1.38629  1.38629  1.38629
          0.04671  3.78011  3.78011  1.46634  0.26236  1.09861  0.40547
   1354   2.14842  2.21962  2.66447  0.34949   2937 U - - ,
          1.38629  1.38629  1.38629  1.38629
          0.04671  3.78011  3.78011  1.46634  0.26236  1.09861  0.40547
   1355   2.66407  0.45877  2.38029  1.58109   2938 C - - <
          1.38629  1.38629  1.38629  1.38629
          0.04671  3.78011  3.78011  1.46634  0.26236  1.09861  0.40547
   1356   2.74722  0.40142  2.46706  1.70544   2939 C - - <
          1.38629  1.38629  1.38629  1.38629
          0.05534  3.47310  3.78011  1.12647  0.39182  1.09861  0.40547
   1357   1.87951  1.36107  1.49719  1.00187   2941 u - - <
          1.38629  1.38629  1.38629  1.38629
          0.04671  3.78011  3.78011  1.46634  0.26236  1.09861  0.40547
   1358   1.74903  2.01101  0.57840  2.02941   2942 G - - <
          1.38629  1.38629  1.38629  1.38629
          0.04671  3.78011  3.78011  1.46634  0.26236  1.09861  0.40547
   1359   1.69513  1.43138  0.99082  1.57904   2943 g - - <
          1.38629  1.38629  1.38629  1.38629
          0.04671  3.78011  3.78011  1.46634  0.26236  1.09861  0.40547
   1360   1.88526  1.91118  0.66826  1.67287   2944 G - - <
          1.38629  1.38629  1.38629  1.38629
          0.04671  3.78011  3.78011  1.46634  0.26236  1.09861  0.40547
   1361   1.54258  1.35248  1.52156  1.17376   2945 u - - -
          1.38629  1.38629  1.38629  1.38629
          0.06166  3.29749  3.78011  1.53116  0.24371  1.09861  0.40547
   1362   0.64090  1.89789  1.98320  1.68379   2953 A - - -
          1.38629  1.38629  1.38629  1.38629
          0.04671  3.78011  3.78011  1.46634  0.26236  1.09861  0.40547
   1363   0.33442  2.52413  2.33301  2.23387   2954 A - - -
          1.38629  1.38629  1.38629  1.38629
          0.04671  3.78011  3.78011  1.46634  0.26236  1.09861  0.40547
   1364   1.56424  1.67259  0.89958  1.62835   2955 g - - <
          1.38629  1.38629  1.38629  1.38629
          0.04671  3.78011  3.78011  1.46634  0.26236  1.09861  0.40547
   1365   2.34565  2.84061  0.24295  2.78853   2956 G - - <
          1.38629  1.38629  1.38629  1.38629
          0.04671  3.78011  3.78011  1.46634  0.26236  1.09861  0.40547
   1366   1.40263  1.48491  1.84661  0.99491   2957 u - - _
          1.38629  1.38629  1.38629  1.38629
          0.04671  3.78011  3.78011  1.46634  0.26236  1.09861  0.40547
   1367   1.66189  1.73854  2.19849  0.64727   2958 U - - _
          1.38629  1.38629  1.38629  1.38629
          0.04671  3.78011  3.78011  1.46634  0.26236  1.09861  0.40547
   1368   0.85944  1.52080  1.99259  1.50632   2959 a - - _
          1.38629  1.38629  1.38629  1.38629
          0.04671  3.78011  3.78011  1.46634  0.26236  1.09861  0.40547
   1369   0.80464  2.09926  1.38548  1.71480   2960 a - - _
          1.38629  1.38629  1.38629  1.38629
          0.04671  3.78011  3.78011  1.46634  0.26236  1.09861  0.40547
   1370   1.88907  2.08393  2.46535  0.44728   2961 U - - _
          1.38629  1.38629  1.38629  1.38629
          0.04671  3.78011  3.78011  1.46634  0.26236  1.09861  0.40547
   1371   3.01335  0.28301  2.67306  2.05322   2962 C - - >
          1.38629  1.38629  1.38629  1.38629
          0.04671  3.78011  3.78011  1.46634  0.26236  1.09861  0.40547
   1372   1.84618  1.00466  1.51111  1.36521   2963 c - - >
          1.38629  1.38629  1.38629  1.38629
          0.04671  3.78011  3.78011  1.46634  0.26236  1.09861  0.40547
   1373   1.44271  2.06299  0.94378  1.39641   2964 g - - -
          1.38629  1.38629  1.38629  1.38629
          0.04671  3.78011  3.78011  1.46634  0.26236  1.09861  0.40547
   1374   1.85773  0.75082  1.73773  1.62927   2965 c - - >
          1.38629  1.38629  1.38629  1.38629
          0.04671  3.78011  3.78011  1.46634  0.26236  1.09861  0.40547
   1375   1.82428  1.10533  1.27859  1.47346   2966 c - - >
          1.38629  1.38629  1.38629  1.38629
          0.04671  3.78011  3.78011  1.46634  0.26236  1.09861  0.40547
   1376   2.26324  0.66648  1.84899  1.49129   2967 C - - >
          1.38629  1.38629  1.38629  1.38629
          0.04671  3.78011  3.78011  1.46634  0.26236  1.09861  0.40547
   1377   1.15301  1.64325  1.19345  1.67243   2968 a - - >
          1.38629  1.38629  1.38629  1.38629
          0.05413  3.51079  3.78011  1.16317  0.37468  1.09861  0.40547
   1378   1.96198  2.62608  0.34995  2.49696   2970 G - - >
          1.38629  1.38629  1.38629  1.38629
          0.04671  3.78011  3.78011  1.46634  0.26236  1.09861  0.40547
   1379   1.82136  2.53544  0.40179  2.40965   2971 G - - >
          1.38629  1.38629  1.38629  1.38629
          0.04671  3.78011  3.78011  1.46634  0.26236  1.09861  0.40547
   1380   2.16445  2.91562  0.29676  2.43274   2972 G - - ,
          1.38629  1.38629  1.38629  1.38629
          0.04671  3.78011  3.78011  1.46634  0.26236  1.09861  0.40547
   1381   1.91481  2.02026  2.35341  0.47006   2973 U - - ,
          1.38629  1.38629  1.38629  1.38629
          0.04671  3.78011  3.78011  1.46634  0.26236  1.09861  0.40547
   1382   1.24155  1.78394  1.79653  0.97494   2974 u - - ,
          1.38629  1.38629  1.38629  1.38629
          0.04671  3.78011  3.78011  1.46634  0.26236  1.09861  0.40547
   1383   0.23538  2.86053  2.62248  2.52735   2975 A - - ,
          1.38629  1.38629  1.38629  1.38629
          0.04671  3.78011  3.78011  1.46634  0.26236  1.09861  0.40547
   1384   2.17855  3.03014  0.26824  2.60696   2976 G - - ,
          1.38629  1.38629  1.38629  1.38629
          0.04671  3.78011  3.78011  1.46634  0.26236  1.09861  0.40547
   1385   1.65384  1.44517  2.05371  0.81031   2977 u - - ,
          1.38629  1.38629  1.38629  1.38629
          0.04671  3.78011  3.78011  1.46634  0.26236  1.09861  0.40547
   1386   2.82498  0.35287  2.54757  1.83417   2978 C - - [
          1.38629  1.38629  1.38629  1.38629
          0.04671  3.78011  3.78011  1.46634  0.26236  1.09861  0.40547
   1387   2.19037  2.70938  0.28879  2.62591   2979 G - - [
          1.38629  1.38629  1.38629  1.38629
          0.04671  3.78011  3.78011  1.46634  0.26236  1.09861  0.40547
   1388   1.66714  2.20724  0.55081  2.08165   2980 G - - [
          1.38629  1.38629  1.38629  1.38629
          0.04671  3.78011  3.78011  1.46634  0.26236  1.09861  0.40547
   1389   1.62470  1.38995  1.28546  1.28223   2981 u - - [
          1.38629  1.38629  1.38629  1.38629
          0.12926  3.52115  2.38932  1.17348  0.37004  1.09861  0.40547
   1390   1.16914  1.31185  1.85497  1.33337   2983 a - - ,
          1.38629  1.38629  1.38629  1.38629
          0.05026  3.70875  3.70875  1.46634  0.26236  0.40397  1.10161
   1391   2.56606  0.48326  2.15590  1.65761   2984 C - - <
          1.38629  1.38629  1.38629  1.38629
          0.04671  3.78011  3.78011  1.46634  0.26236  1.09861  0.40547
   1392   2.82991  0.35206  2.54956  1.83491   2985 C - - <
          1.38629  1.38629  1.38629  1.38629
          0.04671  3.78011  3.78011  1.46634  0.26236  1.09861  0.40547
   1393   2.26228  2.28731  2.76213  0.31308   2986 U - - -
          1.38629  1.38629  1.38629  1.38629
          0.04671  3.78011  3.78011  1.46634  0.26236  1.09861  0.40547
   1394   0.29262  2.61373  2.48520  2.33174   2987 A - - -
          1.38629  1.38629  1.38629  1.38629
          0.04671  3.78011  3.78011  1.46634  0.26236  1.09861  0.40547
   1395   0.23538  2.86053  2.62248  2.52735   2988 A - - -
          1.38629  1.38629  1.38629  1.38629
          0.04671  3.78011  3.78011  1.46634  0.26236  1.09861  0.40547
   1396   1.97154  2.45225  0.38104  2.39130   2989 G - - <
          1.38629  1.38629  1.38629  1.38629
          0.04671  3.78011  3.78011  1.46634  0.26236  1.09861  0.40547
   1397   1.68772  1.53356  0.93135  1.58342   2990 g - - <
          1.38629  1.38629  1.38629  1.38629
          0.04671  3.78011  3.78011  1.46634  0.26236  1.09861  0.40547
   1398   1.97174  0.91502  1.71895  1.26932   2991 c - - <
          1.38629  1.38629  1.38629  1.38629
          0.05111  3.61173  3.78011  1.26781  0.33052  1.09861  0.40547
   1399   1.63432  2.31977  0.57368  1.94369   2993 G - - -
          1.38629  1.38629  1.38629  1.38629
          0.04671  3.78011  3.78011  1.46634  0.26236  1.09861  0.40547
   1400   0.84487  1.84746  1.43302  1.74777   2994 a - - <
          1.38629  1.38629  1.38629  1.38629
          0.04671  3.78011  3.78011  1.46634  0.26236  1.09861  0.40547
   1401   1.54764  2.31437  0.59649  1.98281   2995 G - - -
          1.38629  1.38629  1.38629  1.38629
          0.04671  3.78011  3.78011  1.46634  0.26236  1.09861  0.40547
   1402   1.87133  2.06908  0.53264  2.01946   2996 G - - <
          1.38629  1.38629  1.38629  1.38629
          0.04671  3.78011  3.78011  1.46634  0.26236  1.09861  0.40547
   1403   2.12595  0.76859  1.71528  1.43926   2997 c - - <
          1.38629  1.38629  1.38629  1.38629
          0.08146  3.78011  2.89297  1.46634  0.26236  1.09861  0.40547
   1404   1.91897  0.91767  1.65815  1.33445   2998 c - - <
          1.38629  1.38629  1.38629  1.38629
          0.07392  3.31947  3.34999  1.12055  0.39467  0.60085  0.79484
   1405   1.65681  2.33840  0.55965  1.95644   3002 G - - _
          1.38629  1.38629  1.38629  1.38629
          0.04725  3.76892  3.76892  1.46634  0.26236  0.85216  0.55599
   1406   0.57886  2.09920  2.06352  1.66126   3003 A - - _
          1.38629  1.38629  1.38629  1.38629
          0.05645  3.43989  3.78011  1.32472  0.30908  1.09861  0.40547
   1407   0.66788  2.01934  1.74942  1.71154   3009 A - - _
          1.38629  1.38629  1.38629  1.38629
          0.04671  3.78011  3.78011  1.46634  0.26236  1.09861  0.40547
   1408   0.50448  2.20131  2.01883  1.87919   3010 A - - _
          1.38629  1.38629  1.38629  1.38629
          0.10042  3.28823  2.84340  1.04779  0.43188  1.09861  0.40547
   1409   1.55517  1.83407  0.80259  1.70971   3013 g - - >
          1.38629  1.38629  1.38629  1.38629
          0.05156  3.62693  3.74406  1.32480  0.30905  0.57877  0.82232
   1410   1.69271  1.85815  0.67093  1.90526   3015 G - - >
          1.38629  1.38629  1.38629  1.38629
          0.04671  3.78011  3.78011  1.46634  0.26236  1.09861  0.40547
   1411   2.26120  0.60170  1.90121  1.61692   3016 C - - >
          1.38629  1.38629  1.38629  1.38629
          0.05054  3.63187  3.78011  1.28987  0.32201  1.09861  0.40547
   1412   1.83987  2.71166  0.39960  2.26198   3018 G - - -
          1.38629  1.38629  1.38629  1.38629
          0.04671  3.78011  3.78011  1.46634  0.26236  1.09861  0.40547
   1413   1.95852  1.57835  1.66442  0.76935   3019 u - - >
          1.38629  1.38629  1.38629  1.38629
          0.05360  3.78011  3.52772  1.46634  0.26236  1.09861  0.40547
   1414   0.33719  2.56385  2.27092  2.24430   3020 A - - -
          1.38629  1.38629  1.38629  1.38629
          0.04703  3.77353  3.77353  1.46634  0.26236  0.93762  0.49686
   1415   1.57238  1.87511  0.75562  1.77553   3021 g - - >
          1.38629  1.38629  1.38629  1.38629
          0.05038  3.63774  3.78011  1.29638  0.31954  1.09861  0.40547
   1416   1.81909  1.17134  1.37161  1.29399   3023 c - - >
          1.38629  1.38629  1.38629  1.38629
          0.04671  3.78011  3.78011  1.46634  0.26236  1.09861  0.40547
   1417   2.62997  0.46923  2.28235  1.60748   3024 C - - >
          1.38629  1.38629  1.38629  1.38629
          0.04671  3.78011  3.78011  1.46634  0.26236  1.09861  0.40547
   1418   2.30097  3.11692  0.23861  2.69082   3025 G - - -
          1.38629  1.38629  1.38629  1.38629
          0.04671  3.78011  3.78011  1.46634  0.26236  1.09861  0.40547
   1419   0.23538  2.86053  2.62248  2.52735   3026 A - - -
          1.38629  1.38629  1.38629  1.38629
          0.05878  3.37368  3.78011  1.03524  0.43872  1.09861  0.40547
   1420   1.83720  1.94663  2.31465  0.51219   3028 U - - -
          1.38629  1.38629  1.38629  1.38629
          0.04671  3.78011  3.78011  1.46634  0.26236  1.09861  0.40547
   1421   2.10530  2.71075  0.30690  2.57731   3029 G - - >
          1.38629  1.38629  1.38629  1.38629
          0.04671  3.78011  3.78011  1.46634  0.26236  1.09861  0.40547
   1422   1.92261  2.29958  0.42362  2.31462   3030 G - - >
          1.38629  1.38629  1.38629  1.38629
          0.07225  3.06023  3.78011  0.79257  0.60272  1.09861  0.40547
   1423   0.94390  2.07445  1.21769  1.66415   3032 a - - ,
          1.38629  1.38629  1.38629  1.38629
          0.04671  3.78011  3.78011  1.46634  0.26236  1.09861  0.40547
   1424   1.03562  1.44296  1.87762  1.36331   3033 a - - ,
          1.38629  1.38629  1.38629  1.38629
          0.04671  3.78011  3.78011  1.46634  0.26236  1.09861  0.40547
   1425   0.30602  2.64896  2.39738  2.28333   3034 A - - ,
          1.38629  1.38629  1.38629  1.38629
          0.04671  3.78011  3.78011  1.46634  0.26236  1.09861  0.40547
   1426   1.47810  1.45050  1.17154  1.48023   3035 g - - <
          1.38629  1.38629  1.38629  1.38629
          0.05072  3.62548  3.78011  1.28283  0.32470  1.09861  0.40547
   1427   2.21948  0.66928  1.89254  1.47592   3037 C - - <
          1.38629  1.38629  1.38629  1.38629
          0.04671  3.78011  3.78011  1.46634  0.26236  1.09861  0.40547
   1428   1.38076  1.46815  1.18481  1.54902   3038 g - - <
          1.38629  1.38629  1.38629  1.38629
          0.04671  3.78011  3.78011  1.46634  0.26236  1.09861  0.40547
   1429   1.92639  1.99054  0.54081  1.99930   3039 G - - <
          1.38629  1.38629  1.38629  1.38629
          0.04671  3.78011  3.78011  1.46634  0.26236  1.09861  0.40547
   1430   2.04449  2.35165  0.39638  2.27701   3040 G - - <
          1.38629  1.38629  1.38629  1.38629
          0.04984  3.65733  3.78011  1.31838  0.31139  1.09861  0.40547
   1431   2.10430  2.04679  2.60594  0.39291   3042 U - - _
          1.38629  1.38629  1.38629  1.38629
          0.04671  3.78011  3.78011  1.46634  0.26236  1.09861  0.40547
   1432   1.50747  1.79502  2.02948  0.73188   3043 u - - _
          1.38629  1.38629  1.38629  1.38629
          0.06564  3.20131  3.78011  0.89413  0.52588  1.09861  0.40547
   1433   0.58692  2.22110  1.73821  1.83486   3045 A - - _
          1.38629  1.38629  1.38629  1.38629
          0.04671  3.78011  3.78011  1.46634  0.26236  1.09861  0.40547
   1434   0.41242  2.39774  2.27929  1.93329   3046 A - - _
          1.38629  1.38629  1.38629  1.38629
          0.04671  3.78011  3.78011  1.46634  0.26236  1.09861  0.40547
   1435   1.50579  1.80530  2.00351  0.73632   3047 u - - _
          1.38629  1.38629  1.38629  1.38629
          0.04671  3.78011  3.78011  1.46634  0.26236  1.09861  0.40547
   1436   0.23538  2.86053  2.62248  2.52735   3048 A - - _
          1.38629  1.38629  1.38629  1.38629
          0.04671  3.78011  3.78011  1.46634  0.26236  1.09861  0.40547
   1437   1.47675  1.87030  2.01136  0.72621   3049 u - - _
          1.38629  1.38629  1.38629  1.38629
          0.05452  3.78011  3.49869  1.46634  0.26236  1.09861  0.40547
   1438   2.24988  2.27718  2.74895  0.31743   3050 U - - _
          1.38629  1.38629  1.38629  1.38629
          0.04707  3.77266  3.77266  1.46634  0.26236  0.92005  0.50832
   1439   2.51965  0.44994  2.18010  1.77893   3051 C - - >
          1.38629  1.38629  1.38629  1.38629
          0.04671  3.78011  3.78011  1.46634  0.26236  1.09861  0.40547
   1440   2.26219  0.61058  1.81059  1.66451   3052 C - - >
          1.38629  1.38629  1.38629  1.38629
          0.05074  3.78011  3.62480  1.46634  0.26236  1.09861  0.40547
   1441   1.77028  1.32525  1.31770  1.21663   3053 u - - >
          1.38629  1.38629  1.38629  1.38629
          0.04690  3.77626  3.77626  1.46634  0.26236  0.99780  0.45996
   1442   1.71153  2.04559  0.59006  1.99649   3054 G - - >
          1.38629  1.38629  1.38629  1.38629
          0.04671  3.78011  3.78011  1.46634  0.26236  1.09861  0.40547
   1443   1.69196  1.30418  1.29922  1.30305   3055 g - - >
          1.38629  1.38629  1.38629  1.38629
          0.04671  3.78011  3.78011  1.46634  0.26236  1.09861  0.40547
   1444   0.81442  1.99097  1.46067  1.66887   3056 a - - ,
          1.38629  1.38629  1.38629  1.38629
          0.04671  3.78011  3.78011  1.46634  0.26236  1.09861  0.40547
   1445   2.32317  0.35546  2.88583  1.92843   3057 C - - ,
          1.38629  1.38629  1.38629  1.38629
          0.04671  3.78011  3.78011  1.46634  0.26236  1.09861  0.40547
   1446   2.45562  0.66079  2.17012  1.26026   3058 C - - (
          1.38629  1.38629  1.38629  1.38629
          0.15640  3.78011  2.10406  1.46634  0.26236  1.09861  0.40547
   1447   1.45787  1.59954  1.06706  1.50843   3059 g - - (
          1.38629  1.38629  1.38629  1.38629
          0.06070  3.67570  3.39428  1.46634  0.26236  1.99393  0.14637
   1448   1.77960  1.23691  1.28311  1.33241   3060 c - - (
          1.38629  1.38629  1.38629  1.38629
          0.05243  3.66743  3.66743  1.46634  0.26236  1.89890  0.16221
   1449   1.73525  1.19839  1.42360  1.26897   3061 c - - (
          1.38629  1.38629  1.38629  1.38629
          0.05737  3.67122  3.49634  1.46634  0.26236  2.01770  0.14267
   1450   1.54161  1.48069  1.28337  1.26804   3062 u - - (
          1.38629  1.38629  1.38629  1.38629
          0.06524  3.28102  3.66634  1.05396  0.42856  2.04279  0.13888
   1451   1.49613  1.49910  1.28530  1.28696   3064 g - - (
          1.38629  1.38629  1.38629  1.38629
          0.05249  3.66634  3.66634  1.46634  0.26236  2.04279  0.13888
   1452   1.52000  1.46451  1.30297  1.27879   3065 u - - (
          1.38629  1.38629  1.38629  1.38629
          0.05683  3.66634  3.51750  1.46634  0.26236  2.04279  0.13888
   1453   1.55735  1.51417  1.17629  1.34364   3066 g - - (
          1.38629  1.38629  1.38629  1.38629
          0.06148  3.50273  3.52286  1.39501  0.28479  1.88851  0.16405
   1454   1.59078  1.50908  1.16336  1.33680   3070 g - - (
          1.38629  1.38629  1.38629  1.38629
          0.05266  3.66330  3.66330  1.46634  0.26236  2.05810  0.13662
   1455   1.56503  1.40619  1.35321  1.24676   3071 u - - (
          1.38629  1.38629  1.38629  1.38629
          0.05266  3.66330  3.66330  1.46634  0.26236  2.05810  0.13662
   1456   1.55179  1.36445  1.45188  1.20905   3072 u - - (
          1.38629  1.38629  1.38629  1.38629
          0.21136  3.66330  1.80258  1.46634  0.26236  1.78805  0.18307
   1457   1.34016  1.48790  1.40400  1.32150   3073 u - - -
          1.38629  1.38629  1.38629  1.38629
          0.07685  3.52257  3.11350  1.46634  0.26236  2.43169  0.09199
   1458   1.32702  1.68376  1.35066  1.23791   3074 u - - -
          1.38629  1.38629  1.38629  1.38629
          0.38227  1.24534  3.51167  2.25075  0.11129  2.44515  0.09071
   1459   1.21752  1.70488  1.69286  1.08396   3175 u - - -
          1.38629  1.38629  1.38629  1.38629
          0.06126  3.51627  3.51627  1.46634  0.26236  2.09962  0.13068
   1460   1.08915  1.85703  1.42138  1.32433   3176 a - - -
          1.38629  1.38629  1.38629  1.38629
          0.06013  3.53430  3.53430  1.46634  0.26236  1.78679  0.18332
   1461   0.84146  1.84366  1.72387  1.45969   3177 a - - -
          1.38629  1.38629  1.38629  1.38629
          0.06576  3.56595  3.34184  1.46634  0.26236  0.19202  1.74463
   1462   1.54114  1.50811  1.19383  1.34140   3178 g - - (
          1.38629  1.38629  1.38629  1.38629
          0.04699  3.77436  3.77436  1.46634  0.26236  1.17903  0.36756
   1463   1.69939  1.28179  1.34080  1.28004   3179 u - - (
          1.38629  1.38629  1.38629  1.38629
          0.05843  3.52620  3.59948  1.23202  0.34489  1.17903  0.36756
   1464   1.28167  1.83225  1.13254  1.42645   3182 g - - -
          1.38629  1.38629  1.38629  1.38629
          0.04720  3.76996  3.76996  1.46634  0.26236  1.23614  0.34320
   1465   0.78504  1.90769  1.84598  1.43715   3183 a - - -
          1.38629  1.38629  1.38629  1.38629
          0.05593  3.76996  3.46269  1.46634  0.26236  0.86990  0.54299
   1466   1.49094  1.50502  1.37646  1.20278   3184 u - - (
          1.38629  1.38629  1.38629  1.38629
          0.04711  3.77186  3.77186  1.46634  0.26236  1.02012  0.44715
   1467   1.93043  2.07159  0.51858  2.01320   3185 G - - (
          1.38629  1.38629  1.38629  1.38629
          0.04688  3.77671  3.77671  1.46634  0.26236  1.14688  0.38218
   1468   1.61292  1.58446  0.98134  1.51037   3186 g - - (
          1.38629  1.38629  1.38629  1.38629
          0.04688  3.77671  3.77671  1.46634  0.26236  1.14688  0.38218
   1469   1.44962  1.84896  0.83105  1.75823   3187 g - - (
          1.38629  1.38629  1.38629  1.38629
          0.05079  3.77671  3.62586  1.46634  0.26236  1.14688  0.38218
   1470   1.56945  1.77306  0.85799  1.61941   3188 g - - (
          1.38629  1.38629  1.38629  1.38629
          0.04706  3.77298  3.77298  1.46634  0.26236  1.04646  0.43260
   1471   1.61352  1.45377  1.41749  1.12453   3189 u - - (
          1.38629  1.38629  1.38629  1.38629
          0.07039  3.77671  3.09957  1.46634  0.26236  1.14688  0.38218
   1472   1.91842  2.73705  0.36767  2.34286   3190 G - - -
          1.38629  1.38629  1.38629  1.38629
          0.05217  3.75429  3.59665  1.46634  0.26236  0.75984  0.63063
   1473   0.34802  2.47306  2.35381  2.16648   3191 A - - -
          1.38629  1.38629  1.38629  1.38629
          0.04711  3.77181  3.77181  1.46634  0.26236  0.90365  0.51934
   1474   2.12144  0.44230  2.70712  1.76692   3192 C - - -
          1.38629  1.38629  1.38629  1.38629
          0.04671  3.78011  3.78011  1.46634  0.26236  1.09861  0.40547
   1475   1.65855  1.86206  0.72504  1.77237   3193 g - - (
          1.38629  1.38629  1.38629  1.38629
          0.04671  3.78011  3.78011  1.46634  0.26236  1.09861  0.40547
   1476   1.78761  1.19411  1.22706  1.44175   3194 c - - (
          1.38629  1.38629  1.38629  1.38629
          0.04671  3.78011  3.78011  1.46634  0.26236  1.09861  0.40547
   1477   1.04582  1.88023  1.12071  1.77200   3195 a - - (
          1.38629  1.38629  1.38629  1.38629
          0.04671  3.78011  3.78011  1.46634  0.26236  1.09861  0.40547
   1478   1.77287  1.66030  0.92935  1.40543   3196 g - - (
          1.38629  1.38629  1.38629  1.38629
          0.06394  3.78011  3.24124  1.46634  0.26236  1.09861  0.40547
   1479   1.22047  1.54983  1.53855  1.28038   3197 a - - -
          1.38629  1.38629  1.38629  1.38629
          0.06648  3.76368  3.19124  1.46634  0.26236  1.31213  0.31368
   1480   0.92441  1.99961  1.43799  1.46776   3198 a - - -
          1.38629  1.38629  1.38629  1.38629
          0.07853  3.74559  2.95840  1.46634  0.26236  0.71659  0.67024
   1481   1.55034  1.48951  1.14498  1.41013   3199 g - - (
          1.38629  1.38629  1.38629  1.38629
          0.04840  3.74545  3.74545  1.46634  0.26236  1.50242  0.25179
   1482   1.65723  1.79554  0.77253  1.70676   3200 g - - (
          1.38629  1.38629  1.38629  1.38629
          0.04840  3.74545  3.74545  1.46634  0.26236  1.50242  0.25179
   1483   1.47394  1.47726  1.32729  1.28186   3201 u - - (
          1.38629  1.38629  1.38629  1.38629
          0.05680  3.59662  3.58259  1.28921  0.32226  1.50242  0.25179
   1484   1.27128  1.80918  1.78818  0.94553   3203 u - - -
          1.38629  1.38629  1.38629  1.38629
          0.04861  3.74127  3.74127  1.46634  0.26236  1.54103  0.24100
   1485   0.75889  1.95443  1.77943  1.50762   3204 a - - -
          1.38629  1.38629  1.38629  1.38629
          0.17332  2.32525  2.79085  0.48966  0.94891  1.15428  0.37875
   1486   1.51088  1.60558  1.08071  1.43064   3207 g - - (
          1.38629  1.38629  1.38629  1.38629
          0.04996  3.71447  3.71447  1.46634  0.26236  1.75510  0.18982
   1487   1.65298  1.52143  1.04611  1.43204   3208 g - - (
          1.38629  1.38629  1.38629  1.38629
          0.05467  3.71447  3.54609  1.46634  0.26236  1.75510  0.18982
   1488   1.73032  1.23744  1.50078  1.17219   3209 u - - (
          1.38629  1.38629  1.38629  1.38629
          0.05019  3.70999  3.70999  1.46634  0.26236  1.78631  0.18342
   1489   1.63944  1.39902  1.13887  1.43175   3210 g - - (
          1.38629  1.38629  1.38629  1.38629
          0.05019  3.70999  3.70999  1.46634  0.26236  1.78631  0.18342
   1490   1.53372  1.40946  1.31170  1.30700   3211 u - - (
          1.38629  1.38629  1.38629  1.38629
          0.30515  1.72662  2.46389  0.28820  1.38474  1.61794  0.22103
   1491   1.65194  1.59924  0.94283  1.52903   3214 g - - <
          1.38629  1.38629  1.38629  1.38629
          0.05326  3.65221  3.65221  1.46634  0.26236  1.96765  0.15057
   1492   1.80685  1.05009  1.42048  1.40926   3215 c - - <
          1.38629  1.38629  1.38629  1.38629
          0.05304  3.65622  3.65622  1.46634  0.26236  2.09261  0.13166
   1493   1.71413  1.38235  1.06645  1.49316   3216 g - - <
          1.38629  1.38629  1.38629  1.38629
          0.05304  3.65622  3.65622  1.46634  0.26236  2.09261  0.13166
   1494   1.66843  1.44755  1.13889  1.36205   3217 g - - <
          1.38629  1.38629  1.38629  1.38629
          0.05304  3.65622  3.65622  1.46634  0.26236  2.09261  0.13166
   1495   1.64177  1.60574  0.89057  1.63372   3218 g - - <
          1.38629  1.38629  1.38629  1.38629
          0.05304  3.65622  3.65622  1.46634  0.26236  2.09261  0.13166
   1496   1.67806  1.31388  1.24105  1.36490   3219 g - - <
          1.38629  1.38629  1.38629  1.38629
          0.05787  3.49336  3.65622  1.27380  0.32818  2.09261  0.13166
   1497   1.43959  1.61927  1.59773  1.01452   3221 u - - _
          1.38629  1.38629  1.38629  1.38629
          0.05304  3.65622  3.65622  1.46634  0.26236  2.09261  0.13166
   1498   1.13390  2.04373  1.08418  1.55826   3222 g - - _
          1.38629  1.38629  1.38629  1.38629
          0.05792  3.49176  3.65622  1.27206  0.32886  2.09261  0.13166
   1499   1.21632  1.74496  1.76557  1.02739   3224 u - - _
          1.38629  1.38629  1.38629  1.38629
          0.05304  3.65622  3.65622  1.46634  0.26236  1.30541  0.31616
   1500   1.57592  1.72074  2.09262  0.71154   3225 u - - _
          1.38629  1.38629  1.38629  1.38629
          0.05141  3.68667  3.68667  1.46634  0.26236  1.93279  0.15635
   1501   1.67886  2.46044  0.51789  2.02313   3226 G - - _
          1.38629  1.38629  1.38629  1.38629
          0.05141  3.68667  3.68667  1.46634  0.26236  1.68041  0.20616
   1502   1.59125  2.46471  0.54819  2.01515   3227 G - - _
          1.38629  1.38629  1.38629  1.38629
          0.05103  3.69384  3.69384  1.46634  0.26236  1.89035  0.16372
   1503   1.09469  1.71766  1.84363  1.11588   3228 a - - _
          1.38629  1.38629  1.38629  1.38629
          0.09276  3.69384  2.75340  1.46634  0.26236  1.89035  0.16372
   1504   1.07044  1.73554  1.78935  1.15910   3229 a - - _
          1.38629  1.38629  1.38629  1.38629
          0.11622  3.65423  2.47883  1.46634  0.26236  1.26926  0.32995
   1505   1.31402  1.92730  1.13396  1.33194   3230 g - - _
          1.38629  1.38629  1.38629  1.38629
          0.07659  3.62961  3.05318  1.46634  0.26236  2.21075  0.11610
   1506   1.21299  1.67426  1.85041  1.02702   3231 u - - _
          1.38629  1.38629  1.38629  1.38629
          0.14411  3.45107  2.27793  1.27951  0.32597  0.57353  0.82904
   1507   1.61228  1.38786  1.14909  1.45229   3233 g - - >
          1.38629  1.38629  1.38629  1.38629
          0.05304  3.65622  3.65622  1.46634  0.26236  2.09261  0.13166
   1508   1.86002  0.99661  1.44278  1.43158   3234 c - - >
          1.38629  1.38629  1.38629  1.38629
          0.05304  3.65622  3.65622  1.46634  0.26236  2.09261  0.13166
   1509   1.56977  1.27592  1.28049  1.44889   3235 c - - >
          1.38629  1.38629  1.38629  1.38629
          0.05304  3.65622  3.65622  1.46634  0.26236  2.09261  0.13166
   1510   1.72162  1.18946  1.22974  1.49402   3236 c - - >
          1.38629  1.38629  1.38629  1.38629
          0.05304  3.65622  3.65622  1.46634  0.26236  2.09261  0.13166
   1511   1.63162  1.59296  0.93019  1.57704   3237 g - - >
          1.38629  1.38629  1.38629  1.38629
          0.06123  3.65622  3.39419  1.46634  0.26236  2.09261  0.13166
   1512   1.78082  1.30332  1.42187  1.14379   3238 u - - >
          1.38629  1.38629  1.38629  1.38629
          0.06222  3.52262  3.48008  1.31492  0.31265  0.27173  1.43575
   1513   1.80158  1.27767  1.31528  1.24522   3240 u - - <
          1.38629  1.38629  1.38629  1.38629
          0.04692  3.77591  3.77591  1.46634  0.26236  1.15794  0.37707
   1514   1.55382  1.35260  1.49931  1.18186   3241 u - - <
          1.38629  1.38629  1.38629  1.38629
          0.08860  3.39458  2.97138  1.14982  0.38081  1.15794  0.37707
   1515   0.82935  1.87320  1.77384  1.42563   3244 a - - -
          1.38629  1.38629  1.38629  1.38629
          0.04832  3.74719  3.74719  1.46634  0.26236  1.29072  0.32168
   1516   0.88728  1.75605  1.81346  1.37669   3245 a - - -
          1.38629  1.38629  1.38629  1.38629
          0.06379  3.75226  3.26132  1.46634  0.26236  0.72061  0.66642
   1517   1.63137  1.61571  0.92763  1.56016   3246 g - - <
          1.38629  1.38629  1.38629  1.38629
          0.04760  3.76185  3.76185  1.46634  0.26236  1.33303  0.30609
   1518   1.81329  1.18862  1.36769  1.28177   3247 c - - <
          1.38629  1.38629  1.38629  1.38629
          0.04760  3.76185  3.76185  1.46634  0.26236  1.33303  0.30609
   1519   1.58198  1.36290  1.27426  1.35141   3248 g - - <
          1.38629  1.38629  1.38629  1.38629
          0.04760  3.76185  3.76185  1.46634  0.26236  1.33303  0.30609
   1520   1.62118  1.31651  1.46028  1.19701   3249 u - - <
          1.38629  1.38629  1.38629  1.38629
          0.06217  3.29585  3.76185  1.03815  0.43713  1.33303  0.30609
   1521   1.40688  1.46917  1.34958  1.32566   3252 u - - -
          1.38629  1.38629  1.38629  1.38629
          0.04760  3.76185  3.76185  1.46634  0.26236  1.33303  0.30609
   1522   1.34056  1.71635  1.73760  0.96067   3253 u - - -
          1.38629  1.38629  1.38629  1.38629
          0.05060  3.76185  3.64567  1.46634  0.26236  1.33303  0.30609
   1523   0.76640  1.94775  1.83166  1.45853   3254 a - - -
          1.38629  1.38629  1.38629  1.38629
          0.11761  3.75899  2.43442  1.46634  0.26236  1.22667  0.34711
   1524   1.58635  1.68330  0.89508  1.60448   3255 g - - <
          1.38629  1.38629  1.38629  1.38629
          0.05091  3.69617  3.69617  1.46634  0.26236  1.87609  0.16628
   1525   1.66093  1.49434  1.10302  1.37131   3256 g - - <
          1.38629  1.38629  1.38629  1.38629
          0.05498  3.69617  3.55172  1.46634  0.26236  1.87609  0.16628
   1526   1.55616  1.36802  1.36355  1.27764   3257 u - - <
          1.38629  1.38629  1.38629  1.38629
          0.29542  1.55737  3.09903  0.85417  0.55449  1.89962  0.16208
   1527   1.33893  1.77770  1.25664  1.25794   3264 g - - -
          1.38629  1.38629  1.38629  1.38629
          0.15005  3.67192  2.17236  1.46634  0.26236  1.53690  0.24213
   1528   1.51859  1.53489  1.19558  1.33571   3265 g - - <
          1.38629  1.38629  1.38629  1.38629
          0.05642  3.59619  3.59619  1.46634  0.26236  2.33810  0.10149
   1529   1.66635  1.41775  1.15823  1.36742   3266 g - - <
          1.38629  1.38629  1.38629  1.38629
          0.05642  3.59619  3.59619  1.46634  0.26236  2.04566  0.13845
   1530   1.67903  1.40143  1.16832  1.36135   3267 g - - <
          1.38629  1.38629  1.38629  1.38629
          0.05588  3.60547  3.60547  1.46634  0.26236  2.30477  0.10512
   1531   1.61907  1.45574  1.18665  1.33390   3268 g - - <
          1.38629  1.38629  1.38629  1.38629
          0.05588  3.60547  3.60547  1.46634  0.26236  2.30477  0.10512
   1532   1.69830  1.46324  1.10074  1.37478   3269 g - - <
          1.38629  1.38629  1.38629  1.38629
          0.05588  3.60547  3.60547  1.46634  0.26236  2.14713  0.12423
   1533   1.63769  1.48509  1.08495  1.42226   3270 g - - <
          1.38629  1.38629  1.38629  1.38629
          0.05562  3.61009  3.61009  1.46634  0.26236  2.28759  0.10704
   1534   1.81814  1.25833  1.45665  1.13779   3271 u - - <
          1.38629  1.38629  1.38629  1.38629
          0.08084  3.16928  3.33467  1.16248  0.37500  2.28759  0.10704
   1535   0.57072  2.13251  2.00875  1.70273   3276 A - - -
          1.38629  1.38629  1.38629  1.38629
          0.05611  3.60148  3.60148  1.46634  0.26236  1.82172  0.17644
   1536   1.83947  2.11744  0.52661  2.03902   3277 G - - <
          1.38629  1.38629  1.38629  1.38629
          0.05511  3.61892  3.61892  1.46634  0.26236  2.25377  0.11093
   1537   1.79329  1.61936  0.85850  1.55227   3278 g - - <
          1.38629  1.38629  1.38629  1.38629
          0.06032  3.61892  3.45055  1.46634  0.26236  2.00138  0.14520
   1538   1.35014  1.33144  1.70393  1.22169   3279 u - - _
          1.38629  1.38629  1.38629  1.38629
          0.05496  3.62169  3.62169  1.46634  0.26236  2.09197  0.13175
   1539   0.45995  2.30948  2.06173  1.95094   3280 A - - _
          1.38629  1.38629  1.38629  1.38629
          0.05471  3.62604  3.62604  1.46634  0.26236  1.74276  0.19242
   1540   0.31346  2.61099  2.39766  2.25671   3281 A - - _
          1.38629  1.38629  1.38629  1.38629
          0.05819  3.64242  3.49514  1.46634  0.26236  2.01665  0.14283
   1541   0.54477  2.26434  1.81598  1.87439   3282 A - - _
          1.38629  1.38629  1.38629  1.38629
          0.05740  3.64218  3.52028  1.46634  0.26236  1.52514  0.24538
   1542   1.56638  1.85880  2.09027  0.67004   3283 U - - _
          1.38629  1.38629  1.38629  1.38629
          0.11133  3.66167  2.52994  1.46634  0.26236  1.67972  0.20632
   1543   1.78312  0.95806  1.44232  1.55177   3284 c - - >
          1.38629  1.38629  1.38629  1.38629
          0.05511  3.61892  3.61892  1.46634  0.26236  2.25377  0.11093
   1544   2.24625  0.60134  1.93959  1.59767   3285 C - - >
          1.38629  1.38629  1.38629  1.38629
          0.07425  3.45446  3.21986  1.64384  0.21473  2.10292  0.13022
   1545   1.51901  1.60471  0.96354  1.61654   3294 g - - >
          1.38629  1.38629  1.38629  1.38629
          0.05942  3.61009  3.48556  1.46634  0.26236  2.28759  0.10704
   1546   1.65781  1.22937  1.30176  1.40685   3295 c - - >
          1.38629  1.38629  1.38629  1.38629
          0.05582  3.60650  3.60650  1.46634  0.26236  2.17643  0.12041
   1547   1.58041  1.25262  1.29824  1.44672   3296 c - - >
          1.38629  1.38629  1.38629  1.38629
          0.06051  3.61009  3.45245  1.46634  0.26236  2.28759  0.10704
   1548   1.54847  1.32383  1.26999  1.42513   3297 g - - >
          1.38629  1.38629  1.38629  1.38629
          0.05588  3.60547  3.60547  1.46634  0.26236  2.30477  0.10512
   1549   1.59346  1.30937  1.22499  1.45660   3298 g - - >
          1.38629  1.38629  1.38629  1.38629
          0.06057  3.60547  3.45461  1.46634  0.26236  2.30477  0.10512
   1550   1.60383  1.29194  1.23107  1.46034   3299 g - - >
          1.38629  1.38629  1.38629  1.38629
          0.05614  3.60103  3.60103  1.46634  0.26236  2.32089  0.10335
   1551   1.55771  1.36548  1.30985  1.33080   3300 g - - >
          1.38629  1.38629  1.38629  1.38629
          0.06853  3.60103  3.24587  1.46634  0.26236  2.32089  0.10335
   1552   1.22755  1.55522  1.56907  1.24616   3301 a - - -
          1.38629  1.38629  1.38629  1.38629
          0.06075  3.58932  3.46349  1.46634  0.26236  2.36190  0.09898
   1553   1.09023  1.78174  1.58033  1.23922   3302 a - - -
          1.38629  1.38629  1.38629  1.38629
          0.07667  3.58561  3.07718  1.46634  0.26236  2.37446  0.09768
   1554   1.27091  1.72084  1.79563  0.98220   3303 u - - -
          1.38629  1.38629  1.38629  1.38629
          0.41837  1.15950  3.56707  0.99691  0.46048  0.66275  0.72449
   1555   1.46380  1.55263  1.17439  1.39455   3311 g - - >
          1.38629  1.38629  1.38629  1.38629
          0.05091  3.69617  3.69617  1.46634  0.26236  1.87609  0.16628
   1556   1.54178  1.27179  1.31030  1.44421   3312 c - - >
          1.38629  1.38629  1.38629  1.38629
          0.05091  3.69617  3.69617  1.46634  0.26236  1.87609  0.16628
   1557   1.83515  1.10395  1.49179  1.25920   3313 c - - >
          1.38629  1.38629  1.38629  1.38629
          0.16720  3.69617  2.04679  1.46634  0.26236  1.87609  0.16628
   1558   1.32167  1.93117  0.99004  1.52892   3314 g - - -
          1.38629  1.38629  1.38629  1.38629
          0.05701  3.58599  3.58599  1.46634  0.26236  0.40258  1.10442
   1559   0.80741  1.95690  1.84101  1.37027   3315 a - - -
          1.38629  1.38629  1.38629  1.38629
          0.04848  3.74394  3.74394  1.46634  0.26236  1.33932  0.30384
   1560   1.40585  2.06597  0.81066  1.69511   3316 g - - -
          1.38629  1.38629  1.38629  1.38629
          0.05264  3.58543  3.74852  1.27356  0.32827  1.02194  0.44612
   1561   1.37861  1.64031  1.13829  1.45335   3318 g - - >
          1.38629  1.38629  1.38629  1.38629
          0.04760  3.76185  3.76185  1.46634  0.26236  1.33303  0.30609
   1562   1.58701  1.40689  1.18884  1.40248   3319 g - - >
          1.38629  1.38629  1.38629  1.38629
          0.04760  3.76185  3.76185  1.46634  0.26236  1.33303  0.30609
   1563   1.53647  1.53081  1.01849  1.57331   3320 g - - >
          1.38629  1.38629  1.38629  1.38629
          0.05252  3.76185  3.57812  1.46634  0.26236  1.33303  0.30609
   1564   1.79240  1.16509  1.43294  1.26252   3321 c - - >
          1.38629  1.38629  1.38629  1.38629
          0.05616  3.60253  3.59870  1.28283  0.32470  1.20111  0.35790
   1565   1.51741  2.13720  0.74477  1.67189   3323 g - - -
          1.38629  1.38629  1.38629  1.38629
          0.04779  3.75786  3.75786  1.46634  0.26236  1.37731  0.29069
   1566   0.86877  1.94153  1.56591  1.47775   3324 a - - -
          1.38629  1.38629  1.38629  1.38629
          0.06818  3.75786  3.15661  1.46634  0.26236  0.98976  0.46468
   1567   1.21629  1.67959  1.58390  1.16459   3325 u - - -
          1.38629  1.38629  1.38629  1.38629
          0.06513  3.23070  3.74963  1.47455  0.25991  0.62264  0.76901
   1568   1.41361  1.69195  1.15174  1.36066   3333 g - - >
          1.38629  1.38629  1.38629  1.38629
          0.04671  3.78011  3.78011  1.46634  0.26236  1.09861  0.40547
   1569   1.49759  1.44340  1.08690  1.59482   3334 g - - >
          1.38629  1.38629  1.38629  1.38629
          0.14686  3.78011  2.17365  1.46634  0.26236  1.09861  0.40547
   1570   1.39219  1.56749  1.16370  1.46719   3335 g - - ,
          1.38629  1.38629  1.38629  1.38629
          0.14645  3.54626  2.23124  1.30069  0.31793  1.38383  0.28850
   1571   1.56378  1.44419  1.29230  1.27268   3337 u - - <
          1.38629  1.38629  1.38629  1.38629
          0.05510  3.61921  3.61921  1.46634  0.26236  2.13819  0.12541
   1572   1.38887  1.45835  1.43884  1.27004   3338 u - - <
          1.38629  1.38629  1.38629  1.38629
          0.14984  2.23181  3.44758  1.08737  0.41113  2.11702  0.12828
   1573   1.61085  1.51841  1.09581  1.39856   3345 g - - <
          1.38629  1.38629  1.38629  1.38629
          0.05501  3.62084  3.62084  1.46634  0.26236  1.95660  0.15238
   1574   1.63261  1.29710  1.40393  1.25307   3346 u - - <
          1.38629  1.38629  1.38629  1.38629
          0.05450  3.62978  3.62978  1.46634  0.26236  2.06275  0.13594
   1575   1.64492  1.37861  1.24782  1.31710   3347 g - - <
          1.38629  1.38629  1.38629  1.38629
          0.05427  3.63398  3.63398  1.46634  0.26236  2.19247  0.11838
   1576   1.57190  1.43804  1.23923  1.32671   3348 g - - <
          1.38629  1.38629  1.38629  1.38629
          0.05427  3.63398  3.63398  1.46634  0.26236  2.03230  0.14045
   1577   1.48680  1.37594  1.46138  1.23999   3349 u - - <
          1.38629  1.38629  1.38629  1.38629
          0.30931  1.82214  2.25984  0.60856  0.78555  1.77761  0.18518
   1578   1.28674  1.71997  1.48832  1.14254   3353 u - - _
          1.38629  1.38629  1.38629  1.38629
          0.05790  3.57100  3.57100  1.46634  0.26236  2.32980  0.10238
   1579   1.37740  1.57199  1.90493  0.93827   3354 u - - _
          1.38629  1.38629  1.38629  1.38629
          0.05774  3.57371  3.57371  1.46634  0.26236  1.80702  0.17930
   1580   1.18384  1.46410  1.72995  1.25414   3355 a - - _
          1.38629  1.38629  1.38629  1.38629
          0.05638  3.59683  3.59683  1.46634  0.26236  2.20407  0.11693
   1581   0.94355  1.98895  1.33515  1.55686   3356 a - - _
          1.38629  1.38629  1.38629  1.38629
          0.21431  2.09808  2.65623  1.21473  0.35210  1.06832  0.42096
   1582   1.41179  1.61805  1.16791  1.39840   3364 g - - >
          1.38629  1.38629  1.38629  1.38629
          0.05472  3.62582  3.62582  1.46634  0.26236  2.22625  0.11421
   1583   1.48498  1.43492  1.24631  1.39515   3365 g - - >
          1.38629  1.38629  1.38629  1.38629
          0.05472  3.62582  3.62582  1.46634  0.26236  1.95792  0.15216
   1584   1.50428  1.42030  1.19852  1.45013   3366 g - - >
          1.38629  1.38629  1.38629  1.38629
          0.06093  3.42034  3.63398  1.21968  0.35002  2.19247  0.11838
   1585   1.46373  1.55523  1.11016  1.47849   3368 g - - >
          1.38629  1.38629  1.38629  1.38629
          0.05812  3.50470  3.63398  1.31102  0.31409  2.19247  0.11838
   1586   1.58125  1.24587  1.32411  1.42482   3370 c - - >
          1.38629  1.38629  1.38629  1.38629
          0.14159  2.28844  3.48671  1.13580  0.38738  2.01760  0.14269
   1587   1.45721  1.60266  1.15229  1.38691   3376 g - - >
          1.38629  1.38629  1.38629  1.38629
          0.05760  3.52040  3.63484  1.32786  0.30794  2.18884  0.11884
   1588   1.29794  1.62755  1.24609  1.41523   3378 g - - >
          1.38629  1.38629  1.38629  1.38629
          0.06225  3.63484  3.38245  1.46634  0.26236  0.70090  0.68545
   1589   0.74977  1.87464  1.89718  1.49555   3379 a - - ,
          1.38629  1.38629  1.38629  1.38629
          0.05344  3.58753  3.71447  1.36197  0.29592  1.75510  0.18982
   1590   1.39317  1.75835  1.16347  1.32057   3382 g - - ,
          1.38629  1.38629  1.38629  1.38629
          0.07825  2.97799  3.71447  0.99184  0.46345  1.75510  0.18982
   1591   1.55275  1.45533  1.20840  1.36126   3386 g - - )
          1.38629  1.38629  1.38629  1.38629
          0.04996  3.71447  3.71447  1.46634  0.26236  1.75510  0.18982
   1592   1.64445  1.27543  1.24532  1.42828   3387 g - - )
          1.38629  1.38629  1.38629  1.38629
          0.04996  3.71447  3.71447  1.46634  0.26236  1.75510  0.18982
   1593   1.39721  1.65427  1.07052  1.52028   3388 g - - )
          1.38629  1.38629  1.38629  1.38629
          0.05875  3.42072  3.71447  1.13924  0.38576  1.75510  0.18982
   1594   1.67508  1.21769  1.31181  1.39650   3390 c - - )
          1.38629  1.38629  1.38629  1.38629
          0.05539  3.71447  3.52274  1.46634  0.26236  1.75510  0.18982
   1595   1.64981  1.30148  1.36433  1.27214   3391 u - - )
          1.38629  1.38629  1.38629  1.38629
          0.06143  3.58070  3.45055  1.31179  0.31380  1.59925  0.22571
   1596   1.30321  1.91005  1.04587  1.47455   3393 g - - -
          1.38629  1.38629  1.38629  1.38629
          0.05034  3.70724  3.70724  1.46634  0.26236  1.80489  0.17972
   1597   0.90893  1.89784  1.53342  1.46379   3394 a - - -
          1.38629  1.38629  1.38629  1.38629
          0.05491  3.70724  3.54438  1.46634  0.26236  0.85448  0.55427
   1598   1.15340  1.70625  1.55680  1.23072   3395 a - - -
          1.38629  1.38629  1.38629  1.38629
          0.11079  3.32997  2.67248  1.08457  0.41256  0.67642  0.71016
   1599   1.45674  1.49081  1.24359  1.37252   3398 g - - )
          1.38629  1.38629  1.38629  1.38629
          0.07903  3.72843  2.95736  1.46634  0.26236  1.65003  0.21325
   1600   1.94196  0.90584  1.62564  1.36418   3399 c - - )
          1.38629  1.38629  1.38629  1.38629
          0.07817  3.70010  2.98626  1.46634  0.26236  1.70420  0.20079
   1601   1.59023  1.26916  1.30135  1.41515   3400 c - - )
          1.38629  1.38629  1.38629  1.38629
          0.15391  3.67803  2.14236  1.46634  0.26236  0.55949  0.84747
   1602   0.82057  1.91291  1.54975  1.61011   3401 a - - -
          1.38629  1.38629  1.38629  1.38629
          0.06146  3.66532  3.38096  1.46634  0.26236  0.77597  0.61667
   1603   1.28235  1.52482  1.59384  1.19795   3402 u - - -
          1.38629  1.38629  1.38629  1.38629
          0.04963  3.72105  3.72105  1.46634  0.26236  1.55888  0.23619
   1604   1.17641  1.92751  1.08442  1.57017   3403 g - - -
          1.38629  1.38629  1.38629  1.38629
          0.04943  3.72491  3.72491  1.46634  0.26236  0.46777  0.98456
   1605   1.82760  1.03713  1.31199  1.53504   3404 c - - )
          1.38629  1.38629  1.38629  1.38629
          0.04671  3.78011  3.78011  1.46634  0.26236  1.09861  0.40547
   1606   1.98779  1.29817  1.70521  0.89590   3405 u - - )
          1.38629  1.38629  1.38629  1.38629
          0.05111  3.61173  3.78011  1.26781  0.33052  1.09861  0.40547
   1607   1.67551  1.51908  1.06451  1.39039   3407 g - - )
          1.38629  1.38629  1.38629  1.38629
          0.04671  3.78011  3.78011  1.46634  0.26236  1.09861  0.40547
   1608   1.98223  0.83803  1.67279  1.41900   3408 c - - )
          1.38629  1.38629  1.38629  1.38629
          0.04671  3.78011  3.78011  1.46634  0.26236  1.09861  0.40547
   1609   2.39077  0.32233  2.95381  2.02613   3409 C - - -
          1.38629  1.38629  1.38629  1.38629
          0.04671  3.78011  3.78011  1.46634  0.26236  1.09861  0.40547
   1610   0.94066  1.94273  1.49876  1.41506   3410 a - - -
          1.38629  1.38629  1.38629  1.38629
          0.04671  3.78011  3.78011  1.46634  0.26236  1.09861  0.40547
   1611   0.69191  2.15541  1.51210  1.81353   3411 A - - -
          1.38629  1.38629  1.38629  1.38629
          0.04671  3.78011  3.78011  1.46634  0.26236  1.09861  0.40547
   1612   2.30097  3.11692  0.23861  2.69082   3412 G - - -
          1.38629  1.38629  1.38629  1.38629
          0.04671  3.78011  3.78011  1.46634  0.26236  1.09861  0.40547
   1613   0.23538  2.86053  2.62248  2.52735   3413 A - - -
          1.38629  1.38629  1.38629  1.38629
          0.04671  3.78011  3.78011  1.46634  0.26236  1.09861  0.40547
   1614   0.23538  2.86053  2.62248  2.52735   3414 A - - -
          1.38629  1.38629  1.38629  1.38629
          0.04671  3.78011  3.78011  1.46634  0.26236  1.09861  0.40547
   1615   0.23538  2.86053  2.62248  2.52735   3415 A - - -
          1.38629  1.38629  1.38629  1.38629
          0.14463  2.19067  3.78011  0.36766  1.17880  1.09861  0.40547
   1616   0.56163  2.16258  2.09424  1.65271   3417 A - - -
          1.38629  1.38629  1.38629  1.38629
          0.05027  3.78011  3.64177  1.46634  0.26236  1.09861  0.40547
   1617   1.37841  1.70794  1.10219  1.44970   3418 g - - )
          1.38629  1.38629  1.38629  1.38629
          0.04688  3.77671  3.77671  1.46634  0.26236  1.14688  0.38218
   1618   1.85254  0.99071  1.51614  1.37717   3419 c - - )
          1.38629  1.38629  1.38629  1.38629
          0.07603  3.77671  2.98952  1.46634  0.26236  1.14688  0.38218
   1619   2.01808  0.91960  1.67359  1.26997   3420 c - - )
          1.38629  1.38629  1.38629  1.38629
          0.04823  3.74892  3.74892  1.46634  0.26236  1.46916  0.26152
   1620   1.76531  1.24420  1.39578  1.22739   3421 u - - )
          1.38629  1.38629  1.38629  1.38629
          0.04823  3.74892  3.74892  1.46634  0.26236  0.68197  0.70445
   1621   2.23782  0.58499  1.90718  1.67290   3422 C - - )
          1.38629  1.38629  1.38629  1.38629
          0.05196  3.77671  3.58498  1.46634  0.26236  1.14688  0.38218
   1622   1.53004  1.52666  1.26572  1.25816   3423 u - - )
          1.38629  1.38629  1.38629  1.38629
          0.05124  3.61422  3.77186  1.27951  0.32597  1.21185  0.35332
   1623   0.89939  1.75387  1.91208  1.30082   3425 a - - -
          1.38629  1.38629  1.38629  1.38629
          0.20977  3.77186  1.79445  1.46634  0.26236  1.21185  0.35332
   1624   1.12324  1.75306  1.64867  1.17368   3426 a - - -
          1.38629  1.38629  1.38629  1.38629
          0.07056  3.36604  3.39319  1.23015  0.34566  0.23406  1.56692
   1625   1.51412  1.49575  1.09512  1.50770   3429 g - - )
          1.38629  1.38629  1.38629  1.38629
          0.04699  3.77436  3.77436  1.46634  0.26236  1.17903  0.36756
   1626   1.55984  1.33845  1.26307  1.40734   3430 g - - )
          1.38629  1.38629  1.38629  1.38629
          0.05730  3.77436  3.41928  1.46634  0.26236  1.17903  0.36756
   1627   1.36199  1.64905  1.40557  1.18289   3431 u - - -
          1.38629  1.38629  1.38629  1.38629
          0.05656  3.76452  3.44805  1.46634  0.26236  1.07812  0.41587
   1628   1.01621  1.85510  1.70816  1.20264   3432 a - - -
          1.38629  1.38629  1.38629  1.38629
          0.17347  3.76171  1.99501  1.46634  0.26236  1.33462  0.30552
   1629   1.14169  1.76772  1.49961  1.24903   3433 a - - -
          1.38629  1.38629  1.38629  1.38629
          0.26372  2.02737  2.30131  0.79253  0.60275  0.26294  1.46443
   1630   1.39982  1.65118  1.16320  1.39009   3439 g - - )
          1.38629  1.38629  1.38629  1.38629
          0.09495  3.71354  2.71519  1.46634  0.26236  1.76163  0.18846
   1631   1.45952  1.54130  1.20610  1.36969   3440 g - - )
          1.38629  1.38629  1.38629  1.38629
          0.06361  3.67084  3.31948  1.46634  0.26236  2.01966  0.14237
   1632   1.55992  1.29832  1.29936  1.40997   3441 c - - )
          1.38629  1.38629  1.38629  1.38629
          0.05283  3.66007  3.66007  1.46634  0.26236  1.83089  0.17468
   1633   1.55414  1.31397  1.33257  1.36226   3442 c - - )
          1.38629  1.38629  1.38629  1.38629
          0.05761  3.66712  3.49225  1.46634  0.26236  1.88998  0.16378
   1634   1.47413  1.45652  1.25901  1.37026   3443 g - - )
          1.38629  1.38629  1.38629  1.38629
          0.06140  3.38198  3.66634  1.14837  0.38148  2.04279  0.13888
   1635   1.49412  1.43258  1.25877  1.37493   3445 g - - )
          1.38629  1.38629  1.38629  1.38629
          0.05567  3.66634  3.55504  1.46634  0.26236  2.04279  0.13888
   1636   1.44011  1.49134  1.26664  1.36160   3446 g - - )
          1.38629  1.38629  1.38629  1.38629
          0.05266  3.66333  3.66333  1.46634  0.26236  1.56701  0.23404
   1637   1.47960  1.60348  1.04368  1.51905   3447 g - - )
          1.38629  1.38629  1.38629  1.38629
          0.07721  3.54419  3.09199  1.35574  0.29808  1.97353  0.14962
   1638   1.55853  1.44073  1.08125  1.54352   3450 g - - )
          1.38629  1.38629  1.38629  1.38629
          0.05289  3.65907  3.65907  1.46634  0.26236  1.57746  0.23130
   1639   1.74004  1.21184  1.41685  1.25751   3451 c - - )
          1.38629  1.38629  1.38629  1.38629
          0.05199  3.67570  3.67570  1.46634  0.26236  0.31789  1.30079
   1640   1.45679  2.33151  0.57846  2.21542   3452 G - - )
          1.38629  1.38629  1.38629  1.38629
          0.04671  3.78011  3.78011  1.46634  0.26236  1.09861  0.40547
   1641   1.38975  1.42829  1.30176  1.43091   3453 g - - ]
          1.38629  1.38629  1.38629  1.38629
          0.04671  3.78011  3.78011  1.46634  0.26236  1.09861  0.40547
   1642   2.30232  0.63864  2.02263  1.42855   3454 C - - ]
          1.38629  1.38629  1.38629  1.38629
          0.04671  3.78011  3.78011  1.46634  0.26236  1.09861  0.40547
   1643   2.84000  0.33647  2.53359  1.91112   3455 C - - ]
          1.38629  1.38629  1.38629  1.38629
          0.04671  3.78011  3.78011  1.46634  0.26236  1.09861  0.40547
   1644   2.10432  2.70963  0.30732  2.57582   3456 G - - ]
          1.38629  1.38629  1.38629  1.38629
          0.04671  3.78011  3.78011  1.46634  0.26236  1.09861  0.40547
   1645   2.26228  2.28731  2.76213  0.31308   3457 U - - ,
          1.38629  1.38629  1.38629  1.38629
          0.04671  3.78011  3.78011  1.46634  0.26236  1.09861  0.40547
   1646   0.25087  2.80384  2.58566  2.45395   3458 A - - ,
          1.38629  1.38629  1.38629  1.38629
          0.04671  3.78011  3.78011  1.46634  0.26236  1.09861  0.40547
   1647   2.99926  0.28491  2.66754  2.05048   3459 C - - }
          1.38629  1.38629  1.38629  1.38629
          0.04671  3.78011  3.78011  1.46634  0.26236  1.09861  0.40547
   1648   2.80904  0.38807  2.52181  1.70894   3460 C - - }
          1.38629  1.38629  1.38629  1.38629
          0.10937  3.78011  2.51596  1.46634  0.26236  1.09861  0.40547
   1649   1.36252  1.61942  1.09042  1.56115   3461 g - - ,
          1.38629  1.38629  1.38629  1.38629
          0.04966  3.72039  3.72039  1.46634  0.26236  0.50335  0.92760
   1650   1.42656  1.28408  1.85380  1.11988   3462 u - - ,
          1.38629  1.38629  1.38629  1.38629
          0.04692  3.77574  3.77574  1.46634  0.26236  0.98549  0.46722
   1651   0.27839  2.73236  2.45058  2.38933   3463 A - - ,
          1.38629  1.38629  1.38629  1.38629
          0.04671  3.78011  3.78011  1.46634  0.26236  1.09861  0.40547
   1652   0.28162  2.68696  2.46974  2.37792   3464 A - - ,
          1.38629  1.38629  1.38629  1.38629
          0.04671  3.78011  3.78011  1.46634  0.26236  1.09861  0.40547
   1653   0.31054  2.62090  2.46661  2.21329   3465 A - - ,
          1.38629  1.38629  1.38629  1.38629
          0.04671  3.78011  3.78011  1.46634  0.26236  1.09861  0.40547
   1654   2.80151  0.36611  2.52528  1.79685   3466 C - - <
          1.38629  1.38629  1.38629  1.38629
          0.04671  3.78011  3.78011  1.46634  0.26236  1.09861  0.40547
   1655   2.47767  0.53617  2.03254  1.60905   3467 C - - <
          1.38629  1.38629  1.38629  1.38629
          0.04671  3.78011  3.78011  1.46634  0.26236  1.09861  0.40547
   1656   2.00139  2.89887  0.32033  2.47865   3468 G - - _
          1.38629  1.38629  1.38629  1.38629
          0.04671  3.78011  3.78011  1.46634  0.26236  1.09861  0.40547
   1657   0.23538  2.86053  2.62248  2.52735   3469 A - - _
          1.38629  1.38629  1.38629  1.38629
          0.04671  3.78011  3.78011  1.46634  0.26236  1.09861  0.40547
   1658   2.39077  0.32233  2.95381  2.02613   3470 C - - _
          1.38629  1.38629  1.38629  1.38629
          0.04671  3.78011  3.78011  1.46634  0.26236  1.09861  0.40547
   1659   0.34819  2.54717  2.29703  2.16127   3471 A - - _
          1.38629  1.38629  1.38629  1.38629
          0.04671  3.78011  3.78011  1.46634  0.26236  1.09861  0.40547
   1660   2.26200  0.36175  2.84706  1.95623   3472 C - - _
          1.38629  1.38629  1.38629  1.38629
          0.04671  3.78011  3.78011  1.46634  0.26236  1.09861  0.40547
   1661   0.44284  2.34427  2.25073  1.85437   3473 A - - _
          1.38629  1.38629  1.38629  1.38629
          0.04671  3.78011  3.78011  1.46634  0.26236  1.09861  0.40547
   1662   1.88829  2.17442  0.46495  2.23651   3474 G - - >
          1.38629  1.38629  1.38629  1.38629
          0.04671  3.78011  3.78011  1.46634  0.26236  1.09861  0.40547
   1663   2.06195  2.68535  0.31927  2.55211   3475 G - - >
          1.38629  1.38629  1.38629  1.38629
          0.04671  3.78011  3.78011  1.46634  0.26236  1.09861  0.40547
   1664   2.22605  2.23570  2.72644  0.32895   3476 U - - ,
          1.38629  1.38629  1.38629  1.38629
          0.04671  3.78011  3.78011  1.46634  0.26236  1.09861  0.40547
   1665   1.29604  1.84882  0.94263  1.71836   3477 g - - }
          1.38629  1.38629  1.38629  1.38629
          0.04671  3.78011  3.78011  1.46634  0.26236  1.09861  0.40547
   1666   1.80390  2.27914  0.47938  2.17324   3478 G - - }
          1.38629  1.38629  1.38629  1.38629
          0.04671  3.78011  3.78011  1.46634  0.26236  1.09861  0.40547
   1667   1.35878  1.87743  0.88352  1.73319   3479 g - - }
          1.38629  1.38629  1.38629  1.38629
          0.04671  3.78011  3.78011  1.46634  0.26236  1.09861  0.40547
   1668   2.18197  0.76440  1.88138  1.31234   3480 c - - }
          1.38629  1.38629  1.38629  1.38629
          0.04671  3.78011  3.78011  1.46634  0.26236  1.09861  0.40547
   1669   1.24078  1.95401  1.24406  1.26966   3481 a - - ,
          1.38629  1.38629  1.38629  1.38629
          0.04671  3.78011  3.78011  1.46634  0.26236  1.09861  0.40547
   1670   1.44530  1.76950  0.92920  1.61428   3482 g - - <
          1.38629  1.38629  1.38629  1.38629
          0.04671  3.78011  3.78011  1.46634  0.26236  1.09861  0.40547
   1671   2.24691  2.55961  0.29952  2.58013   3483 G - - <
          1.38629  1.38629  1.38629  1.38629
          0.04671  3.78011  3.78011  1.46634  0.26236  1.09861  0.40547
   1672   1.72962  1.51552  1.13397  1.26868   3484 g - - <
          1.38629  1.38629  1.38629  1.38629
          0.04671  3.78011  3.78011  1.46634  0.26236  1.09861  0.40547
   1673   1.35082  1.53069  1.29249  1.38630   3485 g - - <
          1.38629  1.38629  1.38629  1.38629
          0.06214  3.28521  3.78011  0.96030  0.48253  1.09861  0.40547
   1674   2.01078  2.84345  0.33347  2.39190   3487 G - - _
          1.38629  1.38629  1.38629  1.38629
          0.04671  3.78011  3.78011  1.46634  0.26236  1.09861  0.40547
   1675   0.23538  2.86053  2.62248  2.52735   3488 A - - _
          1.38629  1.38629  1.38629  1.38629
          0.04671  3.78011  3.78011  1.46634  0.26236  1.09861  0.40547
   1676   1.38324  2.41287  0.64214  2.01356   3489 G - - _
          1.38629  1.38629  1.38629  1.38629
          0.04671  3.78011  3.78011  1.46634  0.26236  1.09861  0.40547
   1677   1.02115  1.81852  1.84520  1.14081   3490 a - - _
          1.38629  1.38629  1.38629  1.38629
          0.04671  3.78011  3.78011  1.46634  0.26236  1.09861  0.40547
   1678   0.31006  2.65050  2.34929  2.29718   3491 A - - _
          1.38629  1.38629  1.38629  1.38629
          0.05831  3.38659  3.78011  1.09974  0.40490  1.09861  0.40547
   1679   1.68986  1.44194  1.35244  1.13825   3494 u - - >
          1.38629  1.38629  1.38629  1.38629
          0.04671  3.78011  3.78011  1.46634  0.26236  1.09861  0.40547
   1680   1.44100  1.25268  1.35164  1.51980   3495 c - - >
          1.38629  1.38629  1.38629  1.38629
          0.04671  3.78011  3.78011  1.46634  0.26236  1.09861  0.40547
   1681   2.81144  0.34534  2.39703  1.95959   3496 C - - >
          1.38629  1.38629  1.38629  1.38629
          0.04671  3.78011  3.78011  1.46634  0.26236  1.09861  0.40547
   1682   1.77987  1.10776  1.57666  1.22289   3497 c - - >
          1.38629  1.38629  1.38629  1.38629
          0.04671  3.78011  3.78011  1.46634  0.26236  1.09861  0.40547
   1683   0.72162  1.78049  1.89147  1.63664   3498 a - - ,
          1.38629  1.38629  1.38629  1.38629
          0.04671  3.78011  3.78011  1.46634  0.26236  1.09861  0.40547
   1684   0.23538  2.86053  2.62248  2.52735   3499 A - - ,
          1.38629  1.38629  1.38629  1.38629
          0.04671  3.78011  3.78011  1.46634  0.26236  1.09861  0.40547
   1685   1.96766  2.63175  0.34741  2.50406   3500 G - - }
          1.38629  1.38629  1.38629  1.38629
          0.04671  3.78011  3.78011  1.46634  0.26236  1.09861  0.40547
   1686   1.71373  2.47182  0.44605  2.35150   3501 G - - }
          1.38629  1.38629  1.38629  1.38629
          0.04671  3.78011  3.78011  1.46634  0.26236  1.09861  0.40547
   1687   2.52419  0.53863  2.16476  1.50711   3502 C - - }
          1.38629  1.38629  1.38629  1.38629
          0.04671  3.78011  3.78011  1.46634  0.26236  1.09861  0.40547
   1688   1.94043  2.26221  0.44081  2.21894   3503 G - - }
          1.38629  1.38629  1.38629  1.38629
          0.04671  3.78011  3.78011  1.46634  0.26236  1.09861  0.40547
   1689   1.29259  1.14016  1.95775  1.32992   3504 c - - ,
          1.38629  1.38629  1.38629  1.38629
          0.04671  3.78011  3.78011  1.46634  0.26236  1.09861  0.40547
   1690   1.35141  1.91354  1.45422  1.02169   3505 u - - ,
          1.38629  1.38629  1.38629  1.38629
          0.05380  3.78011  3.52136  1.46634  0.26236  1.09861  0.40547
   1691   1.98479  0.97005  1.73245  1.18196   3506 c - - {
          1.38629  1.38629  1.38629  1.38629
          0.04704  3.77334  3.77334  1.46634  0.26236  0.93375  0.49935
   1692   2.29471  2.84580  0.25004  2.77493   3507 G - - {
          1.38629  1.38629  1.38629  1.38629
          0.04671  3.78011  3.78011  1.46634  0.26236  1.09861  0.40547
   1693   1.05829  2.09530  0.93896  1.97412   3508 g - - {
          1.38629  1.38629  1.38629  1.38629
          0.04671  3.78011  3.78011  1.46634  0.26236  1.09861  0.40547
   1694   2.18574  2.76814  0.27782  2.69716   3509 G - - {
          1.38629  1.38629  1.38629  1.38629
          0.04671  3.78011  3.78011  1.46634  0.26236  1.09861  0.40547
   1695   0.72423  1.93742  2.02613  1.42970   3510 a - - -
          1.38629  1.38629  1.38629  1.38629
          0.04671  3.78011  3.78011  1.46634  0.26236  1.09861  0.40547
   1696   1.56136  2.10274  0.79751  1.52520   3511 g - - -
          1.38629  1.38629  1.38629  1.38629
          0.04671  3.78011  3.78011  1.46634  0.26236  1.09861  0.40547
   1697   0.23538  2.86053  2.62248  2.52735   3512 A - - -
          1.38629  1.38629  1.38629  1.38629
          0.04671  3.78011  3.78011  1.46634  0.26236  1.09861  0.40547
   1698   0.44639  2.27458  2.20469  1.91772   3513 A - - -
          1.38629  1.38629  1.38629  1.38629
          0.04671  3.78011  3.78011  1.46634  0.26236  1.09861  0.40547
   1699   1.73758  1.09141  1.55154  1.28595   3514 c - - {
          1.38629  1.38629  1.38629  1.38629
          0.04671  3.78011  3.78011  1.46634  0.26236  1.09861  0.40547
   1700   1.93617  1.12235  1.46260  1.20866   3515 c - - {
          1.38629  1.38629  1.38629  1.38629
          0.04671  3.78011  3.78011  1.46634  0.26236  1.09861  0.40547
   1701   1.72143  1.13291  1.36400  1.41281   3516 c - - {
          1.38629  1.38629  1.38629  1.38629
          0.04671  3.78011  3.78011  1.46634  0.26236  1.09861  0.40547
   1702   1.96842  1.27813  1.68589  0.92512   3517 u - - {
          1.38629  1.38629  1.38629  1.38629
          0.04671  3.78011  3.78011  1.46634  0.26236  1.09861  0.40547
   1703   1.85743  1.28277  1.06752  1.50149   3518 g - - {
          1.38629  1.38629  1.38629  1.38629
          0.04671  3.78011  3.78011  1.46634  0.26236  1.09861  0.40547
   1704   1.74640  1.77327  0.79675  1.58460   3519 g - - {
          1.38629  1.38629  1.38629  1.38629
          0.04671  3.78011  3.78011  1.46634  0.26236  1.09861  0.40547
   1705   2.13346  1.25838  1.91908  0.79691   3520 u - - {
          1.38629  1.38629  1.38629  1.38629
          0.04671  3.78011  3.78011  1.46634  0.26236  1.09861  0.40547
   1706   1.97110  1.33688  1.38854  1.05384   3521 u - - {
          1.38629  1.38629  1.38629  1.38629
          0.04671  3.78011  3.78011  1.46634  0.26236  1.09861  0.40547
   1707   0.34684  2.50854  2.32400  2.17317   3522 A - - -
          1.38629  1.38629  1.38629  1.38629
          0.04671  3.78011  3.78011  1.46634  0.26236  1.09861  0.40547
   1708   0.54455  2.32398  1.53039  2.24846   3523 A - - {
          1.38629  1.38629  1.38629  1.38629
          0.04671  3.78011  3.78011  1.46634  0.26236  1.09861  0.40547
   1709   2.34527  2.84025  0.24306  2.78800   3524 G - - {
          1.38629  1.38629  1.38629  1.38629
          0.04671  3.78011  3.78011  1.46634  0.26236  1.09861  0.40547
   1710   1.76585  2.51112  0.41890  2.40782   3525 G - - {
          1.38629  1.38629  1.38629  1.38629
          0.04671  3.78011  3.78011  1.46634  0.26236  1.09861  0.40547
   1711   0.23538  2.86053  2.62248  2.52735   3526 A - - ,
          1.38629  1.38629  1.38629  1.38629
          0.04671  3.78011  3.78011  1.46634  0.26236  1.09861  0.40547
   1712   0.23538  2.86053  2.62248  2.52735   3527 A - - ,
          1.38629  1.38629  1.38629  1.38629
          0.04671  3.78011  3.78011  1.46634  0.26236  1.09861  0.40547
   1713   2.34719  0.34321  2.91000  1.96327   3528 C - - ,
          1.38629  1.38629  1.38629  1.38629
          0.04671  3.78011  3.78011  1.46634  0.26236  1.09861  0.40547
   1714   2.26228  2.28731  2.76213  0.31308   3529 U - - ,
          1.38629  1.38629  1.38629  1.38629
          0.04671  3.78011  3.78011  1.46634  0.26236  1.09861  0.40547
   1715   1.73200  0.60076  2.45666  1.66625   3530 C - - ,
          1.38629  1.38629  1.38629  1.38629
          0.04671  3.78011  3.78011  1.46634  0.26236  1.09861  0.40547
   1716   1.81324  2.45106  0.52146  1.85139   3531 G - - ,
          1.38629  1.38629  1.38629  1.38629
          0.04671  3.78011  3.78011  1.46634  0.26236  1.09861  0.40547
   1717   2.30097  3.11692  0.23861  2.69082   3532 G - - ,
          1.38629  1.38629  1.38629  1.38629
          0.04671  3.78011  3.78011  1.46634  0.26236  1.09861  0.40547
   1718   2.39077  0.32233  2.95381  2.02613   3533 C - - ,
          1.38629  1.38629  1.38629  1.38629
          0.04671  3.78011  3.78011  1.46634  0.26236  1.09861  0.40547
   1719   0.23538  2.86053  2.62248  2.52735   3534 A - - ,
          1.38629  1.38629  1.38629  1.38629
          0.05135  3.60318  3.78011  1.25855  0.33417  1.09861  0.40547
   1720   0.32634  2.56755  2.37778  2.21674   3536 A - - ,
          1.38629  1.38629  1.38629  1.38629
          0.04671  3.78011  3.78011  1.46634  0.26236  1.09861  0.40547
   1721   0.43223  2.35228  2.20337  1.92854   3537 A - - ,
          1.38629  1.38629  1.38629  1.38629
          0.04671  3.78011  3.78011  1.46634  0.26236  1.09861  0.40547
   1722   0.92908  1.74715  2.03385  1.20403   3538 a - - ,
          1.38629  1.38629  1.38629  1.38629
          0.04671  3.78011  3.78011  1.46634  0.26236  1.09861  0.40547
   1723   1.75258  2.03116  2.37874  0.50613   3539 U - - ,
          1.38629  1.38629  1.38629  1.38629
          0.04671  3.78011  3.78011  1.46634  0.26236  1.09861  0.40547
   1724   1.04036  2.08519  1.11758  1.63311   3540 a - - ,
          1.38629  1.38629  1.38629  1.38629
          0.04671  3.78011  3.78011  1.46634  0.26236  1.09861  0.40547
   1725   1.47050  1.46182  1.14920  1.50740   3541 g - - <
          1.38629  1.38629  1.38629  1.38629
          0.04671  3.78011  3.78011  1.46634  0.26236  1.09861  0.40547
   1726   2.02315  0.78998  1.85091  1.35940   3542 c - - <
          1.38629  1.38629  1.38629  1.38629
          0.04671  3.78011  3.78011  1.46634  0.26236  1.09861  0.40547
   1727   2.01812  0.92958  1.83252  1.16358   3543 c - - <
          1.38629  1.38629  1.38629  1.38629
          0.04671  3.78011  3.78011  1.46634  0.26236  1.09861  0.40547
   1728   2.26484  0.69078  1.85491  1.43338   3544 C - - <
          1.38629  1.38629  1.38629  1.38629
          0.04671  3.78011  3.78011  1.46634  0.26236  1.09861  0.40547
   1729   2.69914  0.43381  2.42594  1.62808   3545 C - - <
          1.38629  1.38629  1.38629  1.38629
          0.04671  3.78011  3.78011  1.46634  0.26236  1.09861  0.40547
   1730   2.30097  3.11692  0.23861  2.69082   3546 G - - -
          1.38629  1.38629  1.38629  1.38629
          0.04671  3.78011  3.78011  1.46634  0.26236  1.09861  0.40547
   1731   2.26228  2.28731  2.76213  0.31308   3547 U - - -
          1.38629  1.38629  1.38629  1.38629
          0.04671  3.78011  3.78011  1.46634  0.26236  1.09861  0.40547
   1732   0.27573  2.74759  2.43687  2.41392   3548 A - - -
          1.38629  1.38629  1.38629  1.38629
          0.04671  3.78011  3.78011  1.46634  0.26236  1.09861  0.40547
   1733   1.27386  1.46019  1.55211  1.28642   3549 a - - <
          1.38629  1.38629  1.38629  1.38629
          0.04671  3.78011  3.78011  1.46634  0.26236  1.09861  0.40547
   1734   2.21098  0.75746  1.56771  1.54633   3550 c - - <
          1.38629  1.38629  1.38629  1.38629
          0.04671  3.78011  3.78011  1.46634  0.26236  1.09861  0.40547
   1735   2.14694  2.11645  2.64813  0.36829   3551 U - - _
          1.38629  1.38629  1.38629  1.38629
          0.04671  3.78011  3.78011  1.46634  0.26236  1.09861  0.40547
   1736   2.26228  2.28731  2.76213  0.31308   3552 U - - _
          1.38629  1.38629  1.38629  1.38629
          0.04671  3.78011  3.78011  1.46634  0.26236  1.09861  0.40547
   1737   1.69974  0.66702  2.39727  1.54616   3553 C - - _
          1.38629  1.38629  1.38629  1.38629
          0.04671  3.78011  3.78011  1.46634  0.26236  1.09861  0.40547
   1738   2.23649  3.02189  0.26417  2.56897   3554 G - - _
          1.38629  1.38629  1.38629  1.38629
          0.04671  3.78011  3.78011  1.46634  0.26236  1.09861  0.40547
   1739   1.79635  1.69385  0.67188  1.96942   3555 G - - >
          1.38629  1.38629  1.38629  1.38629
          0.04671  3.78011  3.78011  1.46634  0.26236  1.09861  0.40547
   1740   1.43051  1.71568  1.07525  1.42813   3556 g - - >
          1.38629  1.38629  1.38629  1.38629
          0.04671  3.78011  3.78011  1.46634  0.26236  1.09861  0.40547
   1741   0.23538  2.86053  2.62248  2.52735   3557 A - - -
          1.38629  1.38629  1.38629  1.38629
          0.04671  3.78011  3.78011  1.46634  0.26236  1.09861  0.40547
   1742   1.53137  2.07675  0.84955  1.46615   3558 g - - -
          1.38629  1.38629  1.38629  1.38629
          0.04671  3.78011  3.78011  1.46634  0.26236  1.09861  0.40547
   1743   0.26937  2.76416  2.46295  2.43122   3559 A - - -
          1.38629  1.38629  1.38629  1.38629
          0.04671  3.78011  3.78011  1.46634  0.26236  1.09861  0.40547
   1744   0.23538  2.86053  2.62248  2.52735   3560 A - - -
          1.38629  1.38629  1.38629  1.38629
          0.04671  3.78011  3.78011  1.46634  0.26236  1.09861  0.40547
   1745   1.91769  2.58504  0.36797  2.45895   3561 G - - >
          1.38629  1.38629  1.38629  1.38629
          0.04671  3.78011  3.78011  1.46634  0.26236  1.09861  0.40547
   1746   1.66156  2.00123  0.60884  2.03252   3562 G - - >
          1.38629  1.38629  1.38629  1.38629
          0.04671  3.78011  3.78011  1.46634  0.26236  1.09861  0.40547
   1747   1.34420  1.99489  0.82064  1.81355   3563 g - - >
          1.38629  1.38629  1.38629  1.38629
          0.04671  3.78011  3.78011  1.46634  0.26236  1.09861  0.40547
   1748   1.57727  2.01168  0.69763  1.82057   3564 g - - >
          1.38629  1.38629  1.38629  1.38629
          0.04671  3.78011  3.78011  1.46634  0.26236  1.09861  0.40547
   1749   1.71517  1.34312  1.30067  1.24936   3565 u - - >
          1.38629  1.38629  1.38629  1.38629
          0.04671  3.78011  3.78011  1.46634  0.26236  1.09861  0.40547
   1750   1.65922  1.67716  0.79832  1.75605   3566 g - - <
          1.38629  1.38629  1.38629  1.38629
          0.04671  3.78011  3.78011  1.46634  0.26236  1.09861  0.40547
   1751   2.73606  0.37689  2.47886  1.79974   3567 C - - <
          1.38629  1.38629  1.38629  1.38629
          0.04671  3.78011  3.78011  1.46634  0.26236  1.09861  0.40547
   1752   2.51929  0.58236  2.23488  1.37081   3568 C - - <
          1.38629  1.38629  1.38629  1.38629
          0.09673  3.78011  2.66823  1.46634  0.26236  1.09861  0.40547
   1753   1.75024  1.23266  1.41984  1.22759   3569 u - - <
          1.38629  1.38629  1.38629  1.38629
          0.05308  3.73243  3.58419  1.46634  0.26236  1.61741  0.22116
   1754   1.68149  1.37158  1.25040  1.29532   3570 g - - <
          1.38629  1.38629  1.38629  1.38629
          0.04925  3.72860  3.72860  1.46634  0.26236  1.64863  0.21358
   1755   1.50362  1.40046  1.47682  1.19459   3571 u - - <
          1.38629  1.38629  1.38629  1.38629
          0.52377  1.50724  1.68096  2.04296  0.13885  1.64863  0.21358
   1756   1.59383  1.39482  1.37813  1.21427   3588 u - - <
          1.38629  1.38629  1.38629  1.38629
          0.06305  3.55166  3.42889  1.46634  0.26236  2.33244  0.10210
   1757   1.53128  1.48168  1.32797  1.23281   3589 u - - <
          1.38629  1.38629  1.38629  1.38629
          0.06305  3.42797  3.55250  1.31640  0.31211  2.22169  0.11477
   1758   1.66208  1.40425  1.22674  1.30395   3591 g - - <
          1.38629  1.38629  1.38629  1.38629
          0.06303  3.56084  3.42143  1.46634  0.26236  2.14873  0.12401
   1759   1.69642  1.47210  1.10803  1.35865   3592 g - - <
          1.38629  1.38629  1.38629  1.38629
          0.06267  3.56670  3.42663  1.46634  0.26236  1.37217  0.29244
   1760   1.56719  1.54731  1.07254  1.44218   3593 g - - <
          1.38629  1.38629  1.38629  1.38629
          0.05535  3.61483  3.61483  1.46634  0.26236  1.34005  0.30358
   1761   1.69516  1.28984  1.36539  1.25235   3594 u - - <
          1.38629  1.38629  1.38629  1.38629
          0.05309  3.65528  3.65528  1.46634  0.26236  0.35456  1.20894
   1762   1.34704  1.83164  1.12652  1.36382   3595 g - - _
          1.38629  1.38629  1.38629  1.38629
          0.04719  3.77023  3.77023  1.46634  0.26236  0.87465  0.53958
   1763   1.20849  1.38033  1.90110  1.20247   3596 u - - _
          1.38629  1.38629  1.38629  1.38629
          0.05155  3.78011  3.59637  1.46634  0.26236  1.09861  0.40547
   1764   0.97023  1.79571  1.59097  1.38124   3597 a - - _
          1.38629  1.38629  1.38629  1.38629
          0.04694  3.77549  3.77549  1.46634  0.26236  1.16368  0.37445
   1765   0.88570  1.81916  1.66282  1.44473   3598 a - - _
          1.38629  1.38629  1.38629  1.38629
          0.28287  2.30958  1.91678  0.50756  0.92120  0.97995  0.47053
   1766   1.51245  1.52060  1.09198  1.48944   3602 g - - >
          1.38629  1.38629  1.38629  1.38629
          0.09293  3.64819  2.76937  1.46634  0.26236  2.13007  0.12650
   1767   1.65390  1.20210  1.35667  1.38383   3603 c - - >
          1.38629  1.38629  1.38629  1.38629
          0.10719  3.61084  2.59539  1.46634  0.26236  2.14471  0.12455
   1768   1.57662  1.25365  1.29115  1.45708   3604 c - - >
          1.38629  1.38629  1.38629  1.38629
          0.07295  3.56634  3.16782  1.46634  0.26236  2.17759  0.12026
   1769   1.52237  1.38484  1.25340  1.40280   3605 g - - >
          1.38629  1.38629  1.38629  1.38629
          0.06333  3.56084  3.41260  1.46634  0.26236  2.45340  0.08993
   1770   1.49829  1.50762  1.23409  1.33199   3606 g - - >
          1.38629  1.38629  1.38629  1.38629
          0.07674  3.55629  3.09396  1.46634  0.26236  2.34427  0.10083
   1771   1.46728  1.53834  1.14105  1.44720   3607 g - - >
          1.38629  1.38629  1.38629  1.38629
          0.30852  1.44160  3.54316  1.82337  0.17612  0.42006  1.07005
   1772   1.43928  1.68028  1.12078  1.38408   3623 g - - >
          1.38629  1.38629  1.38629  1.38629
          0.04925  3.72860  3.72860  1.46634  0.26236  1.64863  0.21358
   1773   1.51012  1.39431  1.18355  1.49200   3624 g - - >
          1.38629  1.38629  1.38629  1.38629
          0.04925  3.72860  3.72860  1.46634  0.26236  1.50039  0.25237
   1774   1.44939  1.58048  1.05601  1.55320   3625 g - - >
          1.38629  1.38629  1.38629  1.38629
          0.04905  3.73243  3.73243  1.46634  0.26236  0.50554  0.92427
   1775   1.58495  2.39512  0.50878  2.27644   3626 G - - >
          1.38629  1.38629  1.38629  1.38629
          0.04671  3.78011  3.78011  1.46634  0.26236  1.09861  0.40547
   1776   2.06824  2.64167  0.32921  2.49060   3627 G - - >
          1.38629  1.38629  1.38629  1.38629
          0.04671  3.78011  3.78011  1.46634  0.26236  1.09861  0.40547
   1777   1.99184  1.00918  1.51846  1.27301   3628 c - - >
          1.38629  1.38629  1.38629  1.38629
          0.04671  3.78011  3.78011  1.46634  0.26236  1.09861  0.40547
   1778   1.94336  1.08577  1.36467  1.33305   3629 c - - <
          1.38629  1.38629  1.38629  1.38629
          0.04671  3.78011  3.78011  1.46634  0.26236  1.09861  0.40547
   1779   1.71951  2.47563  0.52034  1.94901   3630 G - - _
          1.38629  1.38629  1.38629  1.38629
          0.04671  3.78011  3.78011  1.46634  0.26236  1.09861  0.40547
   1780   2.01870  0.45246  2.66081  1.82500   3631 C - - _
          1.38629  1.38629  1.38629  1.38629
          0.04671  3.78011  3.78011  1.46634  0.26236  1.09861  0.40547
   1781   0.23538  2.86053  2.62248  2.52735   3632 A - - _
          1.38629  1.38629  1.38629  1.38629
          0.05164  3.59339  3.78011  1.24807  0.33836  1.09861  0.40547
   1782   1.58301  1.49990  0.93577  1.71920   3634 g - - >
          1.38629  1.38629  1.38629  1.38629
          0.04671  3.78011  3.78011  1.46634  0.26236  1.09861  0.40547
   1783   0.91225  1.87870  1.88439  1.22530   3635 a - - ,
          1.38629  1.38629  1.38629  1.38629
          0.05129  3.78011  3.60523  1.46634  0.26236  1.09861  0.40547
   1784   1.17120  2.19280  0.89803  1.76592   3636 g - - ,
          1.38629  1.38629  1.38629  1.38629
          0.04692  3.77574  3.77574  1.46634  0.26236  0.98549  0.46722
   1785   0.33013  2.55734  2.35032  2.22265   3637 A - - ,
          1.38629  1.38629  1.38629  1.38629
          0.04671  3.78011  3.78011  1.46634  0.26236  1.09861  0.40547
   1786   0.74698  1.63421  2.01057  1.62362   3638 a - - ,
          1.38629  1.38629  1.38629  1.38629
          0.05155  3.59637  3.78011  1.25125  0.33708  1.09861  0.40547
   1787   1.23755  1.51819  1.62196  1.22661   3640 u - - ,
          1.38629  1.38629  1.38629  1.38629
          0.04671  3.78011  3.78011  1.46634  0.26236  1.09861  0.40547
   1788   0.83419  1.73975  2.02299  1.35499   3641 a - - ,
          1.38629  1.38629  1.38629  1.38629
          0.04671  3.78011  3.78011  1.46634  0.26236  1.09861  0.40547
   1789   2.04221  2.85427  0.31851  2.46008   3642 G - - ,
          1.38629  1.38629  1.38629  1.38629
          0.04671  3.78011  3.78011  1.46634  0.26236  1.09861  0.40547
   1790   1.89873  2.23815  0.46930  2.13584   3643 G - - [
          1.38629  1.38629  1.38629  1.38629
          0.04671  3.78011  3.78011  1.46634  0.26236  1.09861  0.40547
   1791   1.91440  1.18880  1.19693  1.40299   3644 c - - [
          1.38629  1.38629  1.38629  1.38629
          0.04671  3.78011  3.78011  1.46634  0.26236  1.09861  0.40547
   1792   1.85059  1.18181  1.24938  1.38849   3645 c - - [
          1.38629  1.38629  1.38629  1.38629
          0.04671  3.78011  3.78011  1.46634  0.26236  1.09861  0.40547
   1793   2.03311  1.05210  1.22791  1.48296   3646 c - - [
          1.38629  1.38629  1.38629  1.38629
          0.04671  3.78011  3.78011  1.46634  0.26236  1.09861  0.40547
   1794   1.44987  1.54342  1.26528  1.31086   3647 g - - [
          1.38629  1.38629  1.38629  1.38629
          0.04671  3.78011  3.78011  1.46634  0.26236  1.09861  0.40547
   1795   1.44201  1.69008  0.97917  1.59249   3648 g - - [
          1.38629  1.38629  1.38629  1.38629
          0.04671  3.78011  3.78011  1.46634  0.26236  1.09861  0.40547
   1796   1.70508  1.82942  0.71299  1.78640   3649 g - - [
          1.38629  1.38629  1.38629  1.38629
          0.04671  3.78011  3.78011  1.46634  0.26236  1.09861  0.40547
   1797   2.36591  0.55111  2.04377  1.60800   3650 C - - [
          1.38629  1.38629  1.38629  1.38629
          0.04671  3.78011  3.78011  1.46634  0.26236  1.09861  0.40547
   1798   2.09072  2.71011  0.30417  2.62917   3651 G - - [
          1.38629  1.38629  1.38629  1.38629
          0.04671  3.78011  3.78011  1.46634  0.26236  1.09861  0.40547
   1799   0.26909  2.76491  2.46412  2.43200   3652 A - - ,
          1.38629  1.38629  1.38629  1.38629
          0.04671  3.78011  3.78011  1.46634  0.26236  1.09861  0.40547
   1800   2.39077  0.32233  2.95381  2.02613   3653 C - - ,
          1.38629  1.38629  1.38629  1.38629
          0.04671  3.78011  3.78011  1.46634  0.26236  1.09861  0.40547
   1801   2.48684  1.68791  2.18682  0.47860   3654 U - - <
          1.38629  1.38629  1.38629  1.38629
          0.04671  3.78011  3.78011  1.46634  0.26236  1.09861  0.40547
   1802   2.34903  2.84387  0.24192  2.79330   3655 G - - <
          1.38629  1.38629  1.38629  1.38629
          0.04671  3.78011  3.78011  1.46634  0.26236  1.09861  0.40547
   1803   2.41102  1.58345  2.06252  0.54839   3656 U - - <
          1.38629  1.38629  1.38629  1.38629
          0.04671  3.78011  3.78011  1.46634  0.26236  1.09861  0.40547
   1804   2.09237  2.18727  2.61801  0.36899   3657 U - - _
          1.38629  1.38629  1.38629  1.38629
          0.04671  3.78011  3.78011  1.46634  0.26236  1.09861  0.40547
   1805   2.26228  2.28731  2.76213  0.31308   3658 U - - _
          1.38629  1.38629  1.38629  1.38629
          0.04671  3.78011  3.78011  1.46634  0.26236  1.09861  0.40547
   1806   0.23538  2.86053  2.62248  2.52735   3659 A - - _
          1.38629  1.38629  1.38629  1.38629
          0.04671  3.78011  3.78011  1.46634  0.26236  1.09861  0.40547
   1807   1.35725  1.18806  1.90215  1.24281   3660 c - - _
          1.38629  1.38629  1.38629  1.38629
          0.04671  3.78011  3.78011  1.46634  0.26236  1.09861  0.40547
   1808   1.86311  0.82765  2.40845  1.14639   3661 c - - _
          1.38629  1.38629  1.38629  1.38629
          0.04671  3.78011  3.78011  1.46634  0.26236  1.09861  0.40547
   1809   0.26309  2.76209  2.55854  2.39961   3662 A - - _
          1.38629  1.38629  1.38629  1.38629
          0.04671  3.78011  3.78011  1.46634  0.26236  1.09861  0.40547
   1810   0.30284  2.62309  2.40442  2.31884   3663 A - - _
          1.38629  1.38629  1.38629  1.38629
          0.04671  3.78011  3.78011  1.46634  0.26236  1.09861  0.40547
   1811   0.23538  2.86053  2.62248  2.52735   3664 A - - _
          1.38629  1.38629  1.38629  1.38629
          0.04671  3.78011  3.78011  1.46634  0.26236  1.09861  0.40547
   1812   0.25471  2.80431  2.52641  2.47257   3665 A - - _
          1.38629  1.38629  1.38629  1.38629
          0.04671  3.78011  3.78011  1.46634  0.26236  1.09861  0.40547
   1813   0.62853  2.22702  1.41402  2.15750   3666 A - - >
          1.38629  1.38629  1.38629  1.38629
          0.04671  3.78011  3.78011  1.46634  0.26236  1.09861  0.40547
   1814   2.99926  0.28491  2.66754  2.05048   3667 C - - >
          1.38629  1.38629  1.38629  1.38629
          0.04671  3.78011  3.78011  1.46634  0.26236  1.09861  0.40547
   1815   0.55187  2.35680  1.52228  2.19650   3668 A - - >
          1.38629  1.38629  1.38629  1.38629
          0.04671  3.78011  3.78011  1.46634  0.26236  1.09861  0.40547
   1816   2.13507  0.47515  2.69553  1.64782   3669 C - - ,
          1.38629  1.38629  1.38629  1.38629
          0.04671  3.78011  3.78011  1.46634  0.26236  1.09861  0.40547
   1817   0.23538  2.86053  2.62248  2.52735   3670 A - - ,
          1.38629  1.38629  1.38629  1.38629
          0.04671  3.78011  3.78011  1.46634  0.26236  1.09861  0.40547
   1818   1.69962  2.29602  0.52023  2.10207   3671 G - - <
          1.38629  1.38629  1.38629  1.38629
          0.04671  3.78011  3.78011  1.46634  0.26236  1.09861  0.40547
   1819   1.96874  1.68797  0.63299  1.93470   3672 G - - <
          1.38629  1.38629  1.38629  1.38629
          0.04671  3.78011  3.78011  1.46634  0.26236  1.09861  0.40547
   1820   1.61417  1.47948  1.30653  1.19590   3673 u - - <
          1.38629  1.38629  1.38629  1.38629
          0.04671  3.78011  3.78011  1.46634  0.26236  1.09861  0.40547
   1821   2.12451  0.76449  1.78574  1.39729   3674 c - - <
          1.38629  1.38629  1.38629  1.38629
          0.04671  3.78011  3.78011  1.46634  0.26236  1.09861  0.40547
   1822   2.41820  1.24126  2.10500  0.69304   3675 U - - <
          1.38629  1.38629  1.38629  1.38629
          0.04671  3.78011  3.78011  1.46634  0.26236  1.09861  0.40547
   1823   1.90665  0.88023  1.56404  1.48086   3676 c - - <
          1.38629  1.38629  1.38629  1.38629
          0.04671  3.78011  3.78011  1.46634  0.26236  1.09861  0.40547
   1824   2.43473  1.44229  2.10447  0.59044   3677 U - - <
          1.38629  1.38629  1.38629  1.38629
          0.04671  3.78011  3.78011  1.46634  0.26236  1.09861  0.40547
   1825   1.76562  2.51077  0.41907  2.40731   3678 G - - <
          1.38629  1.38629  1.38629  1.38629
          0.04671  3.78011  3.78011  1.46634  0.26236  1.09861  0.40547
   1826   2.82612  0.34998  2.57849  1.83153   3679 C - - <
          1.38629  1.38629  1.38629  1.38629
          0.07525  3.00232  3.78011  0.75411  0.63569  1.09861  0.40547
   1827   1.27210  1.81498  1.37700  1.18882   3681 u - - -
          1.38629  1.38629  1.38629  1.38629
          0.04671  3.78011  3.78011  1.46634  0.26236  1.09861  0.40547
   1828   0.23538  2.86053  2.62248  2.52735   3682 A - - -
          1.38629  1.38629  1.38629  1.38629
          0.04671  3.78011  3.78011  1.46634  0.26236  1.09861  0.40547
   1829   0.88325  1.73075  1.51779  1.65960   3683 a - - <
          1.38629  1.38629  1.38629  1.38629
          0.04671  3.78011  3.78011  1.46634  0.26236  1.09861  0.40547
   1830   1.66025  1.60909  0.83120  1.74692   3684 g - - <
          1.38629  1.38629  1.38629  1.38629
          0.04671  3.78011  3.78011  1.46634  0.26236  1.09861  0.40547
   1831   1.82382  1.29200  1.50660  1.07233   3685 u - - <
          1.38629  1.38629  1.38629  1.38629
          0.04671  3.78011  3.78011  1.46634  0.26236  1.09861  0.40547
   1832   2.13612  0.73757  1.87319  1.38637   3686 c - - <
          1.38629  1.38629  1.38629  1.38629
          0.04671  3.78011  3.78011  1.46634  0.26236  1.09861  0.40547
   1833   1.72543  2.48590  0.48076  2.11746   3687 G - - _
          1.38629  1.38629  1.38629  1.38629
          0.04671  3.78011  3.78011  1.46634  0.26236  1.09861  0.40547
   1834   1.28531  1.38953  1.90226  1.12389   3688 u - - _
          1.38629  1.38629  1.38629  1.38629
          0.10090  2.61515  3.78011  0.77873  0.61431  1.09861  0.40547
   1835   0.32080  2.64380  2.26879  2.30355   3692 A - - _
          1.38629  1.38629  1.38629  1.38629
          0.06275  3.48839  3.49761  1.14121  0.38483  1.09861  0.40547
   1836   0.25570  2.77042  2.56641  2.45132   3694 A - - _
          1.38629  1.38629  1.38629  1.38629
          0.05175  3.59570  3.77263  1.32554  0.30878  0.91940  0.50876
   1837   1.65637  2.03593  0.64130  1.88387   3697 G - - >
          1.38629  1.38629  1.38629  1.38629
          0.04671  3.78011  3.78011  1.46634  0.26236  1.09861  0.40547
   1838   1.23030  1.65317  1.14188  1.62386   3698 g - - >
          1.38629  1.38629  1.38629  1.38629
          0.04671  3.78011  3.78011  1.46634  0.26236  1.09861  0.40547
   1839   1.98212  0.93269  1.46346  1.43845   3699 c - - >
          1.38629  1.38629  1.38629  1.38629
          0.04671  3.78011  3.78011  1.46634  0.26236  1.09861  0.40547
   1840   1.86010  1.72223  0.78765  1.55703   3700 g - - >
          1.38629  1.38629  1.38629  1.38629
          0.04671  3.78011  3.78011  1.46634  0.26236  1.09861  0.40547
   1841   0.39585  2.27291  2.31940  2.07507   3701 A - - -
          1.38629  1.38629  1.38629  1.38629
          0.04671  3.78011  3.78011  1.46634  0.26236  1.09861  0.40547
   1842   1.26483  1.31748  1.87709  1.21447   3702 u - - -
          1.38629  1.38629  1.38629  1.38629
          0.04671  3.78011  3.78011  1.46634  0.26236  1.09861  0.40547
   1843   2.09286  2.74739  0.30221  2.61200   3703 G - - >
          1.38629  1.38629  1.38629  1.38629
          0.04671  3.78011  3.78011  1.46634  0.26236  1.09861  0.40547
   1844   2.21662  2.22200  2.71712  0.33329   3704 U - - -
          1.38629  1.38629  1.38629  1.38629
          0.04671  3.78011  3.78011  1.46634  0.26236  1.09861  0.40547
   1845   0.23538  2.86053  2.62248  2.52735   3705 A - - -
          1.38629  1.38629  1.38629  1.38629
          0.04671  3.78011  3.78011  1.46634  0.26236  1.09861  0.40547
   1846   2.62617  1.59634  2.31727  0.46766   3706 U - - >
          1.38629  1.38629  1.38629  1.38629
          0.04671  3.78011  3.78011  1.46634  0.26236  1.09861  0.40547
   1847   0.67580  2.26875  1.28589  2.19456   3707 A - - >
          1.38629  1.38629  1.38629  1.38629
          0.04671  3.78011  3.78011  1.46634  0.26236  1.09861  0.40547
   1848   1.71842  1.71190  0.78242  1.69919   3708 g - - >
          1.38629  1.38629  1.38629  1.38629
          0.04671  3.78011  3.78011  1.46634  0.26236  1.09861  0.40547
   1849   1.67700  2.25609  0.51732  2.18757   3709 G - - >
          1.38629  1.38629  1.38629  1.38629
          0.04671  3.78011  3.78011  1.46634  0.26236  1.09861  0.40547
   1850   1.61997  1.94975  0.67489  1.89332   3710 G - - >
          1.38629  1.38629  1.38629  1.38629
          0.04671  3.78011  3.78011  1.46634  0.26236  1.09861  0.40547
   1851   1.53889  1.55284  1.16919  1.33517   3711 g - - >
          1.38629  1.38629  1.38629  1.38629
          0.04671  3.78011  3.78011  1.46634  0.26236  1.09861  0.40547
   1852   2.17783  0.70578  1.55222  1.70808   3712 c - - >
          1.38629  1.38629  1.38629  1.38629
          0.04671  3.78011  3.78011  1.46634  0.26236  1.09861  0.40547
   1853   2.40280  1.48842  2.10499  0.57633   3713 U - - >
          1.38629  1.38629  1.38629  1.38629
          0.04671  3.78011  3.78011  1.46634  0.26236  1.09861  0.40547
   1854   2.30097  3.11692  0.23861  2.69082   3714 G - - ,
          1.38629  1.38629  1.38629  1.38629
          0.04671  3.78011  3.78011  1.46634  0.26236  1.09861  0.40547
   1855   0.23538  2.86053  2.62248  2.52735   3715 A - - ,
          1.38629  1.38629  1.38629  1.38629
          0.04671  3.78011  3.78011  1.46634  0.26236  1.09861  0.40547
   1856   2.19534  0.61151  1.93656  1.59972   3716 C - - (
          1.38629  1.38629  1.38629  1.38629
          0.04671  3.78011  3.78011  1.46634  0.26236  1.09861  0.40547
   1857   1.60438  2.31094  0.53220  2.18475   3717 G - - (
          1.38629  1.38629  1.38629  1.38629
          0.04671  3.78011  3.78011  1.46634  0.26236  1.09861  0.40547
   1858   2.78345  0.37811  2.50539  1.76388   3718 C - - (
          1.38629  1.38629  1.38629  1.38629
          0.04671  3.78011  3.78011  1.46634  0.26236  1.09861  0.40547
   1859   2.37123  0.60505  1.84837  1.59408   3719 C - - (
          1.38629  1.38629  1.38629  1.38629
          0.04671  3.78011  3.78011  1.46634  0.26236  1.09861  0.40547
   1860   2.26228  2.28731  2.76213  0.31308   3720 U - - ,
          1.38629  1.38629  1.38629  1.38629
          0.04671  3.78011  3.78011  1.46634  0.26236  1.09861  0.40547
   1861   2.35084  2.84561  0.24137  2.79586   3721 G - - <
          1.38629  1.38629  1.38629  1.38629
          0.04671  3.78011  3.78011  1.46634  0.26236  1.09861  0.40547
   1862   2.28127  0.54891  2.09197  1.62545   3722 C - - <
          1.38629  1.38629  1.38629  1.38629
          0.04671  3.78011  3.78011  1.46634  0.26236  1.09861  0.40547
   1863   2.78326  0.38313  2.51076  1.74165   3723 C - - <
          1.38629  1.38629  1.38629  1.38629
          0.04671  3.78011  3.78011  1.46634  0.26236  1.09861  0.40547
   1864   2.39077  0.32233  2.95381  2.02613   3724 C - - -
          1.38629  1.38629  1.38629  1.38629
          0.04671  3.78011  3.78011  1.46634  0.26236  1.09861  0.40547
   1865   1.41580  2.49479  0.59854  2.07832   3725 G - - -
          1.38629  1.38629  1.38629  1.38629
          0.04671  3.78011  3.78011  1.46634  0.26236  1.09861  0.40547
   1866   2.00869  2.66225  0.32829  2.57845   3726 G - - <
          1.38629  1.38629  1.38629  1.38629
          0.04671  3.78011  3.78011  1.46634  0.26236  1.09861  0.40547
   1867   2.58417  1.62726  2.28448  0.46801   3727 U - - <
          1.38629  1.38629  1.38629  1.38629
          0.04671  3.78011  3.78011  1.46634  0.26236  1.09861  0.40547
   1868   1.75935  2.50976  0.42199  2.39896   3728 G - - <
          1.38629  1.38629  1.38629  1.38629
          0.04671  3.78011  3.78011  1.46634  0.26236  1.09861  0.40547
   1869   2.73779  0.40134  2.46579  1.70969   3729 C - - <
          1.38629  1.38629  1.38629  1.38629
          0.04671  3.78011  3.78011  1.46634  0.26236  1.09861  0.40547
   1870   2.23889  0.94063  1.87261  1.05177   3730 c - - <
          1.38629  1.38629  1.38629  1.38629
          0.04671  3.78011  3.78011  1.46634  0.26236  1.09861  0.40547
   1871   1.81972  1.96437  0.62352  1.82246   3731 G - - <
          1.38629  1.38629  1.38629  1.38629
          0.04671  3.78011  3.78011  1.46634  0.26236  1.09861  0.40547
   1872   1.95417  2.48345  0.38559  2.35583   3732 G - - <
          1.38629  1.38629  1.38629  1.38629
          0.04671  3.78011  3.78011  1.46634  0.26236  1.09861  0.40547
   1873   0.35354  2.51571  2.39776  2.07088   3733 A - - -
          1.38629  1.38629  1.38629  1.38629
          0.04671  3.78011  3.78011  1.46634  0.26236  1.09861  0.40547
   1874   0.25373  2.77519  2.57364  2.45921   3734 A - - -
          1.38629  1.38629  1.38629  1.38629
          0.04671  3.78011  3.78011  1.46634  0.26236  1.09861  0.40547
   1875   2.23696  2.79421  0.26568  2.72775   3735 G - - <
          1.38629  1.38629  1.38629  1.38629
          0.04671  3.78011  3.78011  1.46634  0.26236  1.09861  0.40547
   1876   2.07436  2.70308  0.30815  2.62330   3736 G - - <
          1.38629  1.38629  1.38629  1.38629
          0.04671  3.78011  3.78011  1.46634  0.26236  1.09861  0.40547
   1877   2.44661  1.37136  2.19965  0.60000   3737 U - - <
          1.38629  1.38629  1.38629  1.38629
          0.04671  3.78011  3.78011  1.46634  0.26236  1.09861  0.40547
   1878   1.78593  1.72674  2.26229  0.59714   3738 U - - -
          1.38629  1.38629  1.38629  1.38629
          0.05000  3.65150  3.78011  1.31179  0.31380  1.09861  0.40547
   1879   0.23538  2.86053  2.62248  2.52735   3740 A - - -
          1.38629  1.38629  1.38629  1.38629
          0.04671  3.78011  3.78011  1.46634  0.26236  1.09861  0.40547
   1880   0.34141  2.43974  2.39669  2.19795   3741 A - - -
          1.38629  1.38629  1.38629  1.38629
          0.04671  3.78011  3.78011  1.46634  0.26236  1.09861  0.40547
   1881   1.53551  1.81657  0.83750  1.66451   3742 g - - <
          1.38629  1.38629  1.38629  1.38629
          0.04671  3.78011  3.78011  1.46634  0.26236  1.09861  0.40547
   1882   1.47134  1.79767  0.87999  1.66120   3743 g - - <
          1.38629  1.38629  1.38629  1.38629
          0.04671  3.78011  3.78011  1.46634  0.26236  1.09861  0.40547
   1883   1.53809  2.16871  0.69905  1.74968   3744 g - - -
          1.38629  1.38629  1.38629  1.38629
          0.04671  3.78011  3.78011  1.46634  0.26236  1.09861  0.40547
   1884   1.53536  1.52490  1.20461  1.31988   3745 g - - <
          1.38629  1.38629  1.38629  1.38629
          0.04671  3.78011  3.78011  1.46634  0.26236  1.09861  0.40547
   1885   1.30056  1.52109  1.40770  1.33014   3746 a - - <
          1.38629  1.38629  1.38629  1.38629
          0.04671  3.78011  3.78011  1.46634  0.26236  1.09861  0.40547
   1886   1.56764  1.59817  1.06938  1.40253   3747 g - - <
          1.38629  1.38629  1.38629  1.38629
          0.04671  3.78011  3.78011  1.46634  0.26236  1.09861  0.40547
   1887   1.53270  1.74416  0.87121  1.65647   3748 g - - <
          1.38629  1.38629  1.38629  1.38629
          0.04671  3.78011  3.78011  1.46634  0.26236  1.09861  0.40547
   1888   1.68077  1.64314  0.96529  1.42910   3749 g - - <
          1.38629  1.38629  1.38629  1.38629
          0.04671  3.78011  3.78011  1.46634  0.26236  1.09861  0.40547
   1889   2.18666  2.57575  0.30761  2.57162   3750 G - - <
          1.38629  1.38629  1.38629  1.38629
          0.04671  3.78011  3.78011  1.46634  0.26236  1.09861  0.40547
   1890   2.59403  1.40654  2.33506  0.53873   3751 U - - <
          1.38629  1.38629  1.38629  1.38629
          0.24108  3.78011  1.65338  1.46634  0.26236  1.09861  0.40547
   1891   1.61914  1.65060  1.99065  0.74784   3752 u - - -
          1.38629  1.38629  1.38629  1.38629
          0.06274  3.59548  3.40029  1.46634  0.26236  2.34059  0.10123
   1892   0.47583  2.23202  2.15806  1.85938   3753 A - - -
          1.38629  1.38629  1.38629  1.38629
          0.07494  3.58955  3.11019  1.46634  0.26236  2.06230  0.13600
   1893   1.68813  1.58616  0.97829  1.45042   3754 g - - <
          1.38629  1.38629  1.38629  1.38629
          0.06530  3.58216  3.34119  1.46634  0.26236  2.38598  0.09651
   1894   1.88477  1.05466  1.48532  1.29684   3755 c - - <
          1.38629  1.38629  1.38629  1.38629
          0.40493  1.22015  3.27572  3.88122  0.02084  0.21394  1.64713
   1895   1.71808  2.44435  0.52841  1.93612   4057 G - - _
          1.38629  1.38629  1.38629  1.38629
          0.04726  3.76876  3.76876  1.46634  0.26236  1.25113  0.33713
   1896   1.39060  1.08752  2.08756  1.23776   4058 c - - _
          1.38629  1.38629  1.38629  1.38629
          0.04726  3.76876  3.76876  1.46634  0.26236  1.11484  0.39745
   1897   0.82061  1.85365  1.62825  1.57553   4059 a - - _
          1.38629  1.38629  1.38629  1.38629
          0.04710  3.77213  3.77213  1.46634  0.26236  1.20845  0.35476
   1898   0.63340  2.15862  1.70260  1.76304   4060 A - - _
          1.38629  1.38629  1.38629  1.38629
          0.43539  1.94707  1.55923  0.56019  0.84654  0.90962  0.51530
   1899   1.54491  1.63033  0.90572  1.67903   4065 g - - >
          1.38629  1.38629  1.38629  1.38629
          0.05769  3.57455  3.57455  1.46634  0.26236  2.16977  0.12127
   1900   1.65569  1.10278  1.40320  1.46411   4066 c - - >
          1.38629  1.38629  1.38629  1.38629
          0.05724  3.58216  3.58216  1.46634  0.26236  2.38598  0.09651
   1901   1.45910  2.21064  0.69792  1.83069   4067 g - - -
          1.38629  1.38629  1.38629  1.38629
          0.05724  3.58216  3.58216  1.46634  0.26236  2.38598  0.09651
   1902   0.45317  2.32472  2.10836  1.93002   4068 A - - -
          1.38629  1.38629  1.38629  1.38629
          0.05724  3.58216  3.58216  1.46634  0.26236  1.90662  0.16085
   1903   0.51307  2.14036  2.06436  1.85257   4069 A - - -
          1.38629  1.38629  1.38629  1.38629
          0.05625  3.59912  3.59912  1.46634  0.26236  0.21695  1.63458
   1904   1.89637  2.50589  0.39671  2.34592   4070 G - - >
          1.38629  1.38629  1.38629  1.38629
          0.04671  3.78011  3.78011  1.46634  0.26236  1.09861  0.40547
   1905   2.79940  0.35523  2.41041  1.90811   4071 C - - >
          1.38629  1.38629  1.38629  1.38629
          0.04671  3.78011  3.78011  1.46634  0.26236  1.09861  0.40547
   1906   1.67366  1.24865  1.44946  1.23495   4072 u - - >
          1.38629  1.38629  1.38629  1.38629
          0.04671  3.78011  3.78011  1.46634  0.26236  1.09861  0.40547
   1907   1.91973  0.99139  1.56396  1.29833   4073 c - - >
          1.38629  1.38629  1.38629  1.38629
          0.04671  3.78011  3.78011  1.46634  0.26236  1.09861  0.40547
   1908   1.62241  1.32481  1.40344  1.23452   4074 u - - >
          1.38629  1.38629  1.38629  1.38629
          0.04671  3.78011  3.78011  1.46634  0.26236  1.09861  0.40547
   1909   1.54182  1.58203  1.08140  1.42159   4075 g - - >
          1.38629  1.38629  1.38629  1.38629
          0.04671  3.78011  3.78011  1.46634  0.26236  1.09861  0.40547
   1910   1.22054  1.66146  1.28142  1.43790   4076 a - - >
          1.38629  1.38629  1.38629  1.38629
          0.04671  3.78011  3.78011  1.46634  0.26236  1.09861  0.40547
   1911   0.48060  2.30314  1.96480  1.95576   4077 A - - -
          1.38629  1.38629  1.38629  1.38629
          0.04671  3.78011  3.78011  1.46634  0.26236  1.09861  0.40547
   1912   1.91682  0.99303  1.60864  1.26474   4078 c - - >
          1.38629  1.38629  1.38629  1.38629
          0.04671  3.78011  3.78011  1.46634  0.26236  1.09861  0.40547
   1913   1.90400  1.04192  1.64037  1.18960   4079 c - - >
          1.38629  1.38629  1.38629  1.38629
          0.04671  3.78011  3.78011  1.46634  0.26236  1.09861  0.40547
   1914   1.48877  1.94024  0.98918  1.35170   4080 g - - -
          1.38629  1.38629  1.38629  1.38629
          0.04671  3.78011  3.78011  1.46634  0.26236  1.09861  0.40547
   1915   0.23538  2.86053  2.62248  2.52735   4081 A - - -
          1.38629  1.38629  1.38629  1.38629
          0.04671  3.78011  3.78011  1.46634  0.26236  1.09861  0.40547
   1916   0.23538  2.86053  2.62248  2.52735   4082 A - - -
          1.38629  1.38629  1.38629  1.38629
          0.04671  3.78011  3.78011  1.46634  0.26236  1.09861  0.40547
   1917   1.82580  2.36590  0.46154  2.16513   4083 G - - >
          1.38629  1.38629  1.38629  1.38629
          0.04671  3.78011  3.78011  1.46634  0.26236  1.09861  0.40547
   1918   2.83759  0.35955  2.52424  1.81204   4084 C - - >
          1.38629  1.38629  1.38629  1.38629
          0.04671  3.78011  3.78011  1.46634  0.26236  1.09861  0.40547
   1919   2.92941  0.31244  2.61493  1.95377   4085 C - - >
          1.38629  1.38629  1.38629  1.38629
          0.04671  3.78011  3.78011  1.46634  0.26236  1.09861  0.40547
   1920   2.60110  0.42977  2.30170  1.74264   4086 C - - >
          1.38629  1.38629  1.38629  1.38629
          0.04671  3.78011  3.78011  1.46634  0.26236  1.09861  0.40547
   1921   2.03159  0.70653  1.79455  1.56390   4087 c - - >
          1.38629  1.38629  1.38629  1.38629
          0.04671  3.78011  3.78011  1.46634  0.26236  1.09861  0.40547
   1922   1.21160  2.02630  0.82943  2.00871   4088 g - - >
          1.38629  1.38629  1.38629  1.38629
          0.04671  3.78011  3.78011  1.46634  0.26236  1.09861  0.40547
   1923   1.97056  2.63280  0.34669  2.50444   4089 G - - >
          1.38629  1.38629  1.38629  1.38629
          0.04671  3.78011  3.78011  1.46634  0.26236  1.09861  0.40547
   1924   2.62771  1.57062  2.32240  0.47513   4090 U - - >
          1.38629  1.38629  1.38629  1.38629
          0.04671  3.78011  3.78011  1.46634  0.26236  1.09861  0.40547
   1925   0.66036  2.24590  1.49606  1.87412   4091 A - - -
          1.38629  1.38629  1.38629  1.38629
          0.04671  3.78011  3.78011  1.46634  0.26236  1.09861  0.40547
   1926   0.23538  2.86053  2.62248  2.52735   4092 A - - -
          1.38629  1.38629  1.38629  1.38629
          0.04671  3.78011  3.78011  1.46634  0.26236  1.09861  0.40547
   1927   0.53395  2.45885  1.46392  2.33452   4093 A - - >
          1.38629  1.38629  1.38629  1.38629
          0.04671  3.78011  3.78011  1.46634  0.26236  1.09861  0.40547
   1928   2.78939  0.38315  2.48068  1.75364   4094 C - - >
          1.38629  1.38629  1.38629  1.38629
          0.04671  3.78011  3.78011  1.46634  0.26236  1.09861  0.40547
   1929   2.04213  2.66917  0.32577  2.53874   4095 G - - >
          1.38629  1.38629  1.38629  1.38629
          0.04671  3.78011  3.78011  1.46634  0.26236  1.09861  0.40547
   1930   1.88213  2.25784  0.48411  2.06426   4096 G - - >
          1.38629  1.38629  1.38629  1.38629
          0.04671  3.78011  3.78011  1.46634  0.26236  1.09861  0.40547
   1931   2.99065  0.28609  2.66414  2.04878   4097 C - - >
          1.38629  1.38629  1.38629  1.38629
          0.04671  3.78011  3.78011  1.46634  0.26236  1.09861  0.40547
   1932   2.25125  2.71920  0.27359  2.68588   4098 G - - <
          1.38629  1.38629  1.38629  1.38629
          0.04671  3.78011  3.78011  1.46634  0.26236  1.09861  0.40547
   1933   1.76698  2.51284  0.41806  2.41031   4099 G - - <
          1.38629  1.38629  1.38629  1.38629
          0.04671  3.78011  3.78011  1.46634  0.26236  1.09861  0.40547
   1934   2.73528  0.40806  2.45614  1.69055   4100 C - - <
          1.38629  1.38629  1.38629  1.38629
          0.04671  3.78011  3.78011  1.46634  0.26236  1.09861  0.40547
   1935   2.38145  0.56754  1.99534  1.58622   4101 C - - <
          1.38629  1.38629  1.38629  1.38629
          0.04671  3.78011  3.78011  1.46634  0.26236  1.09861  0.40547
   1936   2.30031  2.71080  0.26712  2.69256   4102 G - - <
          1.38629  1.38629  1.38629  1.38629
          0.04671  3.78011  3.78011  1.46634  0.26236  1.09861  0.40547
   1937   2.58406  1.62726  2.28444  0.46803   4103 U - - <
          1.38629  1.38629  1.38629  1.38629
          0.04671  3.78011  3.78011  1.46634  0.26236  1.09861  0.40547
   1938   0.23538  2.86053  2.62248  2.52735   4104 A - - _
          1.38629  1.38629  1.38629  1.38629
          0.04671  3.78011  3.78011  1.46634  0.26236  1.09861  0.40547
   1939   0.23538  2.86053  2.62248  2.52735   4105 A - - _
          1.38629  1.38629  1.38629  1.38629
          0.04671  3.78011  3.78011  1.46634  0.26236  1.09861  0.40547
   1940   2.39077  0.32233  2.95381  2.02613   4106 C - - _
          1.38629  1.38629  1.38629  1.38629
          0.04671  3.78011  3.78011  1.46634  0.26236  1.09861  0.40547
   1941   2.26228  2.28731  2.76213  0.31308   4107 U - - _
          1.38629  1.38629  1.38629  1.38629
          0.04671  3.78011  3.78011  1.46634  0.26236  1.09861  0.40547
   1942   0.28182  2.65626  2.50794  2.36507   4108 A - - _
          1.38629  1.38629  1.38629  1.38629
          0.04671  3.78011  3.78011  1.46634  0.26236  1.09861  0.40547
   1943   2.26228  2.28731  2.76213  0.31308   4109 U - - _
          1.38629  1.38629  1.38629  1.38629
          0.04671  3.78011  3.78011  1.46634  0.26236  1.09861  0.40547
   1944   0.35528  2.57842  2.15528  2.23252   4110 A - - _
          1.38629  1.38629  1.38629  1.38629
          0.04671  3.78011  3.78011  1.46634  0.26236  1.09861  0.40547
   1945   0.53332  2.46061  1.46384  2.33702   4111 A - - >
          1.38629  1.38629  1.38629  1.38629
          0.04671  3.78011  3.78011  1.46634  0.26236  1.09861  0.40547
   1946   2.91403  0.31056  2.54320  2.00923   4112 C - - >
          1.38629  1.38629  1.38629  1.38629
          0.04671  3.78011  3.78011  1.46634  0.26236  1.09861  0.40547
   1947   1.83488  2.14552  0.49997  2.14718   4113 G - - >
          1.38629  1.38629  1.38629  1.38629
          0.04671  3.78011  3.78011  1.46634  0.26236  1.09861  0.40547
   1948   1.94660  2.61701  0.35494  2.48885   4114 G - - >
          1.38629  1.38629  1.38629  1.38629
          0.04671  3.78011  3.78011  1.46634  0.26236  1.09861  0.40547
   1949   2.62259  1.59640  2.31601  0.46825   4115 U - - >
          1.38629  1.38629  1.38629  1.38629
          0.04671  3.78011  3.78011  1.46634  0.26236  1.09861  0.40547
   1950   2.88838  0.32184  2.54115  1.96083   4116 C - - >
          1.38629  1.38629  1.38629  1.38629
          0.04671  3.78011  3.78011  1.46634  0.26236  1.09861  0.40547
   1951   2.83214  0.35170  2.55046  1.83524   4117 C - - <
          1.38629  1.38629  1.38629  1.38629
          0.04671  3.78011  3.78011  1.46634  0.26236  1.09861  0.40547
   1952   2.26228  2.28731  2.76213  0.31308   4118 U - - _
          1.38629  1.38629  1.38629  1.38629
          0.04671  3.78011  3.78011  1.46634  0.26236  1.09861  0.40547
   1953   0.23538  2.86053  2.62248  2.52735   4119 A - - _
          1.38629  1.38629  1.38629  1.38629
          0.04671  3.78011  3.78011  1.46634  0.26236  1.09861  0.40547
   1954   0.28417  2.69561  2.51531  2.31243   4120 A - - _
          1.38629  1.38629  1.38629  1.38629
          0.05192  3.58346  3.78011  1.23752  0.34264  1.09861  0.40547
   1955   2.11289  2.71940  0.30368  2.58888   4122 G - - >
          1.38629  1.38629  1.38629  1.38629
          0.04671  3.78011  3.78011  1.46634  0.26236  1.09861  0.40547
   1956   2.30097  3.11692  0.23861  2.69082   4123 G - - ,
          1.38629  1.38629  1.38629  1.38629
          0.04671  3.78011  3.78011  1.46634  0.26236  1.09861  0.40547
   1957   2.26228  2.28731  2.76213  0.31308   4124 U - - ,
          1.38629  1.38629  1.38629  1.38629
          0.04671  3.78011  3.78011  1.46634  0.26236  1.09861  0.40547
   1958   0.23538  2.86053  2.62248  2.52735   4125 A - - ,
          1.38629  1.38629  1.38629  1.38629
          0.04671  3.78011  3.78011  1.46634  0.26236  1.09861  0.40547
   1959   2.30097  3.11692  0.23861  2.69082   4126 G - - ,
          1.38629  1.38629  1.38629  1.38629
          0.04671  3.78011  3.78011  1.46634  0.26236  1.09861  0.40547
   1960   2.39077  0.32233  2.95381  2.02613   4127 C - - ,
          1.38629  1.38629  1.38629  1.38629
          0.04671  3.78011  3.78011  1.46634  0.26236  1.09861  0.40547
   1961   2.19674  2.60975  0.30652  2.53477   4128 G - - <
          1.38629  1.38629  1.38629  1.38629
          0.04671  3.78011  3.78011  1.46634  0.26236  1.09861  0.40547
   1962   0.26762  2.74725  2.54889  2.38022   4129 A - - -
          1.38629  1.38629  1.38629  1.38629
          0.04671  3.78011  3.78011  1.46634  0.26236  1.09861  0.40547
   1963   0.23538  2.86053  2.62248  2.52735   4130 A - - -
          1.38629  1.38629  1.38629  1.38629
          0.04671  3.78011  3.78011  1.46634  0.26236  1.09861  0.40547
   1964   0.30590  2.67560  2.32153  2.33768   4131 A - - -
          1.38629  1.38629  1.38629  1.38629
          0.04671  3.78011  3.78011  1.46634  0.26236  1.09861  0.40547
   1965   2.26228  2.28731  2.76213  0.31308   4132 U - - -
          1.38629  1.38629  1.38629  1.38629
          0.04671  3.78011  3.78011  1.46634  0.26236  1.09861  0.40547
   1966   2.15647  2.13142  2.65757  0.36315   4133 U - - -
          1.38629  1.38629  1.38629  1.38629
          0.04671  3.78011  3.78011  1.46634  0.26236  1.09861  0.40547
   1967   2.39077  0.32233  2.95381  2.02613   4134 C - - -
          1.38629  1.38629  1.38629  1.38629
          0.04671  3.78011  3.78011  1.46634  0.26236  1.09861  0.40547
   1968   2.39077  0.32233  2.95381  2.02613   4135 C - - -
          1.38629  1.38629  1.38629  1.38629
          0.04671  3.78011  3.78011  1.46634  0.26236  1.09861  0.40547
   1969   2.26228  2.28731  2.76213  0.31308   4136 U - - -
          1.38629  1.38629  1.38629  1.38629
          0.04671  3.78011  3.78011  1.46634  0.26236  1.09861  0.40547
   1970   2.10065  2.14657  2.61631  0.37445   4137 U - - -
          1.38629  1.38629  1.38629  1.38629
          0.04671  3.78011  3.78011  1.46634  0.26236  1.09861  0.40547
   1971   2.34601  2.84096  0.24284  2.78904   4138 G - - <
          1.38629  1.38629  1.38629  1.38629
          0.04671  3.78011  3.78011  1.46634  0.26236  1.09861  0.40547
   1972   2.44845  1.59361  2.15074  0.52090   4139 U - - <
          1.38629  1.38629  1.38629  1.38629
          0.04671  3.78011  3.78011  1.46634  0.26236  1.09861  0.40547
   1973   2.77369  0.37208  2.46211  1.81392   4140 C - - <
          1.38629  1.38629  1.38629  1.38629
          0.04671  3.78011  3.78011  1.46634  0.26236  1.09861  0.40547
   1974   2.17059  2.77623  0.27973  2.69373   4141 G - - <
          1.38629  1.38629  1.38629  1.38629
          0.04671  3.78011  3.78011  1.46634  0.26236  1.09861  0.40547
   1975   2.27458  2.81250  0.25720  2.75057   4142 G - - <
          1.38629  1.38629  1.38629  1.38629
          0.04671  3.78011  3.78011  1.46634  0.26236  1.09861  0.40547
   1976   1.81222  1.81135  0.68652  1.77225   4143 G - - <
          1.38629  1.38629  1.38629  1.38629
          0.04671  3.78011  3.78011  1.46634  0.26236  1.09861  0.40547
   1977   2.26228  2.28731  2.76213  0.31308   4144 U - - _
          1.38629  1.38629  1.38629  1.38629
          0.04671  3.78011  3.78011  1.46634  0.26236  1.09861  0.40547
   1978   0.23538  2.86053  2.62248  2.52735   4145 A - - _
          1.38629  1.38629  1.38629  1.38629
          0.04671  3.78011  3.78011  1.46634  0.26236  1.09861  0.40547
   1979   0.23538  2.86053  2.62248  2.52735   4146 A - - _
          1.38629  1.38629  1.38629  1.38629
          0.04671  3.78011  3.78011  1.46634  0.26236  1.09861  0.40547
   1980   1.81898  2.59639  0.42672  2.20167   4147 G - - _
          1.38629  1.38629  1.38629  1.38629
          0.04671  3.78011  3.78011  1.46634  0.26236  1.09861  0.40547
   1981   2.26228  2.28731  2.76213  0.31308   4148 U - - _
          1.38629  1.38629  1.38629  1.38629
          0.04671  3.78011  3.78011  1.46634  0.26236  1.09861  0.40547
   1982   2.01696  1.46474  1.62619  0.82297   4149 u - - >
          1.38629  1.38629  1.38629  1.38629
          0.04671  3.78011  3.78011  1.46634  0.26236  1.09861  0.40547
   1983   2.96761  0.30056  2.63998  1.98917   4150 C - - >
          1.38629  1.38629  1.38629  1.38629
          0.04671  3.78011  3.78011  1.46634  0.26236  1.09861  0.40547
   1984   2.91091  0.32877  2.60076  1.88687   4151 C - - >
          1.38629  1.38629  1.38629  1.38629
          0.04671  3.78011  3.78011  1.46634  0.26236  1.09861  0.40547
   1985   2.08379  2.62323  0.32412  2.52814   4152 G - - >
          1.38629  1.38629  1.38629  1.38629
          0.04671  3.78011  3.78011  1.46634  0.26236  1.09861  0.40547
   1986   0.59892  2.32155  1.43131  2.17613   4153 A - - >
          1.38629  1.38629  1.38629  1.38629
          0.04671  3.78011  3.78011  1.46634  0.26236  1.09861  0.40547
   1987   2.99312  0.28575  2.66512  2.04927   4154 C - - >
          1.38629  1.38629  1.38629  1.38629
          0.04671  3.78011  3.78011  1.46634  0.26236  1.09861  0.40547
   1988   2.75460  0.35946  2.39688  1.91520   4155 C - - >
          1.38629  1.38629  1.38629  1.38629
          0.04671  3.78011  3.78011  1.46634  0.26236  1.09861  0.40547
   1989   1.83666  1.37958  2.35418  0.70523   4156 u - - ,
          1.38629  1.38629  1.38629  1.38629
          0.04671  3.78011  3.78011  1.46634  0.26236  1.09861  0.40547
   1990   2.30097  3.11692  0.23861  2.69082   4157 G - - ,
          1.38629  1.38629  1.38629  1.38629
          0.04671  3.78011  3.78011  1.46634  0.26236  1.09861  0.40547
   1991   2.39077  0.32233  2.95381  2.02613   4158 C - - ,
          1.38629  1.38629  1.38629  1.38629
          0.04671  3.78011  3.78011  1.46634  0.26236  1.09861  0.40547
   1992   0.27542  2.72243  2.53275  2.34770   4159 A - - ,
          1.38629  1.38629  1.38629  1.38629
          0.04671  3.78011  3.78011  1.46634  0.26236  1.09861  0.40547
   1993   2.07707  0.52395  2.63610  1.55643   4160 C - - ,
          1.38629  1.38629  1.38629  1.38629
          0.04671  3.78011  3.78011  1.46634  0.26236  1.09861  0.40547
   1994   2.30097  3.11692  0.23861  2.69082   4161 G - - ,
          1.38629  1.38629  1.38629  1.38629
          0.04671  3.78011  3.78011  1.46634  0.26236  1.09861  0.40547
   1995   0.23538  2.86053  2.62248  2.52735   4162 A - - ,
          1.38629  1.38629  1.38629  1.38629
          0.04671  3.78011  3.78011  1.46634  0.26236  1.09861  0.40547
   1996   0.23538  2.86053  2.62248  2.52735   4163 A - - ,
          1.38629  1.38629  1.38629  1.38629
          0.04671  3.78011  3.78011  1.46634  0.26236  1.09861  0.40547
   1997   1.33537  1.93202  2.16413  0.73975   4164 u - - ,
          1.38629  1.38629  1.38629  1.38629
          0.04671  3.78011  3.78011  1.46634  0.26236  1.09861  0.40547
   1998   1.84659  1.98691  0.53434  2.12821   4165 G - - )
          1.38629  1.38629  1.38629  1.38629
          0.04671  3.78011  3.78011  1.46634  0.26236  1.09861  0.40547
   1999   2.02978  2.66936  0.32793  2.53925   4166 G - - )
          1.38629  1.38629  1.38629  1.38629
          0.04671  3.78011  3.78011  1.46634  0.26236  1.09861  0.40547
   2000   2.41207  0.61753  2.12856  1.37797   4167 C - - )
          1.38629  1.38629  1.38629  1.38629
          0.04671  3.78011  3.78011  1.46634  0.26236  1.09861  0.40547
   2001   1.79801  2.11325  0.54795  1.99954   4168 G - - )
          1.38629  1.38629  1.38629  1.38629
          0.04671  3.78011  3.78011  1.46634  0.26236  1.09861  0.40547
   2002   1.89575  1.95812  2.38231  0.48396   4169 U - - ,
          1.38629  1.38629  1.38629  1.38629
          0.04671  3.78011  3.78011  1.46634  0.26236  1.09861  0.40547
   2003   0.32059  2.54749  2.38623  2.26312   4170 A - - ,
          1.38629  1.38629  1.38629  1.38629
          0.04671  3.78011  3.78011  1.46634  0.26236  1.09861  0.40547
   2004   0.23538  2.86053  2.62248  2.52735   4171 A - - ,
          1.38629  1.38629  1.38629  1.38629
          0.04671  3.78011  3.78011  1.46634  0.26236  1.09861  0.40547
   2005   2.85871  0.35138  2.54032  1.83197   4172 C - - ]
          1.38629  1.38629  1.38629  1.38629
          0.04671  3.78011  3.78011  1.46634  0.26236  1.09861  0.40547
   2006   1.83361  2.20775  0.48464  2.16898   4173 G - - ]
          1.38629  1.38629  1.38629  1.38629
          0.04671  3.78011  3.78011  1.46634  0.26236  1.09861  0.40547
   2007   0.23538  2.86053  2.62248  2.52735   4174 A - - -
          1.38629  1.38629  1.38629  1.38629
          0.05030  3.64069  3.78011  1.29967  0.31831  1.09861  0.40547
   2008   2.00524  0.94462  1.66509  1.24698   4176 c - - ]
          1.38629  1.38629  1.38629  1.38629
          0.04671  3.78011  3.78011  1.46634  0.26236  1.09861  0.40547
   2009   1.85384  1.15094  1.48637  1.20120   4177 c - - ]
          1.38629  1.38629  1.38629  1.38629
          0.04671  3.78011  3.78011  1.46634  0.26236  1.09861  0.40547
   2010   1.67156  1.45029  1.33837  1.15432   4178 u - - ]
          1.38629  1.38629  1.38629  1.38629
          0.04671  3.78011  3.78011  1.46634  0.26236  1.09861  0.40547
   2011   1.73218  1.33474  0.93261  1.79368   4179 g - - ]
          1.38629  1.38629  1.38629  1.38629
          0.04671  3.78011  3.78011  1.46634  0.26236  1.09861  0.40547
   2012   1.59876  1.37045  1.05439  1.63242   4180 g - - ]
          1.38629  1.38629  1.38629  1.38629
          0.04671  3.78011  3.78011  1.46634  0.26236  1.09861  0.40547
   2013   1.61391  1.32815  1.06204  1.65980   4181 g - - ]
          1.38629  1.38629  1.38629  1.38629
          0.04671  3.78011  3.78011  1.46634  0.26236  1.09861  0.40547
   2014   2.35273  0.55222  2.06382  1.59823   4182 C - - ]
          1.38629  1.38629  1.38629  1.38629
          0.04671  3.78011  3.78011  1.46634  0.26236  1.09861  0.40547
   2015   1.06091  2.32053  0.89896  1.90619   4183 g - - ,
          1.38629  1.38629  1.38629  1.38629
          0.04671  3.78011  3.78011  1.46634  0.26236  1.09861  0.40547
   2016   2.23194  0.38235  2.75412  1.91896   4184 C - - ,
          1.38629  1.38629  1.38629  1.38629
          0.04671  3.78011  3.78011  1.46634  0.26236  1.09861  0.40547
   2017   2.26228  2.28731  2.76213  0.31308   4185 U - - ,
          1.38629  1.38629  1.38629  1.38629
          0.04671  3.78011  3.78011  1.46634  0.26236  1.09861  0.40547
   2018   2.14633  2.86948  0.29547  2.49888   4186 G - - ,
          1.38629  1.38629  1.38629  1.38629
          0.04671  3.78011  3.78011  1.46634  0.26236  1.09861  0.40547
   2019   2.62983  1.59629  2.31857  0.46705   4187 U - - }
          1.38629  1.38629  1.38629  1.38629
          0.04671  3.78011  3.78011  1.46634  0.26236  1.09861  0.40547
   2020   3.01290  0.28307  2.67289  2.05314   4188 C - - }
          1.38629  1.38629  1.38629  1.38629
          0.04671  3.78011  3.78011  1.46634  0.26236  1.09861  0.40547
   2021   2.46707  1.77201  2.14180  0.46564   4189 U - - }
          1.38629  1.38629  1.38629  1.38629
          0.04671  3.78011  3.78011  1.46634  0.26236  1.09861  0.40547
   2022   2.02836  0.57154  2.58574  1.47642   4190 C - - -
          1.38629  1.38629  1.38629  1.38629
          0.04671  3.78011  3.78011  1.46634  0.26236  1.09861  0.40547
   2023   1.36353  1.51294  1.05000  1.74845   4191 g - - }
          1.38629  1.38629  1.38629  1.38629
          0.04671  3.78011  3.78011  1.46634  0.26236  1.09861  0.40547
   2024   0.91519  2.08423  1.11283  1.92052   4192 a - - }
          1.38629  1.38629  1.38629  1.38629
          0.04671  3.78011  3.78011  1.46634  0.26236  1.09861  0.40547
   2025   1.77932  0.89596  1.60435  1.50502   4193 c - - }
          1.38629  1.38629  1.38629  1.38629
          0.04671  3.78011  3.78011  1.46634  0.26236  1.09861  0.40547
   2026   1.72202  1.18013  1.15239  1.61860   4194 g - - }
          1.38629  1.38629  1.38629  1.38629
          0.04671  3.78011  3.78011  1.46634  0.26236  1.09861  0.40547
   2027   1.12684  1.84037  1.06330  1.76102   4195 g - - }
          1.38629  1.38629  1.38629  1.38629
          0.04671  3.78011  3.78011  1.46634  0.26236  1.09861  0.40547
   2028   1.63257  1.50004  1.00890  1.52864   4196 g - - }
          1.38629  1.38629  1.38629  1.38629
          0.04671  3.78011  3.78011  1.46634  0.26236  1.09861  0.40547
   2029   1.42438  1.61151  0.97615  1.69828   4197 g - - }
          1.38629  1.38629  1.38629  1.38629
          0.04671  3.78011  3.78011  1.46634  0.26236  1.09861  0.40547
   2030   1.47894  1.69661  0.96282  1.57503   4198 g - - }
          1.38629  1.38629  1.38629  1.38629
          0.04671  3.78011  3.78011  1.46634  0.26236  1.09861  0.40547
   2031   0.83954  2.03872  1.44604  1.59753   4199 a - - -
          1.38629  1.38629  1.38629  1.38629
          0.04671  3.78011  3.78011  1.46634  0.26236  1.09861  0.40547
   2032   2.91350  0.32454  2.59262  1.91034   4200 C - - }
          1.38629  1.38629  1.38629  1.38629
          0.04671  3.78011  3.78011  1.46634  0.26236  1.09861  0.40547
   2033   2.19465  1.07744  1.91130  0.91567   4201 u - - }
          1.38629  1.38629  1.38629  1.38629
          0.04671  3.78011  3.78011  1.46634  0.26236  1.09861  0.40547
   2034   2.97591  0.29696  2.66676  1.99179   4202 C - - }
          1.38629  1.38629  1.38629  1.38629
          0.04671  3.78011  3.78011  1.46634  0.26236  1.09861  0.40547
   2035   1.34571  1.89607  0.85700  1.80149   4203 g - - }
          1.38629  1.38629  1.38629  1.38629
          0.04671  3.78011  3.78011  1.46634  0.26236  1.09861  0.40547
   2036   2.10932  2.71533  0.30519  2.58344   4204 G - - }
          1.38629  1.38629  1.38629  1.38629
          0.04671  3.78011  3.78011  1.46634  0.26236  1.09861  0.40547
   2037   2.33978  0.86248  2.03856  1.04605   4205 c - - }
          1.38629  1.38629  1.38629  1.38629
          0.04671  3.78011  3.78011  1.46634  0.26236  1.09861  0.40547
   2038   2.30097  3.11692  0.23861  2.69082   4206 G - - -
          1.38629  1.38629  1.38629  1.38629
          0.04671  3.78011  3.78011  1.46634  0.26236  1.09861  0.40547
   2039   0.23538  2.86053  2.62248  2.52735   4207 A - - -
          1.38629  1.38629  1.38629  1.38629
          0.04671  3.78011  3.78011  1.46634  0.26236  1.09861  0.40547
   2040   0.23538  2.86053  2.62248  2.52735   4208 A - - -
          1.38629  1.38629  1.38629  1.38629
          0.04671  3.78011  3.78011  1.46634  0.26236  1.09861  0.40547
   2041   0.41651  2.33341  2.22165  2.00056   4209 A - - -
          1.38629  1.38629  1.38629  1.38629
          0.04671  3.78011  3.78011  1.46634  0.26236  1.09861  0.40547
   2042   1.74853  1.71373  1.34362  0.95483   4210 u - - }
          1.38629  1.38629  1.38629  1.38629
          0.04671  3.78011  3.78011  1.46634  0.26236  1.09861  0.40547
   2043   2.21056  1.61131  1.89743  0.61474   4211 U - - }
          1.38629  1.38629  1.38629  1.38629
          0.04671  3.78011  3.78011  1.46634  0.26236  1.09861  0.40547
   2044   1.71727  1.94798  0.66131  1.82196   4212 G - - }
          1.38629  1.38629  1.38629  1.38629
          0.04671  3.78011  3.78011  1.46634  0.26236  1.09861  0.40547
   2045   1.11754  1.68646  1.96244  1.05778   4213 u - - ,
          1.38629  1.38629  1.38629  1.38629
          0.04671  3.78011  3.78011  1.46634  0.26236  1.09861  0.40547
   2046   0.45672  2.34383  2.01545  1.98470   4214 A - - ,
          1.38629  1.38629  1.38629  1.38629
          0.04671  3.78011  3.78011  1.46634  0.26236  1.09861  0.40547
   2047   1.42150  1.83563  1.13992  1.27550   4215 g - - ,
          1.38629  1.38629  1.38629  1.38629
          0.04671  3.78011  3.78011  1.46634  0.26236  1.09861  0.40547
   2048   1.82282  1.81778  2.25657  0.55978   4216 U - - ,
          1.38629  1.38629  1.38629  1.38629
          0.04671  3.78011  3.78011  1.46634  0.26236  1.09861  0.40547
   2049   1.50559  1.58318  0.99429  1.59550   4217 g - - <
          1.38629  1.38629  1.38629  1.38629
          0.04671  3.78011  3.78011  1.46634  0.26236  1.09861  0.40547
   2050   1.87885  1.14378  1.33116  1.33010   4218 c - - <
          1.38629  1.38629  1.38629  1.38629
          0.04671  3.78011  3.78011  1.46634  0.26236  1.09861  0.40547
   2051   1.99516  0.94437  1.60815  1.29162   4219 c - - <
          1.38629  1.38629  1.38629  1.38629
          0.04671  3.78011  3.78011  1.46634  0.26236  1.09861  0.40547
   2052   1.76666  1.34191  1.14781  1.38463   4220 g - - <
          1.38629  1.38629  1.38629  1.38629
          0.04671  3.78011  3.78011  1.46634  0.26236  1.09861  0.40547
   2053   2.32069  2.86033  0.24443  2.79048   4221 G - - <
          1.38629  1.38629  1.38629  1.38629
          0.04671  3.78011  3.78011  1.46634  0.26236  1.09861  0.40547
   2054   2.26228  2.28731  2.76213  0.31308   4222 U - - _
          1.38629  1.38629  1.38629  1.38629
          0.04671  3.78011  3.78011  1.46634  0.26236  1.09861  0.40547
   2055   1.56593  2.01915  0.69910  1.82445   4223 g - - _
          1.38629  1.38629  1.38629  1.38629
          0.04671  3.78011  3.78011  1.46634  0.26236  1.09861  0.40547
   2056   0.32265  2.52002  2.42985  2.23246   4224 A - - _
          1.38629  1.38629  1.38629  1.38629
          0.04671  3.78011  3.78011  1.46634  0.26236  1.09861  0.40547
   2057   0.33356  2.57563  2.34820  2.18937   4225 A - - _
          1.38629  1.38629  1.38629  1.38629
          0.04671  3.78011  3.78011  1.46634  0.26236  1.09861  0.40547
   2058   1.97436  2.87886  0.32930  2.45899   4226 G - - _
          1.38629  1.38629  1.38629  1.38629
          0.04671  3.78011  3.78011  1.46634  0.26236  1.09861  0.40547
   2059   0.23538  2.86053  2.62248  2.52735   4227 A - - _
          1.38629  1.38629  1.38629  1.38629
          0.04671  3.78011  3.78011  1.46634  0.26236  1.09861  0.40547
   2060   1.89629  1.87127  2.42629  0.49827   4228 U - - _
          1.38629  1.38629  1.38629  1.38629
          0.04671  3.78011  3.78011  1.46634  0.26236  1.09861  0.40547
   2061   1.77236  2.66428  0.42855  2.21670   4229 G - - _
          1.38629  1.38629  1.38629  1.38629
          0.04671  3.78011  3.78011  1.46634  0.26236  1.09861  0.40547
   2062   3.00412  0.28895  2.68762  2.01495   4230 C - - >
          1.38629  1.38629  1.38629  1.38629
          0.04671  3.78011  3.78011  1.46634  0.26236  1.09861  0.40547
   2063   1.59070  1.26428  1.19594  1.55422   4231 g - - >
          1.38629  1.38629  1.38629  1.38629
          0.04671  3.78011  3.78011  1.46634  0.26236  1.09861  0.40547
   2064   1.49584  1.76331  0.83542  1.76743   4232 g - - >
          1.38629  1.38629  1.38629  1.38629
          0.04671  3.78011  3.78011  1.46634  0.26236  1.09861  0.40547
   2065   1.55524  1.50164  1.00817  1.60341   4233 g - - >
          1.38629  1.38629  1.38629  1.38629
          0.04671  3.78011  3.78011  1.46634  0.26236  1.09861  0.40547
   2066   1.81732  1.11135  1.41265  1.32829   4234 c - - >
          1.38629  1.38629  1.38629  1.38629
          0.04671  3.78011  3.78011  1.46634  0.26236  1.09861  0.40547
   2067   1.77244  2.00353  2.31817  0.51622   4235 U - - ,
          1.38629  1.38629  1.38629  1.38629
          0.04671  3.78011  3.78011  1.46634  0.26236  1.09861  0.40547
   2068   0.79782  1.95529  1.92530  1.33813   4236 a - - ,
          1.38629  1.38629  1.38629  1.38629
          0.04671  3.78011  3.78011  1.46634  0.26236  1.09861  0.40547
   2069   2.45802  0.51585  2.16088  1.59861   4237 C - - {
          1.38629  1.38629  1.38629  1.38629
          0.04671  3.78011  3.78011  1.46634  0.26236  1.09861  0.40547
   2070   2.39117  0.62848  1.97621  1.44189   4238 C - - {
          1.38629  1.38629  1.38629  1.38629
          0.04671  3.78011  3.78011  1.46634  0.26236  1.09861  0.40547
   2071   2.48425  0.58604  2.17326  1.40129   4239 C - - {
          1.38629  1.38629  1.38629  1.38629
          0.04671  3.78011  3.78011  1.46634  0.26236  1.09861  0.40547
   2072   1.64807  2.34637  0.50621  2.21560   4240 G - - {
          1.38629  1.38629  1.38629  1.38629
          0.04671  3.78011  3.78011  1.46634  0.26236  1.09861  0.40547
   2073   2.58579  0.49586  2.26271  1.55331   4241 C - - {
          1.38629  1.38629  1.38629  1.38629
          0.04671  3.78011  3.78011  1.46634  0.26236  1.09861  0.40547
   2074   1.53775  2.10713  0.63751  2.00292   4242 G - - {
          1.38629  1.38629  1.38629  1.38629
          0.04671  3.78011  3.78011  1.46634  0.26236  1.09861  0.40547
   2075   1.52993  1.92736  0.73052  1.85623   4243 g - - {
          1.38629  1.38629  1.38629  1.38629
          0.04671  3.78011  3.78011  1.46634  0.26236  1.09861  0.40547
   2076   1.85251  1.03867  1.77349  1.14102   4244 c - - {
          1.38629  1.38629  1.38629  1.38629
          0.04671  3.78011  3.78011  1.46634  0.26236  1.09861  0.40547
   2077   1.08306  1.77736  1.87163  1.08328   4245 a - - -
          1.38629  1.38629  1.38629  1.38629
          0.04671  3.78011  3.78011  1.46634  0.26236  1.09861  0.40547
   2078   1.34196  2.26107  0.65860  2.14684   4246 G - - {
          1.38629  1.38629  1.38629  1.38629
          0.04671  3.78011  3.78011  1.46634  0.26236  1.09861  0.40547
   2079   2.34549  2.84045  0.24300  2.78830   4247 G - - {
          1.38629  1.38629  1.38629  1.38629
          0.04671  3.78011  3.78011  1.46634  0.26236  1.09861  0.40547
   2080   0.53359  2.34553  1.52878  2.29355   4248 A - - {
          1.38629  1.38629  1.38629  1.38629
          0.04671  3.78011  3.78011  1.46634  0.26236  1.09861  0.40547
   2081   2.39077  0.32233  2.95381  2.02613   4249 C - - -
          1.38629  1.38629  1.38629  1.38629
          0.04671  3.78011  3.78011  1.46634  0.26236  1.09861  0.40547
   2082   1.54266  2.00151  0.70660  1.84682   4250 g - - {
          1.38629  1.38629  1.38629  1.38629
          0.04671  3.78011  3.78011  1.46634  0.26236  1.09861  0.40547
   2083   1.67881  2.44398  0.46207  2.33705   4251 G - - {
          1.38629  1.38629  1.38629  1.38629
          0.04671  3.78011  3.78011  1.46634  0.26236  1.09861  0.40547
   2084   0.25265  2.79760  2.58160  2.44585   4252 A - - ,
          1.38629  1.38629  1.38629  1.38629
          0.04671  3.78011  3.78011  1.46634  0.26236  1.09861  0.40547
   2085   0.26909  2.76491  2.46412  2.43200   4253 A - - ,
          1.38629  1.38629  1.38629  1.38629
          0.04671  3.78011  3.78011  1.46634  0.26236  1.09861  0.40547
   2086   0.23538  2.86053  2.62248  2.52735   4254 A - - ,
          1.38629  1.38629  1.38629  1.38629
          0.04671  3.78011  3.78011  1.46634  0.26236  1.09861  0.40547
   2087   2.30097  3.11692  0.23861  2.69082   4255 G - - ,
          1.38629  1.38629  1.38629  1.38629
          0.04671  3.78011  3.78011  1.46634  0.26236  1.09861  0.40547
   2088   0.23538  2.86053  2.62248  2.52735   4256 A - - ,
          1.38629  1.38629  1.38629  1.38629
          0.04671  3.78011  3.78011  1.46634  0.26236  1.09861  0.40547
   2089   2.39077  0.32233  2.95381  2.02613   4257 C - - ,
          1.38629  1.38629  1.38629  1.38629
          0.04671  3.78011  3.78011  1.46634  0.26236  1.09861  0.40547
   2090   2.83331  0.35151  2.55093  1.83542   4258 C - - {
          1.38629  1.38629  1.38629  1.38629
          0.04671  3.78011  3.78011  1.46634  0.26236  1.09861  0.40547
   2091   2.82991  0.35206  2.54956  1.83491   4259 C - - {
          1.38629  1.38629  1.38629  1.38629
          0.04671  3.78011  3.78011  1.46634  0.26236  1.09861  0.40547
   2092   2.59226  0.51206  2.31503  1.48224   4260 C - - {
          1.38629  1.38629  1.38629  1.38629
          0.04671  3.78011  3.78011  1.46634  0.26236  1.09861  0.40547
   2093   1.59189  2.37671  0.51143  2.26372   4261 G - - {
          1.38629  1.38629  1.38629  1.38629
          0.07153  3.78011  3.07446  1.46634  0.26236  1.09861  0.40547
   2094   2.22302  2.25528  2.72037  0.32708   4262 U - - -
          1.38629  1.38629  1.38629  1.38629
          0.04786  3.75643  3.75643  1.46634  0.26236  0.68692  0.69942
   2095   2.31475  2.82767  0.24923  2.77004   4263 G - - {
          1.38629  1.38629  1.38629  1.38629
          0.04671  3.78011  3.78011  1.46634  0.26236  1.09861  0.40547
   2096   1.58424  1.42224  1.01675  1.65049   4264 g - - {
          1.38629  1.38629  1.38629  1.38629
          0.04671  3.78011  3.78011  1.46634  0.26236  1.09861  0.40547
   2097   0.53553  2.34124  1.52874  2.28650   4265 A - - {
          1.38629  1.38629  1.38629  1.38629
          0.04671  3.78011  3.78011  1.46634  0.26236  1.09861  0.40547
   2098   1.90959  1.13189  1.15896  1.53422   4266 c - - {
          1.38629  1.38629  1.38629  1.38629
          0.04671  3.78011  3.78011  1.46634  0.26236  1.09861  0.40547
   2099   2.81913  0.35383  2.54519  1.83328   4267 C - - {
          1.38629  1.38629  1.38629  1.38629
          0.04671  3.78011  3.78011  1.46634  0.26236  1.09861  0.40547
   2100   2.58179  1.62728  2.28364  0.46843   4268 U - - {
          1.38629  1.38629  1.38629  1.38629
          0.04671  3.78011  3.78011  1.46634  0.26236  1.09861  0.40547
   2101   2.53474  1.65511  2.24520  0.47202   4269 U - - {
          1.38629  1.38629  1.38629  1.38629
          0.04671  3.78011  3.78011  1.46634  0.26236  1.09861  0.40547
   2102   1.68793  1.75741  2.12415  0.64804   4270 U - - ,
          1.38629  1.38629  1.38629  1.38629
          0.04671  3.78011  3.78011  1.46634  0.26236  1.09861  0.40547
   2103   0.53261  2.34771  1.52881  2.29713   4271 A - - (
          1.38629  1.38629  1.38629  1.38629
          0.04671  3.78011  3.78011  1.46634  0.26236  1.09861  0.40547
   2104   2.82991  0.35206  2.54956  1.83491   4272 C - - (
          1.38629  1.38629  1.38629  1.38629
          0.04671  3.78011  3.78011  1.46634  0.26236  1.09861  0.40547
   2105   2.57015  1.55930  2.27559  0.49355   4273 U - - (
          1.38629  1.38629  1.38629  1.38629
          0.04671  3.78011  3.78011  1.46634  0.26236  1.09861  0.40547
   2106   1.37748  2.18876  0.67040  2.08562   4274 G - - (
          1.38629  1.38629  1.38629  1.38629
          0.04671  3.78011  3.78011  1.46634  0.26236  1.09861  0.40547
   2107   1.80989  1.07715  2.34174  0.91728   4275 u - - -
          1.38629  1.38629  1.38629  1.38629
          0.04671  3.78011  3.78011  1.46634  0.26236  1.09861  0.40547
   2108   0.23538  2.86053  2.62248  2.52735   4276 A - - -
          1.38629  1.38629  1.38629  1.38629
          0.04671  3.78011  3.78011  1.46634  0.26236  1.09861  0.40547
   2109   1.39237  2.10265  0.79701  1.72199   4277 g - - -
          1.38629  1.38629  1.38629  1.38629
          0.04671  3.78011  3.78011  1.46634  0.26236  1.09861  0.40547
   2110   2.10644  0.81382  1.66274  1.40427   4278 c - - (
          1.38629  1.38629  1.38629  1.38629
          0.04671  3.78011  3.78011  1.46634  0.26236  1.09861  0.40547
   2111   2.46040  1.08308  2.21001  0.76282   4279 u - - (
          1.38629  1.38629  1.38629  1.38629
          0.04671  3.78011  3.78011  1.46634  0.26236  1.09861  0.40547
   2112   1.87070  1.47464  1.60017  0.87885   4280 u - - (
          1.38629  1.38629  1.38629  1.38629
          0.05000  3.78011  3.65145  1.46634  0.26236  1.09861  0.40547
   2113   1.72316  1.67955  0.82187  1.63254   4281 g - - (
          1.38629  1.38629  1.38629  1.38629
          0.04687  3.77697  3.77697  1.46634  0.26236  1.01470  0.45022
   2114   1.59397  1.66553  0.93317  1.53951   4282 g - - (
          1.38629  1.38629  1.38629  1.38629
          0.04671  3.78011  3.78011  1.46634  0.26236  1.09861  0.40547
   2115   2.23569  0.85737  2.00687  1.09543   4283 c - - (
          1.38629  1.38629  1.38629  1.38629
          0.04671  3.78011  3.78011  1.46634  0.26236  1.09861  0.40547
   2116   0.68744  2.12754  1.35804  2.11325   4284 A - - (
          1.38629  1.38629  1.38629  1.38629
          0.04671  3.78011  3.78011  1.46634  0.26236  1.09861  0.40547
   2117   1.64699  1.38088  2.02926  0.85665   4285 u - - ,
          1.38629  1.38629  1.38629  1.38629
          0.04671  3.78011  3.78011  1.46634  0.26236  1.09861  0.40547
   2118   1.89817  1.98000  2.29824  0.49159   4286 U - - ,
          1.38629  1.38629  1.38629  1.38629
          0.04671  3.78011  3.78011  1.46634  0.26236  1.09861  0.40547
   2119   2.35084  2.84561  0.24137  2.79586   4287 G - - <
          1.38629  1.38629  1.38629  1.38629
          0.04671  3.78011  3.78011  1.46634  0.26236  1.09861  0.40547
   2120   1.48913  1.74240  0.93693  1.57262   4288 g - - <
          1.38629  1.38629  1.38629  1.38629
          0.04671  3.78011  3.78011  1.46634  0.26236  1.09861  0.40547
   2121   1.53491  1.40574  1.26387  1.35953   4289 g - - <
          1.38629  1.38629  1.38629  1.38629
          0.04671  3.78011  3.78011  1.46634  0.26236  1.09861  0.40547
   2122   1.57986  1.44122  1.34939  1.21080   4290 u - - <
          1.38629  1.38629  1.38629  1.38629
          0.04671  3.78011  3.78011  1.46634  0.26236  1.09861  0.40547
   2123   1.69535  1.35279  1.50361  1.09177   4291 u - - <
          1.38629  1.38629  1.38629  1.38629
          0.04671  3.78011  3.78011  1.46634  0.26236  1.09861  0.40547
   2124   1.77438  1.27438  1.54146  1.08845   4292 u - - <
          1.38629  1.38629  1.38629  1.38629
          0.04671  3.78011  3.78011  1.46634  0.26236  1.09861  0.40547
   2125   1.59600  1.37586  1.42193  1.19262   4293 u - - <
          1.38629  1.38629  1.38629  1.38629
          0.04671  3.78011  3.78011  1.46634  0.26236  1.09861  0.40547
   2126   1.61233  1.87913  0.75860  1.71738   4294 g - - <
          1.38629  1.38629  1.38629  1.38629
          0.04671  3.78011  3.78011  1.46634  0.26236  1.09861  0.40547
   2127   1.63025  1.75290  0.83166  1.63206   4295 g - - <
          1.38629  1.38629  1.38629  1.38629
          0.04671  3.78011  3.78011  1.46634  0.26236  1.09861  0.40547
   2128   1.66624  1.34165  1.40451  1.19026   4296 u - - <
          1.38629  1.38629  1.38629  1.38629
          0.04671  3.78011  3.78011  1.46634  0.26236  1.09861  0.40547
   2129   1.44653  1.51667  1.32594  1.27431   4297 u - - <
          1.38629  1.38629  1.38629  1.38629
          0.04671  3.78011  3.78011  1.46634  0.26236  1.09861  0.40547
   2130   1.52247  1.38340  1.46992  1.20011   4298 u - - <
          1.38629  1.38629  1.38629  1.38629
          0.04671  3.78011  3.78011  1.46634  0.26236  1.09861  0.40547
   2131   1.55169  1.49559  1.28642  1.24571   4299 u - - <
          1.38629  1.38629  1.38629  1.38629
          0.04671  3.78011  3.78011  1.46634  0.26236  1.09861  0.40547
   2132   1.55661  1.47345  1.25821  1.28788   4300 g - - <
          1.38629  1.38629  1.38629  1.38629
          0.04671  3.78011  3.78011  1.46634  0.26236  1.09861  0.40547
   2133   1.77960  1.25318  1.35636  1.24444   4301 u - - <
          1.38629  1.38629  1.38629  1.38629
          0.04671  3.78011  3.78011  1.46634  0.26236  1.09861  0.40547
   2134   1.44299  1.41657  1.37920  1.31135   4302 u - - <
          1.38629  1.38629  1.38629  1.38629
          0.04671  3.78011  3.78011  1.46634  0.26236  1.09861  0.40547
   2135   1.88681  1.44364  1.62942  0.87626   4303 u - - <
          1.38629  1.38629  1.38629  1.38629
          0.04671  3.78011  3.78011  1.46634  0.26236  1.09861  0.40547
   2136   2.23344  2.69337  0.28574  2.60734   4304 G - - <
          1.38629  1.38629  1.38629  1.38629
          0.04671  3.78011  3.78011  1.46634  0.26236  1.09861  0.40547
   2137   1.84840  1.58603  2.36736  0.60872   4305 U - - -
          1.38629  1.38629  1.38629  1.38629
          0.04671  3.78011  3.78011  1.46634  0.26236  1.09861  0.40547
   2138   1.27349  2.22976  0.81359  1.77591   4306 g - - -
          1.38629  1.38629  1.38629  1.38629
          0.04671  3.78011  3.78011  1.46634  0.26236  1.09861  0.40547
   2139   1.68883  1.25030  2.11880  0.89485   4307 u - - -
          1.38629  1.38629  1.38629  1.38629
          0.04671  3.78011  3.78011  1.46634  0.26236  1.09861  0.40547
   2140   0.23538  2.86053  2.62248  2.52735   4308 A - - -
          1.38629  1.38629  1.38629  1.38629
          0.04671  3.78011  3.78011  1.46634  0.26236  1.09861  0.40547
   2141   2.30097  3.11692  0.23861  2.69082   4309 G - - -
          1.38629  1.38629  1.38629  1.38629
          0.04671  3.78011  3.78011  1.46634  0.26236  1.09861  0.40547
   2142   1.41579  2.04495  0.79489  1.73585   4310 g - - -
          1.38629  1.38629  1.38629  1.38629
          0.04671  3.78011  3.78011  1.46634  0.26236  1.09861  0.40547
   2143   0.37980  2.51996  2.12095  2.15742   4311 A - - -
          1.38629  1.38629  1.38629  1.38629
          0.04671  3.78011  3.78011  1.46634  0.26236  1.09861  0.40547
   2144   2.26228  2.28731  2.76213  0.31308   4312 U - - -
          1.38629  1.38629  1.38629  1.38629
          0.04671  3.78011  3.78011  1.46634  0.26236  1.09861  0.40547
   2145   0.23538  2.86053  2.62248  2.52735   4313 A - - -
          1.38629  1.38629  1.38629  1.38629
          0.04671  3.78011  3.78011  1.46634  0.26236  1.09861  0.40547
   2146   1.66308  2.14839  0.58342  1.99666   4314 G - - <
          1.38629  1.38629  1.38629  1.38629
          0.04671  3.78011  3.78011  1.46634  0.26236  1.09861  0.40547
   2147   2.02988  2.30134  0.40145  2.31086   4315 G - - <
          1.38629  1.38629  1.38629  1.38629
          0.04671  3.78011  3.78011  1.46634  0.26236  1.09861  0.40547
   2148   2.30014  1.35701  2.04468  0.66766   4316 U - - <
          1.38629  1.38629  1.38629  1.38629
          0.04671  3.78011  3.78011  1.46634  0.26236  1.09861  0.40547
   2149   2.18821  2.63593  0.29733  2.61136   4317 G - - <
          1.38629  1.38629  1.38629  1.38629
          0.04671  3.78011  3.78011  1.46634  0.26236  1.09861  0.40547
   2150   2.34586  2.84082  0.24288  2.78883   4318 G - - <
          1.38629  1.38629  1.38629  1.38629
          0.04671  3.78011  3.78011  1.46634  0.26236  1.09861  0.40547
   2151   1.78358  2.34755  0.59987  1.67411   4319 G - - -
          1.38629  1.38629  1.38629  1.38629
          0.04671  3.78011  3.78011  1.46634  0.26236  1.09861  0.40547
   2152   0.23538  2.86053  2.62248  2.52735   4320 A - - -
          1.38629  1.38629  1.38629  1.38629
          0.04671  3.78011  3.78011  1.46634  0.26236  1.09861  0.40547
   2153   2.27052  2.63580  0.28334  2.63365   4321 G - - <
          1.38629  1.38629  1.38629  1.38629
          0.05373  3.78011  3.52356  1.46634  0.26236  1.09861  0.40547
   2154   1.46631  1.86130  0.77315  1.88259   4322 g - - <
          1.38629  1.38629  1.38629  1.38629
          0.04704  3.77341  3.77341  1.46634  0.26236  1.19163  0.36201
   2155   2.61322  0.45585  2.35992  1.61764   4323 C - - <
          1.38629  1.38629  1.38629  1.38629
          0.04704  3.77341  3.77341  1.46634  0.26236  1.19163  0.36201
   2156   1.43812  1.89949  1.68625  0.84917   4324 u - - -
          1.38629  1.38629  1.38629  1.38629
          0.04704  3.77341  3.77341  1.46634  0.26236  1.19163  0.36201
   2157   1.28489  1.86235  1.44315  1.10313   4325 u - - -
          1.38629  1.38629  1.38629  1.38629
          0.04704  3.77341  3.77341  1.46634  0.26236  1.19163  0.36201
   2158   1.33825  1.83056  1.90832  0.84620   4326 u - - -
          1.38629  1.38629  1.38629  1.38629
          0.04704  3.77341  3.77341  1.46634  0.26236  1.19163  0.36201
   2159   2.28762  3.10124  0.24258  2.67507   4327 G - - -
          1.38629  1.38629  1.38629  1.38629
          0.04704  3.77341  3.77341  1.46634  0.26236  1.19163  0.36201
   2160   0.23871  2.84810  2.61130  2.51380   4328 A - - -
          1.38629  1.38629  1.38629  1.38629
          0.04704  3.77341  3.77341  1.46634  0.26236  1.19163  0.36201
   2161   0.60121  2.14492  1.87475  1.70717   4329 A - - -
          1.38629  1.38629  1.38629  1.38629
          0.04704  3.77341  3.77341  1.46634  0.26236  0.93509  0.49849
   2162   1.54627  1.47446  1.18266  1.37994   4330 g - - <
          1.38629  1.38629  1.38629  1.38629
          0.04671  3.78011  3.78011  1.46634  0.26236  1.09861  0.40547
   2163   1.91660  1.03876  1.48045  1.30393   4331 c - - <
          1.38629  1.38629  1.38629  1.38629
          0.04671  3.78011  3.78011  1.46634  0.26236  1.09861  0.40547
   2164   1.69589  1.22709  1.36853  1.31328   4332 c - - <
          1.38629  1.38629  1.38629  1.38629
          0.04671  3.78011  3.78011  1.46634  0.26236  1.09861  0.40547
   2165   1.64131  1.54629  1.08379  1.36679   4333 g - - <
          1.38629  1.38629  1.38629  1.38629
          0.04671  3.78011  3.78011  1.46634  0.26236  1.09861  0.40547
   2166   1.69386  1.55269  0.99342  1.45155   4334 g - - <
          1.38629  1.38629  1.38629  1.38629
          0.05095  3.78011  3.61724  1.46634  0.26236  1.09861  0.40547
   2167   1.72189  1.57358  0.91312  1.54788   4335 g - - <
          1.38629  1.38629  1.38629  1.38629
          0.04691  3.77606  3.77606  1.46634  0.26236  0.99304  0.46275
   2168   1.59000  1.54422  1.01732  1.50945   4336 g - - <
          1.38629  1.38629  1.38629  1.38629
          0.04671  3.78011  3.78011  1.46634  0.26236  1.09861  0.40547
   2169   2.22919  0.74509  1.94927  1.28983   4337 c - - <
          1.38629  1.38629  1.38629  1.38629
          0.04671  3.78011  3.78011  1.46634  0.26236  1.09861  0.40547
   2170   1.66727  2.18605  0.72406  1.54131   4338 g - - _
          1.38629  1.38629  1.38629  1.38629
          0.04671  3.78011  3.78011  1.46634  0.26236  1.09861  0.40547
   2171   1.67182  0.87883  2.12352  1.28296   4339 c - - _
          1.38629  1.38629  1.38629  1.38629
          0.04671  3.78011  3.78011  1.46634  0.26236  1.09861  0.40547
   2172   1.45816  1.12463  2.15616  1.11843   4340 u - - _
          1.38629  1.38629  1.38629  1.38629
          0.04671  3.78011  3.78011  1.46634  0.26236  1.09861  0.40547
   2173   0.54538  2.35886  1.67084  1.98224   4341 A - - _
          1.38629  1.38629  1.38629  1.38629
          0.04671  3.78011  3.78011  1.46634  0.26236  1.09861  0.40547
   2174   1.71494  2.08699  0.57751  2.00494   4342 G - - >
          1.38629  1.38629  1.38629  1.38629
          0.04671  3.78011  3.78011  1.46634  0.26236  1.09861  0.40547
   2175   1.76280  1.13750  1.36177  1.37988   4343 c - - >
          1.38629  1.38629  1.38629  1.38629
          0.05095  3.78011  3.61724  1.46634  0.26236  1.09861  0.40547
   2176   1.77269  1.09055  1.40097  1.39540   4344 c - - >
          1.38629  1.38629  1.38629  1.38629
          0.04691  3.77606  3.77606  1.46634  0.26236  0.99304  0.46275
   2177   1.74007  1.25303  1.32369  1.29938   4345 c - - >
          1.38629  1.38629  1.38629  1.38629
          0.04671  3.78011  3.78011  1.46634  0.26236  1.09861  0.40547
   2178   1.63710  1.28016  1.31582  1.35013   4346 c - - >
          1.38629  1.38629  1.38629  1.38629
          0.05452  3.49869  3.78011  1.15125  0.38015  1.09861  0.40547
   2179   1.53650  1.50880  1.08151  1.49339   4348 g - - >
          1.38629  1.38629  1.38629  1.38629
          0.04671  3.78011  3.78011  1.46634  0.26236  1.09861  0.40547
   2180   1.51994  1.62726  0.91598  1.68913   4349 g - - >
          1.38629  1.38629  1.38629  1.38629
          0.04671  3.78011  3.78011  1.46634  0.26236  1.09861  0.40547
   2181   1.58485  1.47224  1.31482  1.21374   4350 u - - >
          1.38629  1.38629  1.38629  1.38629
          0.05373  3.78011  3.52356  1.46634  0.26236  1.09861  0.40547
   2182   1.71572  2.41099  0.52451  1.97622   4351 G - - -
          1.38629  1.38629  1.38629  1.38629
          0.04704  3.77341  3.77341  1.46634  0.26236  1.19163  0.36201
   2183   2.08391  2.87928  0.31439  2.41748   4352 G - - -
          1.38629  1.38629  1.38629  1.38629
          0.04704  3.77341  3.77341  1.46634  0.26236  1.19163  0.36201
   2184   0.23871  2.84810  2.61130  2.51380   4353 A - - -
          1.38629  1.38629  1.38629  1.38629
          0.04704  3.77341  3.77341  1.46634  0.26236  1.19163  0.36201
   2185   1.88201  2.52284  0.39297  2.38125   4354 G - - >
          1.38629  1.38629  1.38629  1.38629
          0.04704  3.77341  3.77341  1.46634  0.26236  1.19163  0.36201
   2186   2.12044  0.87345  1.69844  1.27460   4355 c - - >
          1.38629  1.38629  1.38629  1.38629
          0.04704  3.77341  3.77341  1.46634  0.26236  0.93509  0.49849
   2187   2.87076  0.32553  2.47597  1.98690   4356 C - - >
          1.38629  1.38629  1.38629  1.38629
          0.04671  3.78011  3.78011  1.46634  0.26236  1.09861  0.40547
   2188   0.99103  2.06925  1.20526  1.59498   4357 a - - -
          1.38629  1.38629  1.38629  1.38629
          0.04671  3.78011  3.78011  1.46634  0.26236  1.09861  0.40547
   2189   1.14018  1.47312  1.95142  1.17455   4358 a - - -
          1.38629  1.38629  1.38629  1.38629
          0.04671  3.78011  3.78011  1.46634  0.26236  1.09861  0.40547
   2190   1.77882  0.66469  2.41819  1.47996   4359 C - - -
          1.38629  1.38629  1.38629  1.38629
          0.07354  3.03484  3.78011  0.77549  0.61708  1.09861  0.40547
   2191   1.36599  1.45777  1.29187  1.43816   4361 g - - -
          1.38629  1.38629  1.38629  1.38629
          0.04671  3.78011  3.78011  1.46634  0.26236  1.09861  0.40547
   2192   1.55148  1.93089  1.47865  0.87923   4362 u - - -
          1.38629  1.38629  1.38629  1.38629
          0.04671  3.78011  3.78011  1.46634  0.26236  1.09861  0.40547
   2193   2.26228  2.28731  2.76213  0.31308   4363 U - - -
          1.38629  1.38629  1.38629  1.38629
          0.04671  3.78011  3.78011  1.46634  0.26236  1.09861  0.40547
   2194   2.30097  3.11692  0.23861  2.69082   4364 G - - -
          1.38629  1.38629  1.38629  1.38629
          0.04671  3.78011  3.78011  1.46634  0.26236  1.09861  0.40547
   2195   0.58783  2.33211  1.58456  1.94956   4365 A - - -
          1.38629  1.38629  1.38629  1.38629
          0.04671  3.78011  3.78011  1.46634  0.26236  1.09861  0.40547
   2196   0.82402  2.27420  1.19035  1.86857   4366 a - - -
          1.38629  1.38629  1.38629  1.38629
          0.04671  3.78011  3.78011  1.46634  0.26236  1.09861  0.40547
   2197   0.23538  2.86053  2.62248  2.52735   4367 A - - -
          1.38629  1.38629  1.38629  1.38629
          0.04671  3.78011  3.78011  1.46634  0.26236  1.09861  0.40547
   2198   2.05981  1.96834  2.56213  0.42206   4368 U - - -
          1.38629  1.38629  1.38629  1.38629
          0.04671  3.78011  3.78011  1.46634  0.26236  1.09861  0.40547
   2199   0.23538  2.86053  2.62248  2.52735   4369 A - - -
          1.38629  1.38629  1.38629  1.38629
          0.04671  3.78011  3.78011  1.46634  0.26236  1.09861  0.40547
   2200   3.00485  0.28416  2.66973  2.05157   4370 C - - >
          1.38629  1.38629  1.38629  1.38629
          0.04671  3.78011  3.78011  1.46634  0.26236  1.09861  0.40547
   2201   2.83490  0.34474  2.46731  1.91015   4371 C - - >
          1.38629  1.38629  1.38629  1.38629
          0.04671  3.78011  3.78011  1.46634  0.26236  1.09861  0.40547
   2202   0.76597  2.21092  1.20504  2.07277   4372 a - - >
          1.38629  1.38629  1.38629  1.38629
          0.04671  3.78011  3.78011  1.46634  0.26236  1.09861  0.40547
   2203   2.53778  0.46590  2.13806  1.74010   4373 C - - >
          1.38629  1.38629  1.38629  1.38629
          0.04671  3.78011  3.78011  1.46634  0.26236  1.09861  0.40547
   2204   2.24134  0.72735  1.95881  1.31130   4374 c - - >
          1.38629  1.38629  1.38629  1.38629
          0.04671  3.78011  3.78011  1.46634  0.26236  1.09861  0.40547
   2205   2.82253  0.33165  2.52034  1.94932   4375 C - - >
          1.38629  1.38629  1.38629  1.38629
          0.04671  3.78011  3.78011  1.46634  0.26236  1.09861  0.40547
   2206   1.66045  1.77789  1.28923  1.00658   4376 u - - >
          1.38629  1.38629  1.38629  1.38629
          0.04671  3.78011  3.78011  1.46634  0.26236  1.09861  0.40547
   2207   1.60219  1.51330  1.22015  1.26168   4377 g - - >
          1.38629  1.38629  1.38629  1.38629
          0.04671  3.78011  3.78011  1.46634  0.26236  1.09861  0.40547
   2208   1.46041  1.50651  1.09212  1.55745   4378 g - - >
          1.38629  1.38629  1.38629  1.38629
          0.04671  3.78011  3.78011  1.46634  0.26236  1.09861  0.40547
   2209   1.55632  1.43599  1.23353  1.34727   4379 g - - >
          1.38629  1.38629  1.38629  1.38629
          0.04671  3.78011  3.78011  1.46634  0.26236  1.09861  0.40547
   2210   1.49006  1.46063  1.27723  1.33278   4380 g - - >
          1.38629  1.38629  1.38629  1.38629
          0.04671  3.78011  3.78011  1.46634  0.26236  1.09861  0.40547
   2211   1.42739  1.59746  1.21773  1.34036   4381 g - - >
          1.38629  1.38629  1.38629  1.38629
          0.04671  3.78011  3.78011  1.46634  0.26236  1.09861  0.40547
   2212   1.55582  1.46324  1.30887  1.24697   4382 u - - >
          1.38629  1.38629  1.38629  1.38629
          0.04671  3.78011  3.78011  1.46634  0.26236  1.09861  0.40547
   2213   1.41195  1.59487  1.15633  1.43230   4383 g - - >
          1.38629  1.38629  1.38629  1.38629
          0.04671  3.78011  3.78011  1.46634  0.26236  1.09861  0.40547
   2214   1.86904  1.03692  1.54897  1.27756   4384 c - - >
          1.38629  1.38629  1.38629  1.38629
          0.04671  3.78011  3.78011  1.46634  0.26236  1.09861  0.40547
   2215   1.98305  1.02151  1.66795  1.15942   4385 c - - >
          1.38629  1.38629  1.38629  1.38629
          0.04671  3.78011  3.78011  1.46634  0.26236  1.09861  0.40547
   2216   1.51980  1.61565  1.10506  1.38115   4386 g - - >
          1.38629  1.38629  1.38629  1.38629
          0.04671  3.78011  3.78011  1.46634  0.26236  1.09861  0.40547
   2217   1.39516  1.73360  1.01140  1.55187   4387 g - - >
          1.38629  1.38629  1.38629  1.38629
          0.04671  3.78011  3.78011  1.46634  0.26236  1.09861  0.40547
   2218   1.34173  1.65468  1.11720  1.51295   4388 g - - >
          1.38629  1.38629  1.38629  1.38629
          0.04671  3.78011  3.78011  1.46634  0.26236  1.09861  0.40547
   2219   1.44666  1.47903  1.22818  1.41075   4389 g - - >
          1.38629  1.38629  1.38629  1.38629
          0.04671  3.78011  3.78011  1.46634  0.26236  1.09861  0.40547
   2220   1.58738  1.45036  1.23775  1.30557   4390 g - - >
          1.38629  1.38629  1.38629  1.38629
          0.04671  3.78011  3.78011  1.46634  0.26236  1.09861  0.40547
   2221   1.84442  1.19081  1.54278  1.12663   4391 u - - >
          1.38629  1.38629  1.38629  1.38629
          0.04671  3.78011  3.78011  1.46634  0.26236  1.09861  0.40547
   2222   2.99065  0.28609  2.66414  2.04878   4392 C - - >
          1.38629  1.38629  1.38629  1.38629
          0.04671  3.78011  3.78011  1.46634  0.26236  1.09861  0.40547
   2223   2.26228  2.28731  2.76213  0.31308   4393 U - - ,
          1.38629  1.38629  1.38629  1.38629
          0.04671  3.78011  3.78011  1.46634  0.26236  1.09861  0.40547
   2224   0.49783  2.10880  2.15243  1.86715   4394 A - - ,
          1.38629  1.38629  1.38629  1.38629
          0.04671  3.78011  3.78011  1.46634  0.26236  1.09861  0.40547
   2225   0.23538  2.86053  2.62248  2.52735   4395 A - - ,
          1.38629  1.38629  1.38629  1.38629
          0.04671  3.78011  3.78011  1.46634  0.26236  1.09861  0.40547
   2226   2.44883  0.51593  2.22185  1.56902   4396 C - - <
          1.38629  1.38629  1.38629  1.38629
          0.04671  3.78011  3.78011  1.46634  0.26236  1.09861  0.40547
   2227   1.82626  1.03838  1.57937  1.27706   4397 c - - <
          1.38629  1.38629  1.38629  1.38629
          0.05027  3.78011  3.64177  1.46634  0.26236  1.09861  0.40547
   2228   1.76655  1.36213  1.26874  1.23176   4398 u - - <
          1.38629  1.38629  1.38629  1.38629
          0.13401  3.52433  2.34393  1.27486  0.32777  1.14688  0.38218
   2229   1.18465  1.42203  1.66419  1.33340   4401 a - - -
          1.38629  1.38629  1.38629  1.38629
          0.11677  2.65901  3.21402  0.59968  0.79625  0.77343  0.61884
   2230   1.54692  1.50920  1.20344  1.32482   4403 g - - <
          1.38629  1.38629  1.38629  1.38629
          0.04905  3.73241  3.73241  1.46634  0.26236  1.61761  0.22111
   2231   1.45073  1.49584  1.34015  1.27392   4404 u - - <
          1.38629  1.38629  1.38629  1.38629
          0.05280  3.73241  3.59391  1.46634  0.26236  1.61761  0.22111
   2232   1.68141  1.33914  1.24017  1.33757   4405 g - - <
          1.38629  1.38629  1.38629  1.38629
          0.05853  3.61754  3.50640  1.33145  0.30665  0.92525  0.50489
   2233   1.94234  0.94576  1.56097  1.35359   4407 c - - <
          1.38629  1.38629  1.38629  1.38629
          0.05442  3.74807  3.52681  1.46634  0.26236  1.26372  0.33212
   2234   1.88729  0.98175  1.56149  1.33167   4408 c - - <
          1.38629  1.38629  1.38629  1.38629
          0.04828  3.74785  3.74785  1.46634  0.26236  1.47952  0.25844
   2235   1.66007  1.75156  0.80495  1.66464   4409 g - - <
          1.38629  1.38629  1.38629  1.38629
          0.22283  1.75479  3.61919  0.25330  1.49716  0.91959  0.50863
   2236   1.53289  1.84536  1.57111  0.87154   4411 u - - _
          1.38629  1.38629  1.38629  1.38629
          0.04758  3.76220  3.76220  1.46634  0.26236  0.75382  0.63594
   2237   1.10667  1.79389  1.64438  1.17151   4412 a - - _
          1.38629  1.38629  1.38629  1.38629
          0.04671  3.78011  3.78011  1.46634  0.26236  1.09861  0.40547
   2238   0.44274  2.31027  2.13865  1.96130   4413 A - - _
          1.38629  1.38629  1.38629  1.38629
          0.05009  3.78011  3.64837  1.46634  0.26236  1.09861  0.40547
   2239   1.29142  1.81757  1.64495  0.99512   4414 u - - _
          1.38629  1.38629  1.38629  1.38629
          0.04687  3.77689  3.77689  1.46634  0.26236  1.14448  0.38330
   2240   1.71436  0.67162  2.23168  1.60101   4415 C - - _
          1.38629  1.38629  1.38629  1.38629
          0.08649  3.41684  2.99492  1.07683  0.41654  1.01275  0.45133
   2241   1.89813  0.90810  1.57010  1.43198   4417 c - - >
          1.38629  1.38629  1.38629  1.38629
          0.04805  3.75267  3.75267  1.46634  0.26236  1.43169  0.27300
   2242   1.54615  1.71966  0.86705  1.67335   4418 g - - >
          1.38629  1.38629  1.38629  1.38629
          0.05392  3.75267  3.53903  1.46634  0.26236  1.43169  0.27300
   2243   1.57812  1.70725  0.83032  1.73522   4419 g - - >
          1.38629  1.38629  1.38629  1.38629
          0.07019  3.74707  3.11904  1.46634  0.26236  1.26459  0.33178
   2244   1.55194  1.37189  1.17339  1.49069   4420 g - - >
          1.38629  1.38629  1.38629  1.38629
          0.04906  3.73222  3.73222  1.46634  0.26236  1.48064  0.25811
   2245   1.44739  1.55295  1.28553  1.28486   4421 u - - >
          1.38629  1.38629  1.38629  1.38629
          0.06080  3.73577  3.34852  1.46634  0.26236  1.58927  0.22825
   2246   1.53281  1.38757  1.29110  1.34930   4422 g - - >
          1.38629  1.38629  1.38629  1.38629
          0.06056  3.47204  3.58609  1.18006  0.36710  0.46557  0.98826
   2247   1.48247  1.40593  1.15323  1.55036   4424 g - - >
          1.38629  1.38629  1.38629  1.38629
          0.04688  3.77671  3.77671  1.46634  0.26236  1.00855  0.45373
   2248   1.50188  1.75592  0.90780  1.60380   4425 g - - >
          1.38629  1.38629  1.38629  1.38629
          0.04671  3.78011  3.78011  1.46634  0.26236  1.09861  0.40547
   2249   1.76117  2.38517  0.46714  2.21374   4426 G - - >
          1.38629  1.38629  1.38629  1.38629
          0.04671  3.78011  3.78011  1.46634  0.26236  1.09861  0.40547
   2250   1.71902  2.69407  0.42999  2.27659   4427 G - - ,
          1.38629  1.38629  1.38629  1.38629
          0.04671  3.78011  3.78011  1.46634  0.26236  1.09861  0.40547
   2251   0.23538  2.86053  2.62248  2.52735   4428 A - - ,
          1.38629  1.38629  1.38629  1.38629
          0.04671  3.78011  3.78011  1.46634  0.26236  1.09861  0.40547
   2252   2.01507  0.46606  2.60263  1.80094   4429 C - - ,
          1.38629  1.38629  1.38629  1.38629
          0.04671  3.78011  3.78011  1.46634  0.26236  1.09861  0.40547
   2253   0.81763  1.52857  1.97059  1.59799   4430 a - - ,
          1.38629  1.38629  1.38629  1.38629
          0.04671  3.78011  3.78011  1.46634  0.26236  1.09861  0.40547
   2254   1.38244  1.60687  1.16106  1.44661   4431 g - - ,
          1.38629  1.38629  1.38629  1.38629
          0.04671  3.78011  3.78011  1.46634  0.26236  1.09861  0.40547
   2255   2.34212  1.57590  1.95357  0.58827   4432 U - - )
          1.38629  1.38629  1.38629  1.38629
          0.04671  3.78011  3.78011  1.46634  0.26236  1.09861  0.40547
   2256   1.66411  2.17060  0.57667  2.00423   4433 G - - )
          1.38629  1.38629  1.38629  1.38629
          0.04671  3.78011  3.78011  1.46634  0.26236  1.09861  0.40547
   2257   1.80499  1.06780  1.45622  1.35231   4434 c - - )
          1.38629  1.38629  1.38629  1.38629
          0.04671  3.78011  3.78011  1.46634  0.26236  1.09861  0.40547
   2258   1.84539  0.95223  1.52028  1.43757   4435 c - - )
          1.38629  1.38629  1.38629  1.38629
          0.04671  3.78011  3.78011  1.46634  0.26236  1.09861  0.40547
   2259   1.26792  1.75329  1.29522  1.30363   4436 a - - )
          1.38629  1.38629  1.38629  1.38629
          0.04671  3.78011  3.78011  1.46634  0.26236  1.09861  0.40547
   2260   1.70888  2.37009  0.48097  2.23238   4437 G - - )
          1.38629  1.38629  1.38629  1.38629
          0.04671  3.78011  3.78011  1.46634  0.26236  1.09861  0.40547
   2261   1.62578  1.86722  0.71945  1.82221   4438 g - - )
          1.38629  1.38629  1.38629  1.38629
          0.04671  3.78011  3.78011  1.46634  0.26236  1.09861  0.40547
   2262   1.70505  1.32092  2.14721  0.83347   4439 u - - -
          1.38629  1.38629  1.38629  1.38629
          0.04671  3.78011  3.78011  1.46634  0.26236  1.09861  0.40547
   2263   1.92379  2.77357  0.36612  2.32187   4440 G - - -
          1.38629  1.38629  1.38629  1.38629
          0.04671  3.78011  3.78011  1.46634  0.26236  1.09861  0.40547
   2264   2.30097  3.11692  0.23861  2.69082   4441 G - - -
          1.38629  1.38629  1.38629  1.38629
          0.04671  3.78011  3.78011  1.46634  0.26236  1.09861  0.40547
   2265   1.83516  2.56901  0.45563  2.04215   4442 G - - -
          1.38629  1.38629  1.38629  1.38629
          0.04671  3.78011  3.78011  1.46634  0.26236  1.09861  0.40547
   2266   2.31578  0.78109  2.00652  1.17458   4443 c - - )
          1.38629  1.38629  1.38629  1.38629
          0.04671  3.78011  3.78011  1.46634  0.26236  1.09861  0.40547
   2267   0.57081  2.44079  1.38524  2.32715   4444 A - - )
          1.38629  1.38629  1.38629  1.38629
          0.04671  3.78011  3.78011  1.46634  0.26236  1.09861  0.40547
   2268   2.10530  2.71075  0.30690  2.57731   4445 G - - )
          1.38629  1.38629  1.38629  1.38629
          0.04671  3.78011  3.78011  1.46634  0.26236  1.09861  0.40547
   2269   2.51624  1.78068  2.15888  0.45372   4446 U - - )
          1.38629  1.38629  1.38629  1.38629
          0.04671  3.78011  3.78011  1.46634  0.26236  1.09861  0.40547
   2270   2.26228  2.28731  2.76213  0.31308   4447 U - - ,
          1.38629  1.38629  1.38629  1.38629
          0.04671  3.78011  3.78011  1.46634  0.26236  1.09861  0.40547
   2271   2.26228  2.28731  2.76213  0.31308   4448 U - - ,
          1.38629  1.38629  1.38629  1.38629
          0.04671  3.78011  3.78011  1.46634  0.26236  1.09861  0.40547
   2272   1.88618  2.36320  0.44101  2.19965   4449 G - - <
          1.38629  1.38629  1.38629  1.38629
          0.04671  3.78011  3.78011  1.46634  0.26236  1.09861  0.40547
   2273   0.63863  2.18910  1.44186  2.09168   4450 A - - <
          1.38629  1.38629  1.38629  1.38629
          0.04671  3.78011  3.78011  1.46634  0.26236  1.09861  0.40547
   2274   2.78293  0.37843  2.50487  1.76307   4451 C - - <
          1.38629  1.38629  1.38629  1.38629
          0.04671  3.78011  3.78011  1.46634  0.26236  1.09861  0.40547
   2275   2.59610  1.40640  2.33585  0.53839   4452 U - - <
          1.38629  1.38629  1.38629  1.38629
          0.04671  3.78011  3.78011  1.46634  0.26236  1.09861  0.40547
   2276   2.30097  3.11692  0.23861  2.69082   4453 G - - _
          1.38629  1.38629  1.38629  1.38629
          0.04671  3.78011  3.78011  1.46634  0.26236  1.09861  0.40547
   2277   2.30097  3.11692  0.23861  2.69082   4454 G - - _
          1.38629  1.38629  1.38629  1.38629
          0.04671  3.78011  3.78011  1.46634  0.26236  1.09861  0.40547
   2278   2.30097  3.11692  0.23861  2.69082   4455 G - - _
          1.38629  1.38629  1.38629  1.38629
          0.04671  3.78011  3.78011  1.46634  0.26236  1.09861  0.40547
   2279   2.30097  3.11692  0.23861  2.69082   4456 G - - _
          1.38629  1.38629  1.38629  1.38629
          0.04671  3.78011  3.78011  1.46634  0.26236  1.09861  0.40547
   2280   2.23140  0.40788  2.79331  1.79367   4457 C - - _
          1.38629  1.38629  1.38629  1.38629
          0.04671  3.78011  3.78011  1.46634  0.26236  1.09861  0.40547
   2281   1.89697  2.50659  0.39636  2.34685   4458 G - - >
          1.38629  1.38629  1.38629  1.38629
          0.04671  3.78011  3.78011  1.46634  0.26236  1.09861  0.40547
   2282   2.02888  2.66882  0.32820  2.53874   4459 G - - >
          1.38629  1.38629  1.38629  1.38629
          0.04671  3.78011  3.78011  1.46634  0.26236  1.09861  0.40547
   2283   2.31187  1.66533  2.00702  0.54920   4460 U - - >
          1.38629  1.38629  1.38629  1.38629
          0.04671  3.78011  3.78011  1.46634  0.26236  1.09861  0.40547
   2284   2.41486  0.51978  2.18287  1.59330   4461 C - - >
          1.38629  1.38629  1.38629  1.38629
          0.04671  3.78011  3.78011  1.46634  0.26236  1.09861  0.40547
   2285   1.81095  1.99781  0.62717  1.79115   4462 G - - <
          1.38629  1.38629  1.38629  1.38629
          0.04671  3.78011  3.78011  1.46634  0.26236  1.09861  0.40547
   2286   2.82991  0.35206  2.54956  1.83491   4463 C - - <
          1.38629  1.38629  1.38629  1.38629
          0.04671  3.78011  3.78011  1.46634  0.26236  1.09861  0.40547
   2287   2.82769  0.35242  2.54867  1.83458   4464 C - - <
          1.38629  1.38629  1.38629  1.38629
          0.04671  3.78011  3.78011  1.46634  0.26236  1.09861  0.40547
   2288   2.53224  1.61283  2.20563  0.49263   4465 U - - <
          1.38629  1.38629  1.38629  1.38629
          0.04671  3.78011  3.78011  1.46634  0.26236  1.09861  0.40547
   2289   2.71323  0.40185  2.37906  1.76051   4466 C - - <
          1.38629  1.38629  1.38629  1.38629
          0.04671  3.78011  3.78011  1.46634  0.26236  1.09861  0.40547
   2290   2.84662  0.34706  2.58613  1.83330   4467 C - - <
          1.38629  1.38629  1.38629  1.38629
          0.04671  3.78011  3.78011  1.46634  0.26236  1.09861  0.40547
   2291   1.57117  1.39436  1.99404  0.89633   4468 u - - _
          1.38629  1.38629  1.38629  1.38629
          0.04671  3.78011  3.78011  1.46634  0.26236  1.09861  0.40547
   2292   0.25625  2.79998  2.51949  2.46816   4469 A - - _
          1.38629  1.38629  1.38629  1.38629
          0.04671  3.78011  3.78011  1.46634  0.26236  1.09861  0.40547
   2293   0.23538  2.86053  2.62248  2.52735   4470 A - - _
          1.38629  1.38629  1.38629  1.38629
          0.04671  3.78011  3.78011  1.46634  0.26236  1.09861  0.40547
   2294   0.23538  2.86053  2.62248  2.52735   4471 A - - _
          1.38629  1.38629  1.38629  1.38629
          0.04671  3.78011  3.78011  1.46634  0.26236  1.09861  0.40547
   2295   1.20320  2.21077  0.85416  1.80478   4472 g - - _
          1.38629  1.38629  1.38629  1.38629
          0.04671  3.78011  3.78011  1.46634  0.26236  1.09861  0.40547
   2296   0.99290  1.72310  1.58292  1.40399   4473 a - - _
          1.38629  1.38629  1.38629  1.38629
          0.04671  3.78011  3.78011  1.46634  0.26236  1.09861  0.40547
   2297   2.15441  3.01238  0.27469  2.58968   4474 G - - _
          1.38629  1.38629  1.38629  1.38629
          0.04671  3.78011  3.78011  1.46634  0.26236  1.09861  0.40547
   2298   2.22605  2.23570  2.72644  0.32895   4475 U - - _
          1.38629  1.38629  1.38629  1.38629
          0.04671  3.78011  3.78011  1.46634  0.26236  1.09861  0.40547
   2299   0.23538  2.86053  2.62248  2.52735   4476 A - - _
          1.38629  1.38629  1.38629  1.38629
          0.04671  3.78011  3.78011  1.46634  0.26236  1.09861  0.40547
   2300   0.25057  2.80491  2.58635  2.45535   4477 A - - _
          1.38629  1.38629  1.38629  1.38629
          0.04671  3.78011  3.78011  1.46634  0.26236  1.09861  0.40547
   2301   2.39077  0.32233  2.95381  2.02613   4478 C - - _
          1.38629  1.38629  1.38629  1.38629
          0.04671  3.78011  3.78011  1.46634  0.26236  1.09861  0.40547
   2302   2.09281  2.74532  0.30261  2.60990   4479 G - - >
          1.38629  1.38629  1.38629  1.38629
          0.04671  3.78011  3.78011  1.46634  0.26236  1.09861  0.40547
   2303   2.02523  2.53738  0.35052  2.46935   4480 G - - >
          1.38629  1.38629  1.38629  1.38629
          0.04671  3.78011  3.78011  1.46634  0.26236  1.09861  0.40547
   2304   0.56091  2.37810  1.44926  2.28431   4481 A - - >
          1.38629  1.38629  1.38629  1.38629
          0.04671  3.78011  3.78011  1.46634  0.26236  1.09861  0.40547
   2305   2.10652  2.71214  0.30638  2.57916   4482 G - - >
          1.38629  1.38629  1.38629  1.38629
          0.04671  3.78011  3.78011  1.46634  0.26236  1.09861  0.40547
   2306   2.10530  2.71075  0.30690  2.57731   4483 G - - >
          1.38629  1.38629  1.38629  1.38629
          0.04671  3.78011  3.78011  1.46634  0.26236  1.09861  0.40547
   2307   1.98695  0.71437  1.82111  1.55333   4484 c - - >
          1.38629  1.38629  1.38629  1.38629
          0.04671  3.78011  3.78011  1.46634  0.26236  1.09861  0.40547
   2308   2.04458  2.33654  0.41562  2.17177   4485 G - - {
          1.38629  1.38629  1.38629  1.38629
          0.04671  3.78011  3.78011  1.46634  0.26236  1.09861  0.40547
   2309   1.83522  0.91307  2.37594  1.06072   4486 c - - ,
          1.38629  1.38629  1.38629  1.38629
          0.04671  3.78011  3.78011  1.46634  0.26236  1.09861  0.40547
   2310   1.76123  1.36486  1.09539  1.43405   4487 g - - [
          1.38629  1.38629  1.38629  1.38629
          0.04671  3.78011  3.78011  1.46634  0.26236  1.09861  0.40547
   2311   2.81306  0.36186  2.53318  1.80673   4488 C - - [
          1.38629  1.38629  1.38629  1.38629
          0.04671  3.78011  3.78011  1.46634  0.26236  1.09861  0.40547
   2312   0.88672  1.97130  1.35917  1.65108   4489 a - - ,
          1.38629  1.38629  1.38629  1.38629
          0.05032  3.64004  3.78011  1.29894  0.31858  1.09861  0.40547
   2313   0.23538  2.86053  2.62248  2.52735   4491 A - - ,
          1.38629  1.38629  1.38629  1.38629
          0.04671  3.78011  3.78011  1.46634  0.26236  1.09861  0.40547
   2314   0.53995  2.17401  2.18891  1.65305   4492 A - - ,
          1.38629  1.38629  1.38629  1.38629
          0.04671  3.78011  3.78011  1.46634  0.26236  1.09861  0.40547
   2315   2.30097  3.11692  0.23861  2.69082   4493 G - - ,
          1.38629  1.38629  1.38629  1.38629
          0.04671  3.78011  3.78011  1.46634  0.26236  1.09861  0.40547
   2316   2.27314  2.72807  0.26877  2.69795   4494 G - - (
          1.38629  1.38629  1.38629  1.38629
          0.04671  3.78011  3.78011  1.46634  0.26236  1.09861  0.40547
   2317   2.60568  1.36296  2.34626  0.55422   4495 U - - (
          1.38629  1.38629  1.38629  1.38629
          0.04671  3.78011  3.78011  1.46634  0.26236  1.09861  0.40547
   2318   1.71358  1.33591  1.48862  1.10510   4496 u - - (
          1.38629  1.38629  1.38629  1.38629
          0.04671  3.78011  3.78011  1.46634  0.26236  1.09861  0.40547
   2319   1.75100  1.19375  1.26396  1.42386   4497 c - - (
          1.38629  1.38629  1.38629  1.38629
          0.04671  3.78011  3.78011  1.46634  0.26236  1.09861  0.40547
   2320   1.91957  1.14496  1.18686  1.47004   4498 c - - (
          1.38629  1.38629  1.38629  1.38629
          0.04671  3.78011  3.78011  1.46634  0.26236  1.09861  0.40547
   2321   2.75451  0.39454  2.47775  1.72351   4499 C - - (
          1.38629  1.38629  1.38629  1.38629
          0.04671  3.78011  3.78011  1.46634  0.26236  1.09861  0.40547
   2322   2.42987  1.76770  2.10882  0.47829   4500 U - - <
          1.38629  1.38629  1.38629  1.38629
          0.04671  3.78011  3.78011  1.46634  0.26236  1.09861  0.40547
   2323   2.32532  0.56827  2.07408  1.56030   4501 C - - <
          1.38629  1.38629  1.38629  1.38629
          0.04671  3.78011  3.78011  1.46634  0.26236  1.09861  0.40547
   2324   0.36367  2.48877  2.21650  2.18142   4502 A - - -
          1.38629  1.38629  1.38629  1.38629
          0.04671  3.78011  3.78011  1.46634  0.26236  1.09861  0.40547
   2325   1.65761  2.08140  0.61333  1.94415   4503 G - - <
          1.38629  1.38629  1.38629  1.38629
          0.04671  3.78011  3.78011  1.46634  0.26236  1.09861  0.40547
   2326   1.63846  1.29436  1.24052  1.41712   4504 g - - <
          1.38629  1.38629  1.38629  1.38629
          0.04671  3.78011  3.78011  1.46634  0.26236  1.09861  0.40547
   2327   1.61944  1.42297  1.03888  1.57434   4505 g - - <
          1.38629  1.38629  1.38629  1.38629
          0.04671  3.78011  3.78011  1.46634  0.26236  1.09861  0.40547
   2328   2.24520  0.84819  1.85019  1.17540   4506 c - - <
          1.38629  1.38629  1.38629  1.38629
          0.04671  3.78011  3.78011  1.46634  0.26236  1.09861  0.40547
   2329   2.16852  2.51990  0.32121  2.52677   4507 G - - <
          1.38629  1.38629  1.38629  1.38629
          0.04671  3.78011  3.78011  1.46634  0.26236  1.09861  0.40547
   2330   1.59009  1.89330  0.76758  1.70713   4508 g - - <
          1.38629  1.38629  1.38629  1.38629
          0.04671  3.78011  3.78011  1.46634  0.26236  1.09861  0.40547
   2331   1.28035  1.90971  2.13662  0.78552   4509 u - - _
          1.38629  1.38629  1.38629  1.38629
          0.04671  3.78011  3.78011  1.46634  0.26236  1.09861  0.40547
   2332   1.57848  1.25608  2.19280  0.92296   4510 u - - _
          1.38629  1.38629  1.38629  1.38629
          0.04671  3.78011  3.78011  1.46634  0.26236  1.09861  0.40547
   2333   1.86602  2.73137  0.38863  2.28136   4511 G - - _
          1.38629  1.38629  1.38629  1.38629
          0.04671  3.78011  3.78011  1.46634  0.26236  1.09861  0.40547
   2334   2.17855  3.03014  0.26824  2.60696   4512 G - - _
          1.38629  1.38629  1.38629  1.38629
          0.04671  3.78011  3.78011  1.46634  0.26236  1.09861  0.40547
   2335   0.78970  1.70003  1.97802  1.49165   4513 a - - _
          1.38629  1.38629  1.38629  1.38629
          0.04671  3.78011  3.78011  1.46634  0.26236  1.09861  0.40547
   2336   0.31859  2.51775  2.43544  2.25735   4514 A - - _
          1.38629  1.38629  1.38629  1.38629
          0.04671  3.78011  3.78011  1.46634  0.26236  1.09861  0.40547
   2337   0.23538  2.86053  2.62248  2.52735   4515 A - - _
          1.38629  1.38629  1.38629  1.38629
          0.04671  3.78011  3.78011  1.46634  0.26236  1.09861  0.40547
   2338   1.99476  1.14779  1.70302  1.00927   4516 u - - >
          1.38629  1.38629  1.38629  1.38629
          0.04671  3.78011  3.78011  1.46634  0.26236  1.09861  0.40547
   2339   2.75574  0.37248  2.35682  1.87931   4517 C - - >
          1.38629  1.38629  1.38629  1.38629
          0.04671  3.78011  3.78011  1.46634  0.26236  1.09861  0.40547
   2340   1.35781  2.00024  0.74708  2.01195   4518 g - - >
          1.38629  1.38629  1.38629  1.38629
          0.04671  3.78011  3.78011  1.46634  0.26236  1.09861  0.40547
   2341   1.80041  1.15259  1.28169  1.42137   4519 c - - >
          1.38629  1.38629  1.38629  1.38629
          0.04671  3.78011  3.78011  1.46634  0.26236  1.09861  0.40547
   2342   1.64246  1.37191  1.14726  1.44660   4520 g - - >
          1.38629  1.38629  1.38629  1.38629
          0.04671  3.78011  3.78011  1.46634  0.26236  1.09861  0.40547
   2343   2.16772  0.73249  1.90107  1.36475   4521 c - - >
          1.38629  1.38629  1.38629  1.38629
          0.04671  3.78011  3.78011  1.46634  0.26236  1.09861  0.40547
   2344   1.40702  2.03085  0.88536  1.55429   4522 g - - -
          1.38629  1.38629  1.38629  1.38629
          0.04671  3.78011  3.78011  1.46634  0.26236  1.09861  0.40547
   2345   1.36420  1.77370  1.80512  0.89097   4523 u - - -
          1.38629  1.38629  1.38629  1.38629
          0.04671  3.78011  3.78011  1.46634  0.26236  1.09861  0.40547
   2346   1.02428  1.60297  1.90681  1.23411   4524 a - - -
          1.38629  1.38629  1.38629  1.38629
          0.13978  2.22908  3.78011  0.51050  0.91678  1.09861  0.40547
   2347   1.78197  2.23867  0.50344  2.11492   4528 G - - >
          1.38629  1.38629  1.38629  1.38629
          0.04671  3.78011  3.78011  1.46634  0.26236  1.09861  0.40547
   2348   0.54693  2.22557  1.59773  2.19902   4529 A - - >
          1.38629  1.38629  1.38629  1.38629
          0.04671  3.78011  3.78011  1.46634  0.26236  1.09861  0.40547
   2349   1.96203  2.53555  0.36980  2.41537   4530 G - - <
          1.38629  1.38629  1.38629  1.38629
          0.04671  3.78011  3.78011  1.46634  0.26236  1.09861  0.40547
   2350   2.38918  1.12942  2.07423  0.77779   4531 u - - <
          1.38629  1.38629  1.38629  1.38629
          0.04671  3.78011  3.78011  1.46634  0.26236  1.09861  0.40547
   2351   1.79526  2.74816  0.39662  2.33014   4532 G - - _
          1.38629  1.38629  1.38629  1.38629
          0.04671  3.78011  3.78011  1.46634  0.26236  1.09861  0.40547
   2352   1.86113  0.83273  2.40620  1.14104   4533 c - - _
          1.38629  1.38629  1.38629  1.38629
          0.04671  3.78011  3.78011  1.46634  0.26236  1.09861  0.40547
   2353   0.23538  2.86053  2.62248  2.52735   4534 A - - _
          1.38629  1.38629  1.38629  1.38629
          0.04671  3.78011  3.78011  1.46634  0.26236  1.09861  0.40547
   2354   0.42154  2.38149  2.30953  1.88228   4535 A - - _
          1.38629  1.38629  1.38629  1.38629
          0.04671  3.78011  3.78011  1.46634  0.26236  1.09861  0.40547
   2355   1.05252  1.88082  1.66935  1.17083   4536 a - - _
          1.38629  1.38629  1.38629  1.38629
          0.04671  3.78011  3.78011  1.46634  0.26236  1.09861  0.40547
   2356   1.54464  2.10917  0.70365  1.76904   4537 g - - _
          1.38629  1.38629  1.38629  1.38629
          0.04671  3.78011  3.78011  1.46634  0.26236  1.09861  0.40547
   2357   1.70088  2.22659  0.52053  2.15954   4538 G - - >
          1.38629  1.38629  1.38629  1.38629
          0.04671  3.78011  3.78011  1.46634  0.26236  1.09861  0.40547
   2358   2.65340  0.49938  2.35371  1.47986   4539 C - - >
          1.38629  1.38629  1.38629  1.38629
          0.04671  3.78011  3.78011  1.46634  0.26236  1.09861  0.40547
   2359   0.30334  2.66587  2.37294  2.31357   4540 A - - ,
          1.38629  1.38629  1.38629  1.38629
          0.06128  3.30707  3.78011  0.97830  0.47152  1.09861  0.40547
   2360   1.40756  1.79213  1.44920  1.03875   4542 u - - ,
          1.38629  1.38629  1.38629  1.38629
          0.04671  3.78011  3.78011  1.46634  0.26236  1.09861  0.40547
   2361   0.23538  2.86053  2.62248  2.52735   4543 A - - ,
          1.38629  1.38629  1.38629  1.38629
          0.05081  3.62247  3.78011  1.27951  0.32597  1.09861  0.40547
   2362   0.34262  2.54071  2.41416  2.10508   4545 A - - ,
          1.38629  1.38629  1.38629  1.38629
          0.04671  3.78011  3.78011  1.46634  0.26236  1.09861  0.40547
   2363   1.98422  2.64088  0.34237  2.51175   4546 G - - )
          1.38629  1.38629  1.38629  1.38629
          0.04671  3.78011  3.78011  1.46634  0.26236  1.09861  0.40547
   2364   1.69385  1.29916  1.02510  1.68919   4547 g - - )
          1.38629  1.38629  1.38629  1.38629
          0.04671  3.78011  3.78011  1.46634  0.26236  1.09861  0.40547
   2365   1.64054  1.39055  1.06581  1.54769   4548 g - - )
          1.38629  1.38629  1.38629  1.38629
          0.04671  3.78011  3.78011  1.46634  0.26236  1.09861  0.40547
   2366   1.26640  1.63774  1.18200  1.52753   4549 g - - )
          1.38629  1.38629  1.38629  1.38629
          0.04671  3.78011  3.78011  1.46634  0.26236  1.09861  0.40547
   2367   1.87957  2.50781  0.39906  2.35446   4550 G - - )
          1.38629  1.38629  1.38629  1.38629
          0.04671  3.78011  3.78011  1.46634  0.26236  1.09861  0.40547
   2368   2.89991  0.31632  2.55034  1.97984   4551 C - - )
          1.38629  1.38629  1.38629  1.38629
          0.04671  3.78011  3.78011  1.46634  0.26236  1.09861  0.40547
   2369   1.81573  1.25203  2.33884  0.78764   4552 u - - ,
          1.38629  1.38629  1.38629  1.38629
          0.04671  3.78011  3.78011  1.46634  0.26236  1.09861  0.40547
   2370   2.26228  2.28731  2.76213  0.31308   4553 U - - ,
          1.38629  1.38629  1.38629  1.38629
          0.04671  3.78011  3.78011  1.46634  0.26236  1.09861  0.40547
   2371   1.25614  2.31071  0.76665  1.88723   4554 g - - ,
          1.38629  1.38629  1.38629  1.38629
          0.04671  3.78011  3.78011  1.46634  0.26236  1.09861  0.40547
   2372   0.23538  2.86053  2.62248  2.52735   4555 A - - ,
          1.38629  1.38629  1.38629  1.38629
          0.04671  3.78011  3.78011  1.46634  0.26236  1.09861  0.40547
   2373   2.76206  0.39360  2.48019  1.72323   4556 C - - <
          1.38629  1.38629  1.38629  1.38629
          0.04671  3.78011  3.78011  1.46634  0.26236  1.09861  0.40547
   2374   2.45320  1.59728  2.13943  0.52119   4557 U - - <
          1.38629  1.38629  1.38629  1.38629
          0.04671  3.78011  3.78011  1.46634  0.26236  1.09861  0.40547
   2375   2.34785  2.84273  0.24228  2.79164   4558 G - - <
          1.38629  1.38629  1.38629  1.38629
          0.04671  3.78011  3.78011  1.46634  0.26236  1.09861  0.40547
   2376   2.01582  0.93520  1.75770  1.19786   4559 c - - <
          1.38629  1.38629  1.38629  1.38629
          0.04671  3.78011  3.78011  1.46634  0.26236  1.09861  0.40547
   2377   1.43115  1.58407  1.18411  1.38707   4560 g - - <
          1.38629  1.38629  1.38629  1.38629
          0.04671  3.78011  3.78011  1.46634  0.26236  1.09861  0.40547
   2378   1.11915  1.53246  1.52840  1.42480   4561 a - - <
          1.38629  1.38629  1.38629  1.38629
          0.04671  3.78011  3.78011  1.46634  0.26236  1.09861  0.40547
   2379   2.18807  2.47170  0.32613  2.50450   4562 G - - <
          1.38629  1.38629  1.38629  1.38629
          0.04671  3.78011  3.78011  1.46634  0.26236  1.09861  0.40547
   2380   0.89779  2.01670  1.14695  1.95309   4563 a - - <
          1.38629  1.38629  1.38629  1.38629
          0.04671  3.78011  3.78011  1.46634  0.26236  1.09861  0.40547
   2381   1.91854  0.94632  1.48812  1.43038   4564 c - - <
          1.38629  1.38629  1.38629  1.38629
          0.04671  3.78011  3.78011  1.46634  0.26236  1.09861  0.40547
   2382   1.23417  1.47800  1.88287  1.11268   4565 u - - _
          1.38629  1.38629  1.38629  1.38629
          0.04671  3.78011  3.78011  1.46634  0.26236  1.09861  0.40547
   2383   1.45844  1.98482  0.93530  1.43747   4566 g - - _
          1.38629  1.38629  1.38629  1.38629
          0.04671  3.78011  3.78011  1.46634  0.26236  1.09861  0.40547
   2384   0.28301  2.68586  2.46116  2.37529   4567 A - - _
          1.38629  1.38629  1.38629  1.38629
          0.04671  3.78011  3.78011  1.46634  0.26236  1.09861  0.40547
   2385   2.26058  0.39015  2.82278  1.83686   4568 C - - _
          1.38629  1.38629  1.38629  1.38629
          0.04671  3.78011  3.78011  1.46634  0.26236  1.09861  0.40547
   2386   0.49382  2.36064  1.82485  2.00913   4569 A - - _
          1.38629  1.38629  1.38629  1.38629
          0.04671  3.78011  3.78011  1.46634  0.26236  1.09861  0.40547
   2387   0.90795  1.86275  1.60965  1.42111   4570 a - - _
          1.38629  1.38629  1.38629  1.38629
          0.04671  3.78011  3.78011  1.46634  0.26236  1.09861  0.40547
   2388   1.65790  1.63590  0.84091  1.69626   4571 g - - >
          1.38629  1.38629  1.38629  1.38629
          0.04671  3.78011  3.78011  1.46634  0.26236  1.09861  0.40547
   2389   2.17790  1.31431  1.84026  0.77809   4572 u - - >
          1.38629  1.38629  1.38629  1.38629
          0.04671  3.78011  3.78011  1.46634  0.26236  1.09861  0.40547
   2390   2.73491  0.37484  2.31038  1.90734   4573 C - - >
          1.38629  1.38629  1.38629  1.38629
          0.04671  3.78011  3.78011  1.46634  0.26236  1.09861  0.40547
   2391   1.60127  1.68976  0.90643  1.56145   4574 g - - >
          1.38629  1.38629  1.38629  1.38629
          0.04671  3.78011  3.78011  1.46634  0.26236  1.09861  0.40547
   2392   1.17344  1.63107  1.37876  1.41434   4575 a - - >
          1.38629  1.38629  1.38629  1.38629
          0.04671  3.78011  3.78011  1.46634  0.26236  1.09861  0.40547
   2393   1.54228  1.91126  0.75614  1.77941   4576 g - - >
          1.38629  1.38629  1.38629  1.38629
          0.04671  3.78011  3.78011  1.46634  0.26236  1.09861  0.40547
   2394   3.00331  0.28436  2.66913  2.05127   4577 C - - >
          1.38629  1.38629  1.38629  1.38629
          0.04671  3.78011  3.78011  1.46634  0.26236  1.09861  0.40547
   2395   0.59359  2.31068  1.43363  2.20705   4578 A - - >
          1.38629  1.38629  1.38629  1.38629
          0.04671  3.78011  3.78011  1.46634  0.26236  1.09861  0.40547
   2396   1.97921  2.63552  0.34467  2.50484   4579 G - - >
          1.38629  1.38629  1.38629  1.38629
          0.04671  3.78011  3.78011  1.46634  0.26236  1.09861  0.40547
   2397   0.96653  2.22553  1.06787  1.78471   4580 a - - ,
          1.38629  1.38629  1.38629  1.38629
          0.04671  3.78011  3.78011  1.46634  0.26236  1.09861  0.40547
   2398   1.86716  1.62469  0.93841  1.35784   4581 g - - <
          1.38629  1.38629  1.38629  1.38629
          0.04671  3.78011  3.78011  1.46634  0.26236  1.09861  0.40547
   2399   1.28524  1.76410  1.04551  1.60663   4582 g - - <
          1.38629  1.38629  1.38629  1.38629
          0.04671  3.78011  3.78011  1.46634  0.26236  1.09861  0.40547
   2400   2.34245  0.60904  1.91354  1.54890   4583 C - - <
          1.38629  1.38629  1.38629  1.38629
          0.04671  3.78011  3.78011  1.46634  0.26236  1.09861  0.40547
   2401   2.30097  3.11692  0.23861  2.69082   4584 G - - _
          1.38629  1.38629  1.38629  1.38629
          0.04671  3.78011  3.78011  1.46634  0.26236  1.09861  0.40547
   2402   0.28182  2.65626  2.50794  2.36507   4585 A - - _
          1.38629  1.38629  1.38629  1.38629
          0.04671  3.78011  3.78011  1.46634  0.26236  1.09861  0.40547
   2403   0.23538  2.86053  2.62248  2.52735   4586 A - - _
          1.38629  1.38629  1.38629  1.38629
          0.04671  3.78011  3.78011  1.46634  0.26236  1.09861  0.40547
   2404   0.23538  2.86053  2.62248  2.52735   4587 A - - _
          1.38629  1.38629  1.38629  1.38629
          0.04671  3.78011  3.78011  1.46634  0.26236  1.09861  0.40547
   2405   1.82801  2.05688  0.52737  2.10984   4588 G - - >
          1.38629  1.38629  1.38629  1.38629
          0.04671  3.78011  3.78011  1.46634  0.26236  1.09861  0.40547
   2406   1.81197  1.17550  1.59010  1.12671   4589 u - - >
          1.38629  1.38629  1.38629  1.38629
          0.04671  3.78011  3.78011  1.46634  0.26236  1.09861  0.40547
   2407   1.53762  1.03686  1.45309  1.62610   4590 c - - >
          1.38629  1.38629  1.38629  1.38629
          0.04671  3.78011  3.78011  1.46634  0.26236  1.09861  0.40547
   2408   2.30097  3.11692  0.23861  2.69082   4591 G - - ,
          1.38629  1.38629  1.38629  1.38629
          0.04671  3.78011  3.78011  1.46634  0.26236  1.09861  0.40547
   2409   2.07419  2.69369  0.31541  2.56107   4592 G - - ]
          1.38629  1.38629  1.38629  1.38629
          0.04671  3.78011  3.78011  1.46634  0.26236  1.09861  0.40547
   2410   1.63973  1.26834  1.22256  1.46883   4593 g - - ]
          1.38629  1.38629  1.38629  1.38629
          0.04671  3.78011  3.78011  1.46634  0.26236  1.09861  0.40547
   2411   1.71622  0.75574  2.12595  1.46416   4594 c - - ,
          1.38629  1.38629  1.38629  1.38629
          0.04671  3.78011  3.78011  1.46634  0.26236  1.09861  0.40547
   2412   1.20106  1.60491  2.00159  1.01309   4595 u - - ,
          1.38629  1.38629  1.38629  1.38629
          0.04671  3.78011  3.78011  1.46634  0.26236  1.09861  0.40547
   2413   1.72991  2.02356  2.36533  0.51651   4596 U - - ,
          1.38629  1.38629  1.38629  1.38629
          0.04671  3.78011  3.78011  1.46634  0.26236  1.09861  0.40547
   2414   0.23538  2.86053  2.62248  2.52735   4597 A - - ,
          1.38629  1.38629  1.38629  1.38629
          0.04671  3.78011  3.78011  1.46634  0.26236  1.09861  0.40547
   2415   2.06231  2.94411  0.30114  2.52299   4598 G - - ,
          1.38629  1.38629  1.38629  1.38629
          0.04671  3.78011  3.78011  1.46634  0.26236  1.09861  0.40547
   2416   2.26228  2.28731  2.76213  0.31308   4599 U - - ,
          1.38629  1.38629  1.38629  1.38629
          0.04671  3.78011  3.78011  1.46634  0.26236  1.09861  0.40547
   2417   2.30097  3.11692  0.23861  2.69082   4600 G - - ,
          1.38629  1.38629  1.38629  1.38629
          0.04671  3.78011  3.78011  1.46634  0.26236  1.09861  0.40547
   2418   0.23538  2.86053  2.62248  2.52735   4601 A - - ,
          1.38629  1.38629  1.38629  1.38629
          0.04671  3.78011  3.78011  1.46634  0.26236  1.09861  0.40547
   2419   1.92898  1.97628  2.46458  0.46033   4602 U - - ,
          1.38629  1.38629  1.38629  1.38629
          0.04671  3.78011  3.78011  1.46634  0.26236  1.09861  0.40547
   2420   2.39077  0.32233  2.95381  2.02613   4603 C - - ,
          1.38629  1.38629  1.38629  1.38629
          0.04671  3.78011  3.78011  1.46634  0.26236  1.09861  0.40547
   2421   2.69736  0.43386  2.42177  1.63042   4604 C - - <
          1.38629  1.38629  1.38629  1.38629
          0.04671  3.78011  3.78011  1.46634  0.26236  1.09861  0.40547
   2422   1.75244  1.82520  0.70209  1.77245   4605 g - - <
          1.38629  1.38629  1.38629  1.38629
          0.04671  3.78011  3.78011  1.46634  0.26236  1.09861  0.40547
   2423   1.57495  2.26751  0.54251  2.22445   4606 G - - <
          1.38629  1.38629  1.38629  1.38629
          0.04671  3.78011  3.78011  1.46634  0.26236  1.09861  0.40547
   2424   2.29905  0.98350  2.02922  0.93087   4607 u - - <
          1.38629  1.38629  1.38629  1.38629
          0.04671  3.78011  3.78011  1.46634  0.26236  1.09861  0.40547
   2425   2.02424  2.55973  0.34684  2.48097   4608 G - - <
          1.38629  1.38629  1.38629  1.38629
          0.04671  3.78011  3.78011  1.46634  0.26236  1.09861  0.40547
   2426   1.82457  2.13330  0.52367  2.05631   4609 G - - <
          1.38629  1.38629  1.38629  1.38629
          0.04671  3.78011  3.78011  1.46634  0.26236  1.09861  0.40547
   2427   2.13278  1.22443  1.84398  0.84541   4610 u - - <
          1.38629  1.38629  1.38629  1.38629
          0.04671  3.78011  3.78011  1.46634  0.26236  1.09861  0.40547
   2428   1.20782  1.51793  1.83149  1.13379   4611 u - - -
          1.38629  1.38629  1.38629  1.38629
          0.06832  3.14146  3.78011  0.84963  0.55787  1.09861  0.40547
   2429   1.85715  1.09600  1.29417  1.44583   4613 c - - <
          1.38629  1.38629  1.38629  1.38629
          0.04671  3.78011  3.78011  1.46634  0.26236  1.09861  0.40547
   2430   1.75898  1.08200  1.59411  1.25255   4614 c - - <
          1.38629  1.38629  1.38629  1.38629
          0.04671  3.78011  3.78011  1.46634  0.26236  1.09861  0.40547
   2431   1.28421  2.16138  0.89286  1.61706   4615 g - - _
          1.38629  1.38629  1.38629  1.38629
          0.04671  3.78011  3.78011  1.46634  0.26236  1.09861  0.40547
   2432   0.97890  1.59885  1.91279  1.29288   4616 a - - _
          1.38629  1.38629  1.38629  1.38629
          0.04671  3.78011  3.78011  1.46634  0.26236  1.09861  0.40547
   2433   1.19153  2.34053  0.79371  1.91188   4617 g - - _
          1.38629  1.38629  1.38629  1.38629
          0.04671  3.78011  3.78011  1.46634  0.26236  1.09861  0.40547
   2434   2.05541  2.09644  2.57440  0.39621   4618 U - - _
          1.38629  1.38629  1.38629  1.38629
          0.04671  3.78011  3.78011  1.46634  0.26236  1.09861  0.40547
   2435   2.30097  3.11692  0.23861  2.69082   4619 G - - _
          1.38629  1.38629  1.38629  1.38629
          0.04671  3.78011  3.78011  1.46634  0.26236  1.09861  0.40547
   2436   2.30097  3.11692  0.23861  2.69082   4620 G - - _
          1.38629  1.38629  1.38629  1.38629
          0.04671  3.78011  3.78011  1.46634  0.26236  1.09861  0.40547
   2437   0.66618  2.18459  1.58555  1.77802   4621 A - - _
          1.38629  1.38629  1.38629  1.38629
          0.04671  3.78011  3.78011  1.46634  0.26236  1.09861  0.40547
   2438   0.46289  2.17122  2.24371  1.89423   4622 A - - _
          1.38629  1.38629  1.38629  1.38629
          0.04671  3.78011  3.78011  1.46634  0.26236  1.09861  0.40547
   2439   1.52510  1.75202  0.90955  1.57855   4623 g - - >
          1.38629  1.38629  1.38629  1.38629
          0.04671  3.78011  3.78011  1.46634  0.26236  1.09861  0.40547
   2440   1.67885  1.52947  0.97856  1.51000   4624 g - - >
          1.38629  1.38629  1.38629  1.38629
          0.04671  3.78011  3.78011  1.46634  0.26236  1.09861  0.40547
   2441   1.67961  2.01516  0.62588  1.92782   4625 G - - >
          1.38629  1.38629  1.38629  1.38629
          0.04671  3.78011  3.78011  1.46634  0.26236  1.09861  0.40547
   2442   2.31722  0.59106  1.95017  1.58250   4626 C - - >
          1.38629  1.38629  1.38629  1.38629
          0.04671  3.78011  3.78011  1.46634  0.26236  1.09861  0.40547
   2443   2.70391  0.40331  2.38555  1.75495   4627 C - - >
          1.38629  1.38629  1.38629  1.38629
          0.04671  3.78011  3.78011  1.46634  0.26236  1.09861  0.40547
   2444   1.07137  2.19217  0.86863  2.06940   4628 g - - >
          1.38629  1.38629  1.38629  1.38629
          0.04671  3.78011  3.78011  1.46634  0.26236  1.09861  0.40547
   2445   2.44405  1.48661  2.08843  0.57417   4629 U - - >
          1.38629  1.38629  1.38629  1.38629
          0.04671  3.78011  3.78011  1.46634  0.26236  1.09861  0.40547
   2446   2.02429  0.80118  1.65135  1.48138   4630 c - - >
          1.38629  1.38629  1.38629  1.38629
          0.04671  3.78011  3.78011  1.46634  0.26236  1.09861  0.40547
   2447   1.89057  2.57901  0.37536  2.45199   4631 G - - >
          1.38629  1.38629  1.38629  1.38629
          0.04671  3.78011  3.78011  1.46634  0.26236  1.09861  0.40547
   2448   1.97367  0.47180  2.62864  1.80182   4632 C - - ,
          1.38629  1.38629  1.38629  1.38629
          0.04671  3.78011  3.78011  1.46634  0.26236  1.09861  0.40547
   2449   1.87234  2.00011  2.28039  0.49647   4633 U - - ,
          1.38629  1.38629  1.38629  1.38629
          0.04671  3.78011  3.78011  1.46634  0.26236  1.09861  0.40547
   2450   1.98004  0.57877  2.55147  1.49888   4634 C - - ,
          1.38629  1.38629  1.38629  1.38629
          0.04671  3.78011  3.78011  1.46634  0.26236  1.09861  0.40547
   2451   0.23538  2.86053  2.62248  2.52735   4635 A - - ,
          1.38629  1.38629  1.38629  1.38629
          0.04671  3.78011  3.78011  1.46634  0.26236  1.09861  0.40547
   2452   0.48219  2.28805  2.15771  1.79870   4636 A - - ,
          1.38629  1.38629  1.38629  1.38629
          0.04671  3.78011  3.78011  1.46634  0.26236  1.09861  0.40547
   2453   2.38558  0.47323  2.16261  1.77224   4637 C - - }
          1.38629  1.38629  1.38629  1.38629
          0.04671  3.78011  3.78011  1.46634  0.26236  1.09861  0.40547
   2454   2.06570  2.94663  0.30012  2.52546   4638 G - - ,
          1.38629  1.38629  1.38629  1.38629
          0.04671  3.78011  3.78011  1.46634  0.26236  1.09861  0.40547
   2455   1.93302  2.84835  0.34358  2.42899   4639 G - - ,
          1.38629  1.38629  1.38629  1.38629
          0.04671  3.78011  3.78011  1.46634  0.26236  1.09861  0.40547
   2456   0.23538  2.86053  2.62248  2.52735   4640 A - - ,
          1.38629  1.38629  1.38629  1.38629
          0.04671  3.78011  3.78011  1.46634  0.26236  1.09861  0.40547
   2457   2.01561  1.88287  2.51898  0.45560   4641 U - - ,
          1.38629  1.38629  1.38629  1.38629
          0.04671  3.78011  3.78011  1.46634  0.26236  1.09861  0.40547
   2458   0.23538  2.86053  2.62248  2.52735   4642 A - - ,
          1.38629  1.38629  1.38629  1.38629
          0.04671  3.78011  3.78011  1.46634  0.26236  1.09861  0.40547
   2459   0.27853  2.70655  2.46735  2.39110   4643 A - - ,
          1.38629  1.38629  1.38629  1.38629
          0.04671  3.78011  3.78011  1.46634  0.26236  1.09861  0.40547
   2460   0.53871  2.42309  1.49086  2.27620   4644 A - - }
          1.38629  1.38629  1.38629  1.38629
          0.04671  3.78011  3.78011  1.46634  0.26236  1.09861  0.40547
   2461   0.53328  2.46070  1.46384  2.33715   4645 A - - }
          1.38629  1.38629  1.38629  1.38629
          0.04671  3.78011  3.78011  1.46634  0.26236  1.09861  0.40547
   2462   2.10750  2.71325  0.30596  2.58065   4646 G - - }
          1.38629  1.38629  1.38629  1.38629
          0.04671  3.78011  3.78011  1.46634  0.26236  1.09861  0.40547
   2463   1.76605  1.31846  1.01601  1.61240   4647 g - - }
          1.38629  1.38629  1.38629  1.38629
          0.04671  3.78011  3.78011  1.46634  0.26236  1.09861  0.40547
   2464   2.52635  1.78114  2.16190  0.45178   4648 U - - }
          1.38629  1.38629  1.38629  1.38629
          0.04671  3.78011  3.78011  1.46634  0.26236  1.09861  0.40547
   2465   0.23538  2.86053  2.62248  2.52735   4649 A - - -
          1.38629  1.38629  1.38629  1.38629
          0.04671  3.78011  3.78011  1.46634  0.26236  1.09861  0.40547
   2466   2.39077  0.32233  2.95381  2.02613   4650 C - - -
          1.38629  1.38629  1.38629  1.38629
          0.04671  3.78011  3.78011  1.46634  0.26236  1.09861  0.40547
   2467   1.88072  1.13251  1.28714  1.38935   4651 c - - }
          1.38629  1.38629  1.38629  1.38629
          0.04671  3.78011  3.78011  1.46634  0.26236  1.09861  0.40547
   2468   2.95663  0.29511  2.64550  2.02051   4652 C - - }
          1.38629  1.38629  1.38629  1.38629
          0.04671  3.78011  3.78011  1.46634  0.26236  1.09861  0.40547
   2469   2.49503  0.58844  2.19240  1.38363   4653 C - - }
          1.38629  1.38629  1.38629  1.38629
          0.04671  3.78011  3.78011  1.46634  0.26236  1.09861  0.40547
   2470   1.76057  2.47292  0.43324  2.35059   4654 G - - }
          1.38629  1.38629  1.38629  1.38629
          0.04671  3.78011  3.78011  1.46634  0.26236  1.09861  0.40547
   2471   2.10530  2.71075  0.30690  2.57731   4655 G - - }
          1.38629  1.38629  1.38629  1.38629
          0.04671  3.78011  3.78011  1.46634  0.26236  1.09861  0.40547
   2472   2.10270  2.70778  0.30801  2.57335   4656 G - - }
          1.38629  1.38629  1.38629  1.38629
          0.04671  3.78011  3.78011  1.46634  0.26236  1.09861  0.40547
   2473   2.30097  3.11692  0.23861  2.69082   4657 G - - ,
          1.38629  1.38629  1.38629  1.38629
          0.04671  3.78011  3.78011  1.46634  0.26236  1.09861  0.40547
   2474   0.23538  2.86053  2.62248  2.52735   4658 A - - ,
          1.38629  1.38629  1.38629  1.38629
          0.04671  3.78011  3.78011  1.46634  0.26236  1.09861  0.40547
   2475   2.26228  2.28731  2.76213  0.31308   4659 U - - ,
          1.38629  1.38629  1.38629  1.38629
          0.04671  3.78011  3.78011  1.46634  0.26236  1.09861  0.40547
   2476   0.23538  2.86053  2.62248  2.52735   4660 A - - ,
          1.38629  1.38629  1.38629  1.38629
          0.04671  3.78011  3.78011  1.46634  0.26236  1.09861  0.40547
   2477   0.23538  2.86053  2.62248  2.52735   4661 A - - ,
          1.38629  1.38629  1.38629  1.38629
          0.04671  3.78011  3.78011  1.46634  0.26236  1.09861  0.40547
   2478   2.39077  0.32233  2.95381  2.02613   4662 C - - ,
          1.38629  1.38629  1.38629  1.38629
          0.04671  3.78011  3.78011  1.46634  0.26236  1.09861  0.40547
   2479   0.23538  2.86053  2.62248  2.52735   4663 A - - ,
          1.38629  1.38629  1.38629  1.38629
          0.04671  3.78011  3.78011  1.46634  0.26236  1.09861  0.40547
   2480   2.30097  3.11692  0.23861  2.69082   4664 G - - ,
          1.38629  1.38629  1.38629  1.38629
          0.04671  3.78011  3.78011  1.46634  0.26236  1.09861  0.40547
   2481   2.31561  2.86525  0.24454  2.79265   4665 G - - <
          1.38629  1.38629  1.38629  1.38629
          0.04671  3.78011  3.78011  1.46634  0.26236  1.09861  0.40547
   2482   2.75709  0.37970  2.42947  1.80562   4666 C - - <
          1.38629  1.38629  1.38629  1.38629
          0.04671  3.78011  3.78011  1.46634  0.26236  1.09861  0.40547
   2483   2.59730  1.40632  2.33631  0.53820   4667 U - - <
          1.38629  1.38629  1.38629  1.38629
          0.04671  3.78011  3.78011  1.46634  0.26236  1.09861  0.40547
   2484   1.46282  2.11410  0.84711  1.51857   4668 g - - -
          1.38629  1.38629  1.38629  1.38629
          0.04671  3.78011  3.78011  1.46634  0.26236  1.09861  0.40547
   2485   0.54584  2.34432  1.50028  2.28607   4669 A - - <
          1.38629  1.38629  1.38629  1.38629
          0.04671  3.78011  3.78011  1.46634  0.26236  1.09861  0.40547
   2486   2.36806  1.40784  2.07339  0.62379   4670 U - - <
          1.38629  1.38629  1.38629  1.38629
          0.04671  3.78011  3.78011  1.46634  0.26236  1.09861  0.40547
   2487   1.69432  1.12346  1.41946  1.38919   4671 c - - <
          1.38629  1.38629  1.38629  1.38629
          0.04671  3.78011  3.78011  1.46634  0.26236  1.09861  0.40547
   2488   1.75884  1.27955  1.39886  1.19496   4672 u - - <
          1.38629  1.38629  1.38629  1.38629
          0.04671  3.78011  3.78011  1.46634  0.26236  1.09861  0.40547
   2489   2.05236  0.98084  1.64281  1.19357   4673 c - - <
          1.38629  1.38629  1.38629  1.38629
          0.04671  3.78011  3.78011  1.46634  0.26236  1.09861  0.40547
   2490   1.85635  1.24867  1.17054  1.39969   4674 g - - <
          1.38629  1.38629  1.38629  1.38629
          0.04671  3.78011  3.78011  1.46634  0.26236  1.09861  0.40547
   2491   2.29120  0.67222  1.93426  1.41160   4675 C - - <
          1.38629  1.38629  1.38629  1.38629
          0.04671  3.78011  3.78011  1.46634  0.26236  1.09861  0.40547
   2492   2.73794  0.40782  2.46700  1.68547   4676 C - - <
          1.38629  1.38629  1.38629  1.38629
          0.04671  3.78011  3.78011  1.46634  0.26236  1.09861  0.40547
   2493   2.22318  0.41308  2.78499  1.78143   4677 C - - -
          1.38629  1.38629  1.38629  1.38629
          0.04671  3.78011  3.78011  1.46634  0.26236  1.09861  0.40547
   2494   0.53771  2.36438  1.68707  1.98888   4678 A - - -
          1.38629  1.38629  1.38629  1.38629
          0.04671  3.78011  3.78011  1.46634  0.26236  1.09861  0.40547
   2495   0.23538  2.86053  2.62248  2.52735   4679 A - - -
          1.38629  1.38629  1.38629  1.38629
          0.04671  3.78011  3.78011  1.46634  0.26236  1.09861  0.40547
   2496   2.34289  2.83795  0.24379  2.78464   4680 G - - <
          1.38629  1.38629  1.38629  1.38629
          0.04671  3.78011  3.78011  1.46634  0.26236  1.09861  0.40547
   2497   0.82972  1.73313  1.45238  1.87676   4681 a - - <
          1.38629  1.38629  1.38629  1.38629
          0.04671  3.78011  3.78011  1.46634  0.26236  1.09861  0.40547
   2498   2.30097  3.11692  0.23861  2.69082   4682 G - - _
          1.38629  1.38629  1.38629  1.38629
          0.04906  3.68678  3.78011  1.35224  0.29930  1.09861  0.40547
   2499   1.96553  1.89425  2.47966  0.46886   4684 U - - _
          1.38629  1.38629  1.38629  1.38629
          0.04671  3.78011  3.78011  1.46634  0.26236  1.09861  0.40547
   2500   1.80890  1.10059  2.33952  0.89866   4685 u - - _
          1.38629  1.38629  1.38629  1.38629
          0.04671  3.78011  3.78011  1.46634  0.26236  1.09861  0.40547
   2501   2.39077  0.32233  2.95381  2.02613   4686 C - - _
          1.38629  1.38629  1.38629  1.38629
          0.04671  3.78011  3.78011  1.46634  0.26236  1.09861  0.40547
   2502   0.30688  2.61181  2.46706  2.24406   4687 A - - _
          1.38629  1.38629  1.38629  1.38629
          0.04671  3.78011  3.78011  1.46634  0.26236  1.09861  0.40547
   2503   1.80896  1.15988  2.33654  0.85334   4688 u - - _
          1.38629  1.38629  1.38629  1.38629
          0.04671  3.78011  3.78011  1.46634  0.26236  1.09861  0.40547
   2504   0.23538  2.86053  2.62248  2.52735   4689 A - - _
          1.38629  1.38629  1.38629  1.38629
          0.04671  3.78011  3.78011  1.46634  0.26236  1.09861  0.40547
   2505   2.11961  1.64769  1.57973  0.73106   4690 u - - >
          1.38629  1.38629  1.38629  1.38629
          0.04671  3.78011  3.78011  1.46634  0.26236  1.09861  0.40547
   2506   3.01529  0.28275  2.67382  2.05360   4691 C - - >
          1.38629  1.38629  1.38629  1.38629
          0.04671  3.78011  3.78011  1.46634  0.26236  1.09861  0.40547
   2507   2.30097  3.11692  0.23861  2.69082   4692 G - - -
          1.38629  1.38629  1.38629  1.38629
          0.04671  3.78011  3.78011  1.46634  0.26236  1.09861  0.40547
   2508   0.36751  2.55768  2.11751  2.20973   4693 A - - -
          1.38629  1.38629  1.38629  1.38629
          0.04671  3.78011  3.78011  1.46634  0.26236  1.09861  0.40547
   2509   2.32317  0.35546  2.88583  1.92843   4694 C - - -
          1.38629  1.38629  1.38629  1.38629
          0.04671  3.78011  3.78011  1.46634  0.26236  1.09861  0.40547
   2510   1.97290  2.62724  0.34741  2.49917   4695 G - - >
          1.38629  1.38629  1.38629  1.38629
          0.04671  3.78011  3.78011  1.46634  0.26236  1.09861  0.40547
   2511   1.63293  2.10326  0.59166  2.04656   4696 G - - >
          1.38629  1.38629  1.38629  1.38629
          0.04671  3.78011  3.78011  1.46634  0.26236  1.09861  0.40547
   2512   1.63856  1.28370  1.09758  1.63448   4697 g - - >
          1.38629  1.38629  1.38629  1.38629
          0.04671  3.78011  3.78011  1.46634  0.26236  1.09861  0.40547
   2513   1.37977  1.82913  0.86551  1.78992   4698 g - - >
          1.38629  1.38629  1.38629  1.38629
          0.04671  3.78011  3.78011  1.46634  0.26236  1.09861  0.40547
   2514   1.38397  1.53880  1.13462  1.54535   4699 g - - >
          1.38629  1.38629  1.38629  1.38629
          0.04671  3.78011  3.78011  1.46634  0.26236  1.09861  0.40547
   2515   1.60181  1.60048  0.99598  1.48146   4700 g - - >
          1.38629  1.38629  1.38629  1.38629
          0.04671  3.78011  3.78011  1.46634  0.26236  1.09861  0.40547
   2516   1.82171  2.27337  0.48088  2.14515   4701 G - - >
          1.38629  1.38629  1.38629  1.38629
          0.04671  3.78011  3.78011  1.46634  0.26236  1.09861  0.40547
   2517   1.96568  2.04879  2.44537  0.43951   4702 U - - -
          1.38629  1.38629  1.38629  1.38629
          0.04671  3.78011  3.78011  1.46634  0.26236  1.09861  0.40547
   2518   1.98861  2.08657  2.41321  0.43159   4703 U - - -
          1.38629  1.38629  1.38629  1.38629
          0.04671  3.78011  3.78011  1.46634  0.26236  1.09861  0.40547
   2519   2.50599  1.74742  2.15682  0.46443   4704 U - - >
          1.38629  1.38629  1.38629  1.38629
          0.04671  3.78011  3.78011  1.46634  0.26236  1.09861  0.40547
   2520   1.89590  2.50534  0.39699  2.34519   4705 G - - >
          1.38629  1.38629  1.38629  1.38629
          0.04671  3.78011  3.78011  1.46634  0.26236  1.09861  0.40547
   2521   2.07266  2.58646  0.33237  2.50544   4706 G - - >
          1.38629  1.38629  1.38629  1.38629
          0.04671  3.78011  3.78011  1.46634  0.26236  1.09861  0.40547
   2522   2.98522  0.29370  2.68178  1.99859   4707 C - - >
          1.38629  1.38629  1.38629  1.38629
          0.04671  3.78011  3.78011  1.46634  0.26236  1.09861  0.40547
   2523   0.23538  2.86053  2.62248  2.52735   4708 A - - ,
          1.38629  1.38629  1.38629  1.38629
          0.04671  3.78011  3.78011  1.46634  0.26236  1.09861  0.40547
   2524   2.39077  0.32233  2.95381  2.02613   4709 C - - ,
          1.38629  1.38629  1.38629  1.38629
          0.04671  3.78011  3.78011  1.46634  0.26236  1.09861  0.40547
   2525   2.39077  0.32233  2.95381  2.02613   4710 C - - ,
          1.38629  1.38629  1.38629  1.38629
          0.04671  3.78011  3.78011  1.46634  0.26236  1.09861  0.40547
   2526   2.26228  2.28731  2.76213  0.31308   4711 U - - ,
          1.38629  1.38629  1.38629  1.38629
          0.04671  3.78011  3.78011  1.46634  0.26236  1.09861  0.40547
   2527   2.39077  0.32233  2.95381  2.02613   4712 C - - ,
          1.38629  1.38629  1.38629  1.38629
          0.04671  3.78011  3.78011  1.46634  0.26236  1.09861  0.40547
   2528   2.25519  3.04947  0.25643  2.60431   4713 G - - ,
          1.38629  1.38629  1.38629  1.38629
          0.04671  3.78011  3.78011  1.46634  0.26236  1.09861  0.40547
   2529   0.23538  2.86053  2.62248  2.52735   4714 A - - ,
          1.38629  1.38629  1.38629  1.38629
          0.04671  3.78011  3.78011  1.46634  0.26236  1.09861  0.40547
   2530   2.26228  2.28731  2.76213  0.31308   4715 U - - ,
          1.38629  1.38629  1.38629  1.38629
          0.04671  3.78011  3.78011  1.46634  0.26236  1.09861  0.40547
   2531   2.30097  3.11692  0.23861  2.69082   4716 G - - ,
          1.38629  1.38629  1.38629  1.38629
          0.04671  3.78011  3.78011  1.46634  0.26236  1.09861  0.40547
   2532   2.26228  2.28731  2.76213  0.31308   4717 U - - ,
          1.38629  1.38629  1.38629  1.38629
          0.04671  3.78011  3.78011  1.46634  0.26236  1.09861  0.40547
   2533   2.83331  0.35151  2.55093  1.83542   4718 C - - (
          1.38629  1.38629  1.38629  1.38629
          0.04671  3.78011  3.78011  1.46634  0.26236  1.09861  0.40547
   2534   1.76121  2.50401  0.42241  2.39756   4719 G - - (
          1.38629  1.38629  1.38629  1.38629
          0.04671  3.78011  3.78011  1.46634  0.26236  1.09861  0.40547
   2535   1.90175  2.49255  0.39248  2.37935   4720 G - - (
          1.38629  1.38629  1.38629  1.38629
          0.04671  3.78011  3.78011  1.46634  0.26236  1.09861  0.40547
   2536   2.81786  0.35404  2.54468  1.83309   4721 C - - (
          1.38629  1.38629  1.38629  1.38629
          0.04671  3.78011  3.78011  1.46634  0.26236  1.09861  0.40547
   2537   2.58047  1.58351  2.31735  0.47727   4722 U - - (
          1.38629  1.38629  1.38629  1.38629
          0.04671  3.78011  3.78011  1.46634  0.26236  1.09861  0.40547
   2538   2.76139  0.38217  2.49620  1.76015   4723 C - - (
          1.38629  1.38629  1.38629  1.38629
          0.04671  3.78011  3.78011  1.46634  0.26236  1.09861  0.40547
   2539   1.01029  2.09565  0.98202  1.97802   4724 g - - (
          1.38629  1.38629  1.38629  1.38629
          0.04671  3.78011  3.78011  1.46634  0.26236  1.09861  0.40547
   2540   2.43459  1.37953  2.23441  0.59129   4725 U - - (
          1.38629  1.38629  1.38629  1.38629
          0.04671  3.78011  3.78011  1.46634  0.26236  1.09861  0.40547
   2541   2.81924  0.35381  2.54524  1.83330   4726 C - - (
          1.38629  1.38629  1.38629  1.38629
          0.04671  3.78011  3.78011  1.46634  0.26236  1.09861  0.40547
   2542   1.59383  1.81874  0.83181  1.61262   4727 g - - (
          1.38629  1.38629  1.38629  1.38629
          0.04671  3.78011  3.78011  1.46634  0.26236  1.09861  0.40547
   2543   2.71028  0.42186  2.43386  1.66096   4728 C - - (
          1.38629  1.38629  1.38629  1.38629
          0.04671  3.78011  3.78011  1.46634  0.26236  1.09861  0.40547
   2544   0.25728  2.79709  2.51489  2.46521   4729 A - - ,
          1.38629  1.38629  1.38629  1.38629
          0.04671  3.78011  3.78011  1.46634  0.26236  1.09861  0.40547
   2545   2.15392  2.22284  2.66910  0.34764   4730 U - - ,
          1.38629  1.38629  1.38629  1.38629
          0.04671  3.78011  3.78011  1.46634  0.26236  1.09861  0.40547
   2546   2.83331  0.35151  2.55093  1.83542   4731 C - - <
          1.38629  1.38629  1.38629  1.38629
          0.04671  3.78011  3.78011  1.46634  0.26236  1.09861  0.40547
   2547   2.82991  0.35206  2.54956  1.83491   4732 C - - <
          1.38629  1.38629  1.38629  1.38629
          0.04671  3.78011  3.78011  1.46634  0.26236  1.09861  0.40547
   2548   2.22290  2.23114  2.72333  0.33039   4733 U - - -
          1.38629  1.38629  1.38629  1.38629
          0.04671  3.78011  3.78011  1.46634  0.26236  1.09861  0.40547
   2549   2.27308  2.70730  0.27209  2.68085   4734 G - - <
          1.38629  1.38629  1.38629  1.38629
          0.04671  3.78011  3.78011  1.46634  0.26236  1.09861  0.40547
   2550   2.30207  2.71804  0.26586  2.69714   4735 G - - <
          1.38629  1.38629  1.38629  1.38629
          0.04671  3.78011  3.78011  1.46634  0.26236  1.09861  0.40547
   2551   1.97068  2.56210  0.35515  2.49584   4736 G - - <
          1.38629  1.38629  1.38629  1.38629
          0.04671  3.78011  3.78011  1.46634  0.26236  1.09861  0.40547
   2552   1.76587  2.51115  0.41888  2.40786   4737 G - - <
          1.38629  1.38629  1.38629  1.38629
          0.04671  3.78011  3.78011  1.46634  0.26236  1.09861  0.40547
   2553   2.60136  0.45042  2.19213  1.73281   4738 C - - <
          1.38629  1.38629  1.38629  1.38629
          0.04671  3.78011  3.78011  1.46634  0.26236  1.09861  0.40547
   2554   2.56144  1.38739  2.27553  0.56153   4739 U - - <
          1.38629  1.38629  1.38629  1.38629
          0.04671  3.78011  3.78011  1.46634  0.26236  1.09861  0.40547
   2555   2.30097  3.11692  0.23861  2.69082   4740 G - - _
          1.38629  1.38629  1.38629  1.38629
          0.04671  3.78011  3.78011  1.46634  0.26236  1.09861  0.40547
   2556   1.14612  2.12178  1.00360  1.63088   4741 g - - _
          1.38629  1.38629  1.38629  1.38629
          0.04671  3.78011  3.78011  1.46634  0.26236  1.09861  0.40547
   2557   0.23538  2.86053  2.62248  2.52735   4742 A - - _
          1.38629  1.38629  1.38629  1.38629
          0.04671  3.78011  3.78011  1.46634  0.26236  1.09861  0.40547
   2558   1.98485  2.71502  0.36711  2.26664   4743 G - - _
          1.38629  1.38629  1.38629  1.38629
          0.04671  3.78011  3.78011  1.46634  0.26236  1.09861  0.40547
   2559   1.29284  1.25233  2.06068  1.16378   4744 u - - _
          1.38629  1.38629  1.38629  1.38629
          0.04671  3.78011  3.78011  1.46634  0.26236  1.09861  0.40547
   2560   0.43803  2.20012  2.26947  1.96229   4745 A - - _
          1.38629  1.38629  1.38629  1.38629
          0.04671  3.78011  3.78011  1.46634  0.26236  1.09861  0.40547
   2561   1.86108  2.43883  0.41749  2.31732   4746 G - - >
          1.38629  1.38629  1.38629  1.38629
          0.04671  3.78011  3.78011  1.46634  0.26236  1.09861  0.40547
   2562   1.99659  2.34417  0.39497  2.35835   4747 G - - >
          1.38629  1.38629  1.38629  1.38629
          0.04671  3.78011  3.78011  1.46634  0.26236  1.09861  0.40547
   2563   2.62866  1.59630  2.31815  0.46725   4748 U - - >
          1.38629  1.38629  1.38629  1.38629
          0.04671  3.78011  3.78011  1.46634  0.26236  1.09861  0.40547
   2564   2.72584  0.41281  2.38911  1.70919   4749 C - - >
          1.38629  1.38629  1.38629  1.38629
          0.04671  3.78011  3.78011  1.46634  0.26236  1.09861  0.40547
   2565   2.92653  0.30779  2.55364  2.01328   4750 C - - >
          1.38629  1.38629  1.38629  1.38629
          0.04671  3.78011  3.78011  1.46634  0.26236  1.09861  0.40547
   2566   2.91533  0.31384  2.54491  1.98999   4751 C - - >
          1.38629  1.38629  1.38629  1.38629
          0.04671  3.78011  3.78011  1.46634  0.26236  1.09861  0.40547
   2567   0.23538  2.86053  2.62248  2.52735   4752 A - - -
          1.38629  1.38629  1.38629  1.38629
          0.04671  3.78011  3.78011  1.46634  0.26236  1.09861  0.40547
   2568   0.23538  2.86053  2.62248  2.52735   4753 A - - -
          1.38629  1.38629  1.38629  1.38629
          0.04671  3.78011  3.78011  1.46634  0.26236  1.09861  0.40547
   2569   2.30097  3.11692  0.23861  2.69082   4754 G - - -
          1.38629  1.38629  1.38629  1.38629
          0.04671  3.78011  3.78011  1.46634  0.26236  1.09861  0.40547
   2570   2.10530  2.71075  0.30690  2.57731   4755 G - - >
          1.38629  1.38629  1.38629  1.38629
          0.04671  3.78011  3.78011  1.46634  0.26236  1.09861  0.40547
   2571   2.10270  2.70778  0.30801  2.57335   4756 G - - >
          1.38629  1.38629  1.38629  1.38629
          0.04671  3.78011  3.78011  1.46634  0.26236  1.09861  0.40547
   2572   2.26228  2.28731  2.76213  0.31308   4757 U - - ,
          1.38629  1.38629  1.38629  1.38629
          0.04671  3.78011  3.78011  1.46634  0.26236  1.09861  0.40547
   2573   1.71208  1.31676  1.66613  1.01465   4758 u - - <
          1.38629  1.38629  1.38629  1.38629
          0.04671  3.78011  3.78011  1.46634  0.26236  1.09861  0.40547
   2574   1.94539  1.27927  1.22393  1.25612   4759 g - - <
          1.38629  1.38629  1.38629  1.38629
          0.04671  3.78011  3.78011  1.46634  0.26236  1.09861  0.40547
   2575   2.31734  2.83176  0.24811  2.77608   4760 G - - <
          1.38629  1.38629  1.38629  1.38629
          0.04671  3.78011  3.78011  1.46634  0.26236  1.09861  0.40547
   2576   2.04613  2.43579  0.38216  2.29411   4761 G - - <
          1.38629  1.38629  1.38629  1.38629
          0.04671  3.78011  3.78011  1.46634  0.26236  1.09861  0.40547
   2577   2.65315  0.40567  2.33494  1.79442   4762 C - - <
          1.38629  1.38629  1.38629  1.38629
          0.04671  3.78011  3.78011  1.46634  0.26236  1.09861  0.40547
   2578   2.11110  2.19797  2.63338  0.36236   4763 U - - _
          1.38629  1.38629  1.38629  1.38629
          0.04671  3.78011  3.78011  1.46634  0.26236  1.09861  0.40547
   2579   2.30097  3.11692  0.23861  2.69082   4764 G - - _
          1.38629  1.38629  1.38629  1.38629
          0.04671  3.78011  3.78011  1.46634  0.26236  1.09861  0.40547
   2580   2.26228  2.28731  2.76213  0.31308   4765 U - - _
          1.38629  1.38629  1.38629  1.38629
          0.04671  3.78011  3.78011  1.46634  0.26236  1.09861  0.40547
   2581   2.19330  2.18761  2.69405  0.34438   4766 U - - _
          1.38629  1.38629  1.38629  1.38629
          0.04671  3.78011  3.78011  1.46634  0.26236  1.09861  0.40547
   2582   2.39077  0.32233  2.95381  2.02613   4767 C - - _
          1.38629  1.38629  1.38629  1.38629
          0.04671  3.78011  3.78011  1.46634  0.26236  1.09861  0.40547
   2583   2.03723  2.52608  0.35620  2.41568   4768 G - - >
          1.38629  1.38629  1.38629  1.38629
          0.04671  3.78011  3.78011  1.46634  0.26236  1.09861  0.40547
   2584   2.58128  0.42865  2.25719  1.78205   4769 C - - >
          1.38629  1.38629  1.38629  1.38629
          0.04671  3.78011  3.78011  1.46634  0.26236  1.09861  0.40547
   2585   2.99638  0.28997  2.66072  2.02613   4770 C - - >
          1.38629  1.38629  1.38629  1.38629
          0.04671  3.78011  3.78011  1.46634  0.26236  1.09861  0.40547
   2586   1.43904  1.33768  1.13909  1.71323   4771 g - - >
          1.38629  1.38629  1.38629  1.38629
          0.04671  3.78011  3.78011  1.46634  0.26236  1.09861  0.40547
   2587   1.16297  1.82904  1.16359  1.53937   4772 a - - >
          1.38629  1.38629  1.38629  1.38629
          0.04671  3.78011  3.78011  1.46634  0.26236  1.09861  0.40547
   2588   2.05363  2.16562  2.58681  0.38303   4773 U - - ,
          1.38629  1.38629  1.38629  1.38629
          0.04671  3.78011  3.78011  1.46634  0.26236  1.09861  0.40547
   2589   1.86039  1.99717  2.18850  0.51653   4774 U - - ,
          1.38629  1.38629  1.38629  1.38629
          0.04671  3.78011  3.78011  1.46634  0.26236  1.09861  0.40547
   2590   0.23538  2.86053  2.62248  2.52735   4775 A - - ,
          1.38629  1.38629  1.38629  1.38629
          0.04671  3.78011  3.78011  1.46634  0.26236  1.09861  0.40547
   2591   0.23538  2.86053  2.62248  2.52735   4776 A - - ,
          1.38629  1.38629  1.38629  1.38629
          0.05000  3.65150  3.78011  1.31179  0.31380  1.09861  0.40547
   2592   0.23538  2.86053  2.62248  2.52735   4778 A - - ,
          1.38629  1.38629  1.38629  1.38629
          0.04671  3.78011  3.78011  1.46634  0.26236  1.09861  0.40547
   2593   1.91451  2.59688  0.36602  2.46989   4779 G - - )
          1.38629  1.38629  1.38629  1.38629
          0.04671  3.78011  3.78011  1.46634  0.26236  1.09861  0.40547
   2594   1.80989  0.93346  1.64492  1.38586   4780 c - - )
          1.38629  1.38629  1.38629  1.38629
          0.04671  3.78011  3.78011  1.46634  0.26236  1.09861  0.40547
   2595   2.10752  2.71328  0.30595  2.58069   4781 G - - )
          1.38629  1.38629  1.38629  1.38629
          0.04671  3.78011  3.78011  1.46634  0.26236  1.09861  0.40547
   2596   1.81481  2.40274  0.45042  2.21364   4782 G - - )
          1.38629  1.38629  1.38629  1.38629
          0.04671  3.78011  3.78011  1.46634  0.26236  1.09861  0.40547
   2597   2.19782  1.16263  1.91149  0.84763   4783 u - - )
          1.38629  1.38629  1.38629  1.38629
          0.04671  3.78011  3.78011  1.46634  0.26236  1.09861  0.40547
   2598   0.26909  2.76491  2.46412  2.43200   4784 A - - -
          1.38629  1.38629  1.38629  1.38629
          0.04671  3.78011  3.78011  1.46634  0.26236  1.09861  0.40547
   2599   2.39077  0.32233  2.95381  2.02613   4785 C - - -
          1.38629  1.38629  1.38629  1.38629
          0.04671  3.78011  3.78011  1.46634  0.26236  1.09861  0.40547
   2600   2.02877  2.66872  0.32824  2.53862   4786 G - - )
          1.38629  1.38629  1.38629  1.38629
          0.04671  3.78011  3.78011  1.46634  0.26236  1.09861  0.40547
   2601   1.73893  1.07859  2.28980  0.95989   4787 u - - -
          1.38629  1.38629  1.38629  1.38629
          0.04671  3.78011  3.78011  1.46634  0.26236  1.09861  0.40547
   2602   2.21772  2.99421  0.27222  2.53351   4788 G - - -
          1.38629  1.38629  1.38629  1.38629
          0.04671  3.78011  3.78011  1.46634  0.26236  1.09861  0.40547
   2603   0.53827  2.48084  1.43774  2.35273   4789 A - - )
          1.38629  1.38629  1.38629  1.38629
          0.04671  3.78011  3.78011  1.46634  0.26236  1.09861  0.40547
   2604   2.10718  2.71289  0.30610  2.58017   4790 G - - )
          1.38629  1.38629  1.38629  1.38629
          0.04671  3.78011  3.78011  1.46634  0.26236  1.09861  0.40547
   2605   2.60737  0.45054  2.31793  1.65805   4791 C - - )
          1.38629  1.38629  1.38629  1.38629
          0.04671  3.78011  3.78011  1.46634  0.26236  1.09861  0.40547
   2606   2.62772  1.59632  2.31782  0.46740   4792 U - - )
          1.38629  1.38629  1.38629  1.38629
          0.04671  3.78011  3.78011  1.46634  0.26236  1.09861  0.40547
   2607   2.30097  3.11692  0.23861  2.69082   4793 G - - -
          1.38629  1.38629  1.38629  1.38629
          0.04671  3.78011  3.78011  1.46634  0.26236  1.09861  0.40547
   2608   2.10270  2.70778  0.30801  2.57335   4794 G - - )
          1.38629  1.38629  1.38629  1.38629
          0.04671  3.78011  3.78011  1.46634  0.26236  1.09861  0.40547
   2609   2.30097  3.11692  0.23861  2.69082   4795 G - - ,
          1.38629  1.38629  1.38629  1.38629
          0.04671  3.78011  3.78011  1.46634  0.26236  1.09861  0.40547
   2610   2.26228  2.28731  2.76213  0.31308   4796 U - - ,
          1.38629  1.38629  1.38629  1.38629
          0.04671  3.78011  3.78011  1.46634  0.26236  1.09861  0.40547
   2611   2.26228  2.28731  2.76213  0.31308   4797 U - - ,
          1.38629  1.38629  1.38629  1.38629
          0.04671  3.78011  3.78011  1.46634  0.26236  1.09861  0.40547
   2612   1.86311  0.82765  2.40845  1.14639   4798 c - - ,
          1.38629  1.38629  1.38629  1.38629
          0.04671  3.78011  3.78011  1.46634  0.26236  1.09861  0.40547
   2613   0.23538  2.86053  2.62248  2.52735   4799 A - - ,
          1.38629  1.38629  1.38629  1.38629
          0.04671  3.78011  3.78011  1.46634  0.26236  1.09861  0.40547
   2614   1.95513  2.61780  0.35057  2.51082   4800 G - - <
          1.38629  1.38629  1.38629  1.38629
          0.04671  3.78011  3.78011  1.46634  0.26236  1.09861  0.40547
   2615   0.59167  2.22053  1.51170  2.14120   4801 A - - <
          1.38629  1.38629  1.38629  1.38629
          0.04671  3.78011  3.78011  1.46634  0.26236  1.09861  0.40547
   2616   0.76401  1.86312  1.43545  1.95893   4802 a - - <
          1.38629  1.38629  1.38629  1.38629
          0.04671  3.78011  3.78011  1.46634  0.26236  1.09861  0.40547
   2617   2.82502  0.35286  2.54758  1.83417   4803 C - - <
          1.38629  1.38629  1.38629  1.38629
          0.04671  3.78011  3.78011  1.46634  0.26236  1.09861  0.40547
   2618   2.33216  2.82763  0.24709  2.76958   4804 G - - <
          1.38629  1.38629  1.38629  1.38629
          0.04671  3.78011  3.78011  1.46634  0.26236  1.09861  0.40547
   2619   2.57432  1.62734  2.28101  0.46975   4805 U - - <
          1.38629  1.38629  1.38629  1.38629
          0.04671  3.78011  3.78011  1.46634  0.26236  1.09861  0.40547
   2620   2.81684  0.35421  2.54426  1.83294   4806 C - - <
          1.38629  1.38629  1.38629  1.38629
          0.04671  3.78011  3.78011  1.46634  0.26236  1.09861  0.40547
   2621   2.30097  3.11692  0.23861  2.69082   4807 G - - _
          1.38629  1.38629  1.38629  1.38629
          0.04671  3.78011  3.78011  1.46634  0.26236  1.09861  0.40547
   2622   2.00593  1.86297  2.50961  0.46370   4808 U - - _
          1.38629  1.38629  1.38629  1.38629
          0.04671  3.78011  3.78011  1.46634  0.26236  1.09861  0.40547
   2623   2.30097  3.11692  0.23861  2.69082   4809 G - - _
          1.38629  1.38629  1.38629  1.38629
          0.04671  3.78011  3.78011  1.46634  0.26236  1.09861  0.40547
   2624   0.23538  2.86053  2.62248  2.52735   4810 A - - _
          1.38629  1.38629  1.38629  1.38629
          0.04671  3.78011  3.78011  1.46634  0.26236  1.09861  0.40547
   2625   2.10693  2.71261  0.30620  2.57979   4811 G - - >
          1.38629  1.38629  1.38629  1.38629
          0.04671  3.78011  3.78011  1.46634  0.26236  1.09861  0.40547
   2626   0.53330  2.46066  1.46384  2.33709   4812 A - - >
          1.38629  1.38629  1.38629  1.38629
          0.04671  3.78011  3.78011  1.46634  0.26236  1.09861  0.40547
   2627   3.00615  0.28398  2.67025  2.05182   4813 C - - >
          1.38629  1.38629  1.38629  1.38629
          0.04671  3.78011  3.78011  1.46634  0.26236  1.09861  0.40547
   2628   0.23538  2.86053  2.62248  2.52735   4814 A - - -
          1.38629  1.38629  1.38629  1.38629
          0.04671  3.78011  3.78011  1.46634  0.26236  1.09861  0.40547
   2629   2.10726  2.71298  0.30606  2.58030   4815 G - - >
          1.38629  1.38629  1.38629  1.38629
          0.04671  3.78011  3.78011  1.46634  0.26236  1.09861  0.40547
   2630   2.19638  1.63704  1.70310  0.66920   4816 U - - >
          1.38629  1.38629  1.38629  1.38629
          0.04671  3.78011  3.78011  1.46634  0.26236  1.09861  0.40547
   2631   2.36255  1.74833  2.03829  0.50832   4817 U - - >
          1.38629  1.38629  1.38629  1.38629
          0.04671  3.78011  3.78011  1.46634  0.26236  1.09861  0.40547
   2632   2.72925  0.42537  2.43493  1.64196   4818 C - - >
          1.38629  1.38629  1.38629  1.38629
          0.04671  3.78011  3.78011  1.46634  0.26236  1.09861  0.40547
   2633   2.30097  3.11692  0.23861  2.69082   4819 G - - ,
          1.38629  1.38629  1.38629  1.38629
          0.04671  3.78011  3.78011  1.46634  0.26236  1.09861  0.40547
   2634   2.30097  3.11692  0.23861  2.69082   4820 G - - ,
          1.38629  1.38629  1.38629  1.38629
          0.04671  3.78011  3.78011  1.46634  0.26236  1.09861  0.40547
   2635   2.26228  2.28731  2.76213  0.31308   4821 U - - ,
          1.38629  1.38629  1.38629  1.38629
          0.04671  3.78011  3.78011  1.46634  0.26236  1.09861  0.40547
   2636   2.39077  0.32233  2.95381  2.02613   4822 C - - ,
          1.38629  1.38629  1.38629  1.38629
          0.04671  3.78011  3.78011  1.46634  0.26236  1.09861  0.40547
   2637   2.57149  0.52954  2.26340  1.46660   4823 C - - }
          1.38629  1.38629  1.38629  1.38629
          0.05988  3.34379  3.78011  1.00930  0.45330  1.09861  0.40547
   2638   2.06573  0.77163  1.79759  1.40520   4825 c - - }
          1.38629  1.38629  1.38629  1.38629
          0.04671  3.78011  3.78011  1.46634  0.26236  1.09861  0.40547
   2639   2.26228  2.28731  2.76213  0.31308   4826 U - - -
          1.38629  1.38629  1.38629  1.38629
          0.04671  3.78011  3.78011  1.46634  0.26236  1.09861  0.40547
   2640   0.26762  2.74725  2.54889  2.38022   4827 A - - -
          1.38629  1.38629  1.38629  1.38629
          0.04671  3.78011  3.78011  1.46634  0.26236  1.09861  0.40547
   2641   2.52106  1.78090  2.16033  0.45279   4828 U - - }
          1.38629  1.38629  1.38629  1.38629
          0.04671  3.78011  3.78011  1.46634  0.26236  1.09861  0.40547
   2642   2.99400  0.28563  2.66547  2.04944   4829 C - - }
          1.38629  1.38629  1.38629  1.38629
          0.04671  3.78011  3.78011  1.46634  0.26236  1.09861  0.40547
   2643   2.36923  0.78064  2.07313  1.13152   4830 c - - }
          1.38629  1.38629  1.38629  1.38629
          0.04671  3.78011  3.78011  1.46634  0.26236  1.09861  0.40547
   2644   1.44681  1.94260  0.83755  1.66823   4831 g - - }
          1.38629  1.38629  1.38629  1.38629
          0.04671  3.78011  3.78011  1.46634  0.26236  1.09861  0.40547
   2645   2.10384  0.83043  1.74261  1.32017   4832 c - - }
          1.38629  1.38629  1.38629  1.38629
          0.04671  3.78011  3.78011  1.46634  0.26236  1.09861  0.40547
   2646   2.22983  0.72643  1.93004  1.33302   4833 c - - }
          1.38629  1.38629  1.38629  1.38629
          0.04671  3.78011  3.78011  1.46634  0.26236  1.09861  0.40547
   2647   1.79401  2.42010  0.43242  2.34485   4834 G - - }
          1.38629  1.38629  1.38629  1.38629
          0.04671  3.78011  3.78011  1.46634  0.26236  1.09861  0.40547
   2648   2.44331  0.94379  2.15677  0.89580   4835 u - - }
          1.38629  1.38629  1.38629  1.38629
          0.04671  3.78011  3.78011  1.46634  0.26236  1.09861  0.40547
   2649   1.68307  2.32940  0.49246  2.24695   4836 G - - }
          1.38629  1.38629  1.38629  1.38629
          0.04671  3.78011  3.78011  1.46634  0.26236  1.09861  0.40547
   2650   1.66976  2.12353  0.55202  2.15145   4837 G - - }
          1.38629  1.38629  1.38629  1.38629
          0.04671  3.78011  3.78011  1.46634  0.26236  1.09861  0.40547
   2651   1.84800  2.31895  0.45230  2.22650   4838 G - - }
          1.38629  1.38629  1.38629  1.38629
          0.04671  3.78011  3.78011  1.46634  0.26236  1.09861  0.40547
   2652   1.90162  0.74490  2.45126  1.23889   4839 c - - ,
          1.38629  1.38629  1.38629  1.38629
          0.04671  3.78011  3.78011  1.46634  0.26236  1.09861  0.40547
   2653   1.98408  2.79965  0.33993  2.40973   4840 G - - ,
          1.38629  1.38629  1.38629  1.38629
          0.06080  3.31946  3.78011  0.98866  0.46533  1.09861  0.40547
   2654   1.63419  1.57202  2.08849  0.74783   4842 u - - ,
          1.38629  1.38629  1.38629  1.38629
          0.04671  3.78011  3.78011  1.46634  0.26236  1.09861  0.40547
   2655   0.83913  1.87929  1.88702  1.33298   4843 a - - ,
          1.38629  1.38629  1.38629  1.38629
          0.05373  3.78011  3.52356  1.46634  0.26236  1.09861  0.40547
   2656   1.79708  2.21997  0.49130  2.17352   4844 G - - (
          1.38629  1.38629  1.38629  1.38629
          0.04704  3.77341  3.77341  1.46634  0.26236  0.93509  0.49849
   2657   2.13701  2.57717  0.31660  2.55902   4845 G - - (
          1.38629  1.38629  1.38629  1.38629
          0.04671  3.78011  3.78011  1.46634  0.26236  1.09861  0.40547
   2658   0.59112  2.33031  1.40886  2.25757   4846 A - - (
          1.38629  1.38629  1.38629  1.38629
          0.04671  3.78011  3.78011  1.46634  0.26236  1.09861  0.40547
   2659   1.46398  1.65197  1.09018  1.42354   4847 g - - (
          1.38629  1.38629  1.38629  1.38629
          0.04671  3.78011  3.78011  1.46634  0.26236  1.09861  0.40547
   2660   1.32193  1.60926  1.19962  1.46086   4848 g - - (
          1.38629  1.38629  1.38629  1.38629
          0.04671  3.78011  3.78011  1.46634  0.26236  1.09861  0.40547
   2661   1.77198  1.16868  1.56701  1.16939   4849 c - - (
          1.38629  1.38629  1.38629  1.38629
          0.04671  3.78011  3.78011  1.46634  0.26236  1.09861  0.40547
   2662   2.09339  1.32518  1.79661  0.80942   4850 u - - (
          1.38629  1.38629  1.38629  1.38629
          0.05082  3.62212  3.78011  1.27914  0.32611  1.09861  0.40547
   2663   2.53512  1.60598  2.25680  0.48553   4852 U - - (
          1.38629  1.38629  1.38629  1.38629
          0.04671  3.78011  3.78011  1.46634  0.26236  1.09861  0.40547
   2664   2.30097  3.11692  0.23861  2.69082   4853 G - - -
          1.38629  1.38629  1.38629  1.38629
          0.04671  3.78011  3.78011  1.46634  0.26236  1.09861  0.40547
   2665   0.45750  2.10941  2.25173  1.96177   4854 A - - -
          1.38629  1.38629  1.38629  1.38629
          0.05948  3.35454  3.78011  1.01856  0.44803  1.09861  0.40547
   2666   1.81593  2.01908  0.56497  1.99395   4856 G - - (
          1.38629  1.38629  1.38629  1.38629
          0.04671  3.78011  3.78011  1.46634  0.26236  1.09861  0.40547
   2667   1.24359  1.95019  0.88166  1.86233   4857 g - - (
          1.38629  1.38629  1.38629  1.38629
          0.04671  3.78011  3.78011  1.46634  0.26236  1.09861  0.40547
   2668   1.75079  2.50186  0.42505  2.40023   4858 G - - (
          1.38629  1.38629  1.38629  1.38629
          0.04671  3.78011  3.78011  1.46634  0.26236  1.09861  0.40547
   2669   1.59805  2.07680  0.63640  1.94364   4859 G - - (
          1.38629  1.38629  1.38629  1.38629
          0.04671  3.78011  3.78011  1.46634  0.26236  1.09861  0.40547
   2670   0.79804  1.92912  1.63946  1.55860   4860 a - - ,
          1.38629  1.38629  1.38629  1.38629
          0.04671  3.78011  3.78011  1.46634  0.26236  1.09861  0.40547
   2671   1.38867  1.79931  1.26690  1.19244   4861 u - - ,
          1.38629  1.38629  1.38629  1.38629
          0.04671  3.78011  3.78011  1.46634  0.26236  1.09861  0.40547
   2672   2.40944  0.71418  2.12666  1.19962   4862 c - - <
          1.38629  1.38629  1.38629  1.38629
          0.04671  3.78011  3.78011  1.46634  0.26236  1.09861  0.40547
   2673   2.00621  1.28276  1.76012  0.87657   4863 u - - <
          1.38629  1.38629  1.38629  1.38629
          0.04671  3.78011  3.78011  1.46634  0.26236  1.09861  0.40547
   2674   1.71744  1.63860  0.86597  1.58191   4864 g - - <
          1.38629  1.38629  1.38629  1.38629
          0.04671  3.78011  3.78011  1.46634  0.26236  1.09861  0.40547
   2675   1.93125  1.08744  1.68792  1.09945   4865 c - - <
          1.38629  1.38629  1.38629  1.38629
          0.04671  3.78011  3.78011  1.46634  0.26236  1.09861  0.40547
   2676   2.05295  0.85227  1.80831  1.26845   4866 c - - <
          1.38629  1.38629  1.38629  1.38629
          0.04671  3.78011  3.78011  1.46634  0.26236  1.09861  0.40547
   2677   2.41141  0.64912  2.14984  1.30452   4867 C - - <
          1.38629  1.38629  1.38629  1.38629
          0.04671  3.78011  3.78011  1.46634  0.26236  1.09861  0.40547
   2678   2.10016  0.87339  1.91522  1.16245   4868 c - - <
          1.38629  1.38629  1.38629  1.38629
          0.04671  3.78011  3.78011  1.46634  0.26236  1.09861  0.40547
   2679   2.11502  2.06474  2.61653  0.38645   4869 U - - _
          1.38629  1.38629  1.38629  1.38629
          0.04671  3.78011  3.78011  1.46634  0.26236  1.09861  0.40547
   2680   0.23538  2.86053  2.62248  2.52735   4870 A - - _
          1.38629  1.38629  1.38629  1.38629
          0.04671  3.78011  3.78011  1.46634  0.26236  1.09861  0.40547
   2681   2.30097  3.11692  0.23861  2.69082   4871 G - - _
          1.38629  1.38629  1.38629  1.38629
          0.04671  3.78011  3.78011  1.46634  0.26236  1.09861  0.40547
   2682   2.26228  2.28731  2.76213  0.31308   4872 U - - _
          1.38629  1.38629  1.38629  1.38629
          0.04671  3.78011  3.78011  1.46634  0.26236  1.09861  0.40547
   2683   0.23538  2.86053  2.62248  2.52735   4873 A - - _
          1.38629  1.38629  1.38629  1.38629
          0.04671  3.78011  3.78011  1.46634  0.26236  1.09861  0.40547
   2684   2.35774  0.33800  2.92061  1.97852   4874 C - - _
          1.38629  1.38629  1.38629  1.38629
          0.04671  3.78011  3.78011  1.46634  0.26236  1.09861  0.40547
   2685   2.30097  3.11692  0.23861  2.69082   4875 G - - _
          1.38629  1.38629  1.38629  1.38629
          0.04671  3.78011  3.78011  1.46634  0.26236  1.09861  0.40547
   2686   0.23538  2.86053  2.62248  2.52735   4876 A - - _
          1.38629  1.38629  1.38629  1.38629
          0.04671  3.78011  3.78011  1.46634  0.26236  1.09861  0.40547
   2687   2.30097  3.11692  0.23861  2.69082   4877 G - - _
          1.38629  1.38629  1.38629  1.38629
          0.04671  3.78011  3.78011  1.46634  0.26236  1.09861  0.40547
   2688   0.23538  2.86053  2.62248  2.52735   4878 A - - _
          1.38629  1.38629  1.38629  1.38629
          0.05042  3.63624  3.78011  1.29471  0.32017  1.09861  0.40547
   2689   2.24042  3.07496  0.25261  2.65044   4880 G - - _
          1.38629  1.38629  1.38629  1.38629
          0.04671  3.78011  3.78011  1.46634  0.26236  1.09861  0.40547
   2690   2.30097  3.11692  0.23861  2.69082   4881 G - - _
          1.38629  1.38629  1.38629  1.38629
          0.04671  3.78011  3.78011  1.46634  0.26236  1.09861  0.40547
   2691   0.25842  2.79391  2.50984  2.46196   4882 A - - _
          1.38629  1.38629  1.38629  1.38629
          0.04671  3.78011  3.78011  1.46634  0.26236  1.09861  0.40547
   2692   2.28446  0.37641  2.84685  1.87195   4883 C - - _
          1.38629  1.38629  1.38629  1.38629
          0.04671  3.78011  3.78011  1.46634  0.26236  1.09861  0.40547
   2693   2.29348  0.37138  2.85595  1.88516   4884 C - - _
          1.38629  1.38629  1.38629  1.38629
          0.04671  3.78011  3.78011  1.46634  0.26236  1.09861  0.40547
   2694   1.64511  2.08043  0.63544  1.88103   4885 G - - >
          1.38629  1.38629  1.38629  1.38629
          0.04671  3.78011  3.78011  1.46634  0.26236  1.09861  0.40547
   2695   1.53984  2.31084  0.55626  2.17985   4886 G - - >
          1.38629  1.38629  1.38629  1.38629
          0.04671  3.78011  3.78011  1.46634  0.26236  1.09861  0.40547
   2696   1.46197  1.97321  0.74828  1.85771   4887 g - - >
          1.38629  1.38629  1.38629  1.38629
          0.04671  3.78011  3.78011  1.46634  0.26236  1.09861  0.40547
   2697   1.27863  1.84381  0.95248  1.72830   4888 g - - >
          1.38629  1.38629  1.38629  1.38629
          0.04671  3.78011  3.78011  1.46634  0.26236  1.09861  0.40547
   2698   1.79025  1.30413  1.47697  1.09857   4889 u - - >
          1.38629  1.38629  1.38629  1.38629
          0.04671  3.78011  3.78011  1.46634  0.26236  1.09861  0.40547
   2699   1.63216  1.93691  0.70268  1.80127   4890 g - - >
          1.38629  1.38629  1.38629  1.38629
          0.04671  3.78011  3.78011  1.46634  0.26236  1.09861  0.40547
   2700   1.42337  2.28386  0.61153  2.16553   4891 G - - >
          1.38629  1.38629  1.38629  1.38629
          0.04671  3.78011  3.78011  1.46634  0.26236  1.09861  0.40547
   2701   1.11539  1.61504  1.38763  1.49761   4892 a - - <
          1.38629  1.38629  1.38629  1.38629
          0.04671  3.78011  3.78011  1.46634  0.26236  1.09861  0.40547
   2702   2.37513  0.59452  2.03083  1.49637   4893 C - - <
          1.38629  1.38629  1.38629  1.38629
          0.04671  3.78011  3.78011  1.46634  0.26236  1.09861  0.40547
   2703   1.58707  1.82168  0.78610  1.72540   4894 g - - <
          1.38629  1.38629  1.38629  1.38629
          0.04671  3.78011  3.78011  1.46634  0.26236  1.09861  0.40547
   2704   1.46228  1.53074  1.12833  1.47689   4895 g - - <
          1.38629  1.38629  1.38629  1.38629
          0.04671  3.78011  3.78011  1.46634  0.26236  1.09861  0.40547
   2705   0.99482  1.81907  1.31544  1.61105   4896 a - - <
          1.38629  1.38629  1.38629  1.38629
          0.04671  3.78011  3.78011  1.46634  0.26236  1.09861  0.40547
   2706   2.57738  0.47143  2.25590  1.63403   4897 C - - <
          1.38629  1.38629  1.38629  1.38629
          0.04671  3.78011  3.78011  1.46634  0.26236  1.09861  0.40547
   2707   2.35791  0.33792  2.92078  1.97877   4898 C - - -
          1.38629  1.38629  1.38629  1.38629
          0.04671  3.78011  3.78011  1.46634  0.26236  1.09861  0.40547
   2708   1.27984  1.89221  1.54707  1.02636   4899 u - - -
          1.38629  1.38629  1.38629  1.38629
          0.04671  3.78011  3.78011  1.46634  0.26236  1.09861  0.40547
   2709   1.50875  0.73277  2.32713  1.60613   4900 c - - -
          1.38629  1.38629  1.38629  1.38629
          0.04671  3.78011  3.78011  1.46634  0.26236  1.09861  0.40547
   2710   2.31972  1.42993  2.02663  0.63376   4901 U - - <
          1.38629  1.38629  1.38629  1.38629
          0.04671  3.78011  3.78011  1.46634  0.26236  1.09861  0.40547
   2711   1.60977  2.01497  0.66428  1.88324   4902 G - - <
          1.38629  1.38629  1.38629  1.38629
          0.04671  3.78011  3.78011  1.46634  0.26236  1.09861  0.40547
   2712   2.21474  2.68669  0.28987  2.59894   4903 G - - <
          1.38629  1.38629  1.38629  1.38629
          0.04671  3.78011  3.78011  1.46634  0.26236  1.09861  0.40547
   2713   2.14476  2.11300  2.64597  0.36948   4904 U - - -
          1.38629  1.38629  1.38629  1.38629
          0.04671  3.78011  3.78011  1.46634  0.26236  1.09861  0.40547
   2714   1.90442  2.67794  0.40100  2.18273   4905 G - - -
          1.38629  1.38629  1.38629  1.38629
          0.04671  3.78011  3.78011  1.46634  0.26236  1.09861  0.40547
   2715   1.58663  1.76879  1.78794  0.78189   4906 u - - -
          1.38629  1.38629  1.38629  1.38629
          0.04671  3.78011  3.78011  1.46634  0.26236  1.09861  0.40547
   2716   0.81828  1.96270  1.69090  1.45253   4907 a - - -
          1.38629  1.38629  1.38629  1.38629
          0.05178  3.58838  3.78011  1.24273  0.34052  1.09861  0.40547
   2717   2.30556  0.68510  2.00608  1.34039   4909 C - - <
          1.38629  1.38629  1.38629  1.38629
          0.04671  3.78011  3.78011  1.46634  0.26236  1.09861  0.40547
   2718   2.52854  0.49089  2.08257  1.69534   4910 C - - <
          1.38629  1.38629  1.38629  1.38629
          0.04671  3.78011  3.78011  1.46634  0.26236  1.09861  0.40547
   2719   1.32563  1.80900  1.00445  1.58817   4911 g - - <
          1.38629  1.38629  1.38629  1.38629
          0.04671  3.78011  3.78011  1.46634  0.26236  1.09861  0.40547
   2720   2.25708  2.83141  0.25798  2.75189   4912 G - - <
          1.38629  1.38629  1.38629  1.38629
          0.04671  3.78011  3.78011  1.46634  0.26236  1.09861  0.40547
   2721   2.59521  1.30642  2.34077  0.58281   4913 U - - <
          1.38629  1.38629  1.38629  1.38629
          0.04671  3.78011  3.78011  1.46634  0.26236  1.09861  0.40547
   2722   2.49245  1.57809  2.17360  0.51557   4914 U - - <
          1.38629  1.38629  1.38629  1.38629
          0.04671  3.78011  3.78011  1.46634  0.26236  1.09861  0.40547
   2723   2.07482  2.70102  0.30865  2.61942   4915 G - - <
          1.38629  1.38629  1.38629  1.38629
          0.04671  3.78011  3.78011  1.46634  0.26236  1.09861  0.40547
   2724   2.44111  1.26061  2.09184  0.68123   4916 U - - <
          1.38629  1.38629  1.38629  1.38629
          0.04671  3.78011  3.78011  1.46634  0.26236  1.09861  0.40547
   2725   1.83081  1.18964  1.34504  1.29151   4917 c - - <
          1.38629  1.38629  1.38629  1.38629
          0.05000  3.78011  3.65169  1.46634  0.26236  1.09861  0.40547
   2726   1.65627  1.41803  1.07756  1.48486   4918 g - - <
          1.38629  1.38629  1.38629  1.38629
          0.05073  3.77697  3.62773  1.46634  0.26236  1.01486  0.45013
   2727   1.94275  1.07957  1.65509  1.12125   4919 c - - <
          1.38629  1.38629  1.38629  1.38629
          0.05791  3.62180  3.52240  1.34150  0.30307  1.00163  0.45773
   2728   1.69245  2.43029  0.52109  2.00957   4922 G - - _
          1.38629  1.38629  1.38629  1.38629
          0.04703  3.77348  3.77348  1.46634  0.26236  0.93662  0.49750
   2729   2.02645  0.52845  2.60211  1.58688   4923 C - - _
          1.38629  1.38629  1.38629  1.38629
          0.04671  3.78011  3.78011  1.46634  0.26236  1.09861  0.40547
   2730   1.83454  0.63734  2.34494  1.53357   4924 C - - _
          1.38629  1.38629  1.38629  1.38629
          0.05387  3.66035  3.62212  1.32181  0.31013  1.09861  0.40547
   2731   0.43369  2.30180  2.16059  1.99106   4926 A - - _
          1.38629  1.38629  1.38629  1.38629
          0.05016  3.77619  3.64927  1.46634  0.26236  0.99611  0.46095
   2732   1.30415  1.80829  0.94427  1.73897   4927 g - - >
          1.38629  1.38629  1.38629  1.38629
          0.04686  3.77701  3.77701  1.46634  0.26236  1.01581  0.44959
   2733   1.69608  1.20577  1.27116  1.44124   4928 c - - >
          1.38629  1.38629  1.38629  1.38629
          0.04671  3.78011  3.78011  1.46634  0.26236  1.09861  0.40547
   2734   1.53124  1.53457  1.02855  1.55752   4929 g - - >
          1.38629  1.38629  1.38629  1.38629
          0.04671  3.78011  3.78011  1.46634  0.26236  1.09861  0.40547
   2735   1.81189  2.24060  0.47723  2.20948   4930 G - - >
          1.38629  1.38629  1.38629  1.38629
          0.04671  3.78011  3.78011  1.46634  0.26236  1.09861  0.40547
   2736   2.84489  0.35735  2.52874  1.81666   4931 C - - >
          1.38629  1.38629  1.38629  1.38629
          0.04671  3.78011  3.78011  1.46634  0.26236  1.09861  0.40547
   2737   0.58458  2.34772  1.41549  2.26079   4932 A - - >
          1.38629  1.38629  1.38629  1.38629
          0.08498  2.83621  3.78011  0.65319  0.73476  1.09861  0.40547
   2738   1.44809  1.49730  1.69140  1.03006   4934 u - - -
          1.38629  1.38629  1.38629  1.38629
          0.05562  3.78011  3.46472  1.46634  0.26236  1.09861  0.40547
   2739   1.20378  1.51478  1.75445  1.18064   4935 u - - -
          1.38629  1.38629  1.38629  1.38629
          0.04712  3.77161  3.77161  1.46634  0.26236  0.89976  0.52200
   2740   1.86474  2.50179  0.40316  2.35472   4936 G - - >
          1.38629  1.38629  1.38629  1.38629
          0.04671  3.78011  3.78011  1.46634  0.26236  1.09861  0.40547
   2741   2.97051  0.30475  2.65895  1.95620   4937 C - - >
          1.38629  1.38629  1.38629  1.38629
          0.04671  3.78011  3.78011  1.46634  0.26236  1.09861  0.40547
   2742   1.78442  1.13053  1.63148  1.15962   4938 c - - >
          1.38629  1.38629  1.38629  1.38629
          0.04671  3.78011  3.78011  1.46634  0.26236  1.09861  0.40547
   2743   1.95772  2.23148  0.43080  2.28810   4939 G - - >
          1.38629  1.38629  1.38629  1.38629
          0.04671  3.78011  3.78011  1.46634  0.26236  1.09861  0.40547
   2744   1.56088  2.16450  0.59657  2.08308   4940 G - - >
          1.38629  1.38629  1.38629  1.38629
          0.04671  3.78011  3.78011  1.46634  0.26236  1.09861  0.40547
   2745   1.89472  2.62601  0.42271  2.10370   4941 G - - -
          1.38629  1.38629  1.38629  1.38629
          0.04671  3.78011  3.78011  1.46634  0.26236  1.09861  0.40547
   2746   1.97146  2.09127  2.51596  0.42094   4942 U - - -
          1.38629  1.38629  1.38629  1.38629
          0.04671  3.78011  3.78011  1.46634  0.26236  1.09861  0.40547
   2747   0.25669  2.78367  2.57255  2.42773   4943 A - - -
          1.38629  1.38629  1.38629  1.38629
          0.04671  3.78011  3.78011  1.46634  0.26236  1.09861  0.40547
   2748   2.02326  2.84803  0.33057  2.39354   4944 G - - -
          1.38629  1.38629  1.38629  1.38629
          0.04671  3.78011  3.78011  1.46634  0.26236  1.09861  0.40547
   2749   2.81960  0.33587  2.51455  1.93273   4945 C - - >
          1.38629  1.38629  1.38629  1.38629
          0.04671  3.78011  3.78011  1.46634  0.26236  1.09861  0.40547
   2750   2.13515  0.99820  1.82057  1.04612   4946 c - - >
          1.38629  1.38629  1.38629  1.38629
          0.04671  3.78011  3.78011  1.46634  0.26236  1.09861  0.40547
   2751   0.71570  2.20610  1.27855  2.09899   4947 a - - >
          1.38629  1.38629  1.38629  1.38629
          0.05002  3.65075  3.78011  1.31095  0.31411  1.09861  0.40547
   2752   1.23482  1.56121  2.00026  1.01079   4949 u - - -
          1.38629  1.38629  1.38629  1.38629
          0.04671  3.78011  3.78011  1.46634  0.26236  1.09861  0.40547
   2753   1.88615  2.41364  0.41169  2.33998   4950 G - - >
          1.38629  1.38629  1.38629  1.38629
          0.04671  3.78011  3.78011  1.46634  0.26236  1.09861  0.40547
   2754   1.80485  1.49182  1.64230  0.87466   4951 u - - >
          1.38629  1.38629  1.38629  1.38629
          0.04671  3.78011  3.78011  1.46634  0.26236  1.09861  0.40547
   2755   1.68969  1.25716  1.36725  1.28680   4952 c - - >
          1.38629  1.38629  1.38629  1.38629
          0.04671  3.78011  3.78011  1.46634  0.26236  1.09861  0.40547
   2756   2.00339  0.88655  1.61178  1.37233   4953 c - - >
          1.38629  1.38629  1.38629  1.38629
          0.04671  3.78011  3.78011  1.46634  0.26236  1.09861  0.40547
   2757   1.73417  2.18514  0.52125  2.14377   4954 G - - >
          1.38629  1.38629  1.38629  1.38629
          0.04671  3.78011  3.78011  1.46634  0.26236  1.09861  0.40547
   2758   1.71738  1.59190  0.94135  1.48358   4955 g - - >
          1.38629  1.38629  1.38629  1.38629
          0.04671  3.78011  3.78011  1.46634  0.26236  1.09861  0.40547
   2759   0.67914  2.00984  1.92872  1.54364   4956 A - - ,
          1.38629  1.38629  1.38629  1.38629
          0.05606  3.78011  3.45157  1.46634  0.26236  1.09861  0.40547
   2760   0.94463  1.63780  1.92326  1.30698   4957 a - - ,
          1.38629  1.38629  1.38629  1.38629
          0.04714  3.77119  3.77119  1.46634  0.26236  0.89198  0.52737
   2761   1.48215  1.51594  1.25330  1.31793   4958 g - - <
          1.38629  1.38629  1.38629  1.38629
          0.04671  3.78011  3.78011  1.46634  0.26236  1.09861  0.40547
   2762   1.68063  2.02876  0.63044  1.89788   4959 G - - <
          1.38629  1.38629  1.38629  1.38629
          0.04671  3.78011  3.78011  1.46634  0.26236  1.09861  0.40547
   2763   2.24159  2.79737  0.26442  2.73198   4960 G - - <
          1.38629  1.38629  1.38629  1.38629
          0.04671  3.78011  3.78011  1.46634  0.26236  1.09861  0.40547
   2764   0.25078  2.80415  2.58585  2.45435   4961 A - - -
          1.38629  1.38629  1.38629  1.38629
          0.04671  3.78011  3.78011  1.46634  0.26236  1.09861  0.40547
   2765   1.82236  1.99649  2.08250  0.54831   4962 U - - -
          1.38629  1.38629  1.38629  1.38629
          0.04671  3.78011  3.78011  1.46634  0.26236  1.09861  0.40547
   2766   0.23538  2.86053  2.62248  2.52735   4963 A - - -
          1.38629  1.38629  1.38629  1.38629
          0.04671  3.78011  3.78011  1.46634  0.26236  1.09861  0.40547
   2767   0.23538  2.86053  2.62248  2.52735   4964 A - - -
          1.38629  1.38629  1.38629  1.38629
          0.04671  3.78011  3.78011  1.46634  0.26236  1.09861  0.40547
   2768   1.62642  1.24804  1.21192  1.52016   4965 g - - <
          1.38629  1.38629  1.38629  1.38629
          0.04671  3.78011  3.78011  1.46634  0.26236  1.09861  0.40547
   2769   2.55140  0.53064  2.28471  1.46104   4966 C - - <
          1.38629  1.38629  1.38629  1.38629
          0.04671  3.78011  3.78011  1.46634  0.26236  1.09861  0.40547
   2770   1.95078  2.55849  0.36596  2.44315   4967 G - - <
          1.38629  1.38629  1.38629  1.38629
          0.04671  3.78011  3.78011  1.46634  0.26236  1.09861  0.40547
   2771   2.80245  0.36579  2.52589  1.79756   4968 C - - <
          1.38629  1.38629  1.38629  1.38629
          0.04671  3.78011  3.78011  1.46634  0.26236  1.09861  0.40547
   2772   2.58403  1.62727  2.28443  0.46803   4969 U - - <
          1.38629  1.38629  1.38629  1.38629
          0.04671  3.78011  3.78011  1.46634  0.26236  1.09861  0.40547
   2773   2.30097  3.11692  0.23861  2.69082   4970 G - - _
          1.38629  1.38629  1.38629  1.38629
          0.04671  3.78011  3.78011  1.46634  0.26236  1.09861  0.40547
   2774   0.23538  2.86053  2.62248  2.52735   4971 A - - _
          1.38629  1.38629  1.38629  1.38629
          0.04671  3.78011  3.78011  1.46634  0.26236  1.09861  0.40547
   2775   0.31788  2.52028  2.43672  2.25929   4972 A - - _
          1.38629  1.38629  1.38629  1.38629
          0.04671  3.78011  3.78011  1.46634  0.26236  1.09861  0.40547
   2776   0.67440  2.20454  1.52888  1.81121   4973 A - - _
          1.38629  1.38629  1.38629  1.38629
          0.04671  3.78011  3.78011  1.46634  0.26236  1.09861  0.40547
   2777   2.30097  3.11692  0.23861  2.69082   4974 G - - _
          1.38629  1.38629  1.38629  1.38629
          0.04671  3.78011  3.78011  1.46634  0.26236  1.09861  0.40547
   2778   2.39077  0.32233  2.95381  2.02613   4975 C - - _
          1.38629  1.38629  1.38629  1.38629
          0.04671  3.78011  3.78011  1.46634  0.26236  1.09861  0.40547
   2779   0.23538  2.86053  2.62248  2.52735   4976 A - - _
          1.38629  1.38629  1.38629  1.38629
          0.04671  3.78011  3.78011  1.46634  0.26236  1.09861  0.40547
   2780   2.26228  2.28731  2.76213  0.31308   4977 U - - _
          1.38629  1.38629  1.38629  1.38629
          0.04671  3.78011  3.78011  1.46634  0.26236  1.09861  0.40547
   2781   1.71673  0.60058  2.45523  1.68196   4978 C - - _
          1.38629  1.38629  1.38629  1.38629
          0.05083  3.62165  3.78011  1.27862  0.32631  1.09861  0.40547
   2782   2.26228  2.28731  2.76213  0.31308   4980 U - - _
          1.38629  1.38629  1.38629  1.38629
          0.04671  3.78011  3.78011  1.46634  0.26236  1.09861  0.40547
   2783   0.23538  2.86053  2.62248  2.52735   4981 A - - _
          1.38629  1.38629  1.38629  1.38629
          0.04671  3.78011  3.78011  1.46634  0.26236  1.09861  0.40547
   2784   0.53313  2.46112  1.46382  2.33775   4982 A - - >
          1.38629  1.38629  1.38629  1.38629
          0.04671  3.78011  3.78011  1.46634  0.26236  1.09861  0.40547
   2785   2.06761  2.69159  0.31682  2.56033   4983 G - - >
          1.38629  1.38629  1.38629  1.38629
          0.04671  3.78011  3.78011  1.46634  0.26236  1.09861  0.40547
   2786   2.67434  0.48017  2.37720  1.51615   4984 C - - >
          1.38629  1.38629  1.38629  1.38629
          0.04671  3.78011  3.78011  1.46634  0.26236  1.09861  0.40547
   2787   1.71200  2.44636  0.45480  2.31962   4985 G - - >
          1.38629  1.38629  1.38629  1.38629
          0.04671  3.78011  3.78011  1.46634  0.26236  1.09861  0.40547
   2788   1.74956  1.34792  1.11850  1.42879   4986 g - - >
          1.38629  1.38629  1.38629  1.38629
          0.04671  3.78011  3.78011  1.46634  0.26236  1.09861  0.40547
   2789   1.90038  2.43087  0.43381  2.16723   4987 G - - -
          1.38629  1.38629  1.38629  1.38629
          0.04671  3.78011  3.78011  1.46634  0.26236  1.09861  0.40547
   2790   0.23538  2.86053  2.62248  2.52735   4988 A - - -
          1.38629  1.38629  1.38629  1.38629
          0.04671  3.78011  3.78011  1.46634  0.26236  1.09861  0.40547
   2791   0.23538  2.86053  2.62248  2.52735   4989 A - - -
          1.38629  1.38629  1.38629  1.38629
          0.04671  3.78011  3.78011  1.46634  0.26236  1.09861  0.40547
   2792   1.11599  2.29570  0.86501  1.89267   4990 g - - -
          1.38629  1.38629  1.38629  1.38629
          0.04671  3.78011  3.78011  1.46634  0.26236  1.09861  0.40547
   2793   2.94957  0.30897  2.62375  1.95966   4991 C - - >
          1.38629  1.38629  1.38629  1.38629
          0.04671  3.78011  3.78011  1.46634  0.26236  1.09861  0.40547
   2794   2.13078  0.71596  1.85027  1.44674   4992 c - - >
          1.38629  1.38629  1.38629  1.38629
          0.04671  3.78011  3.78011  1.46634  0.26236  1.09861  0.40547
   2795   1.50178  1.35944  1.32134  1.37167   4993 g - - >
          1.38629  1.38629  1.38629  1.38629
          0.04671  3.78011  3.78011  1.46634  0.26236  1.09861  0.40547
   2796   1.09898  1.62963  1.50023  1.39551   4994 a - - ,
          1.38629  1.38629  1.38629  1.38629
          0.04671  3.78011  3.78011  1.46634  0.26236  1.09861  0.40547
   2797   2.18735  0.73483  1.88296  1.36235   4995 c - - )
          1.38629  1.38629  1.38629  1.38629
          0.04671  3.78011  3.78011  1.46634  0.26236  1.09861  0.40547
   2798   2.63180  0.49369  2.32203  1.51592   4996 C - - )
          1.38629  1.38629  1.38629  1.38629
          0.04671  3.78011  3.78011  1.46634  0.26236  1.09861  0.40547
   2799   2.08971  1.00918  1.77470  1.07228   4997 c - - )
          1.38629  1.38629  1.38629  1.38629
          0.04671  3.78011  3.78011  1.46634  0.26236  1.09861  0.40547
   2800   2.23178  0.64638  1.84582  1.55671   4998 C - - )
          1.38629  1.38629  1.38629  1.38629
          0.04671  3.78011  3.78011  1.46634  0.26236  1.09861  0.40547
   2801   0.42611  2.40186  2.12603  1.98709   4999 A - - -
          1.38629  1.38629  1.38629  1.38629
          0.04671  3.78011  3.78011  1.46634  0.26236  1.09861  0.40547
   2802   0.25667  2.79880  2.51761  2.46696   5000 A - - -
          1.38629  1.38629  1.38629  1.38629
          0.04671  3.78011  3.78011  1.46634  0.26236  1.09861  0.40547
   2803   1.38092  2.47412  0.62237  2.05771   5001 G - - -
          1.38629  1.38629  1.38629  1.38629
          0.04671  3.78011  3.78011  1.46634  0.26236  1.09861  0.40547
   2804   0.23538  2.86053  2.62248  2.52735   5002 A - - -
          1.38629  1.38629  1.38629  1.38629
          0.06014  3.78011  3.33696  1.46634  0.26236  1.09861  0.40547
   2805   1.59332  1.46558  2.19889  0.78772   5003 u - - -
          1.38629  1.38629  1.38629  1.38629
          0.04733  3.76730  3.76730  1.46634  0.26236  1.26909  0.33002
   2806   1.07883  1.81081  1.46529  1.32624   5004 a - - -
          1.38629  1.38629  1.38629  1.38629
          0.05066  3.76730  3.63864  1.46634  0.26236  0.82594  0.57594
   2807   0.55593  2.41917  1.44176  2.29311   5005 A - - )
          1.38629  1.38629  1.38629  1.38629
          0.04687  3.77697  3.77697  1.46634  0.26236  1.14336  0.38382
   2808   1.57902  1.95126  0.70021  1.86275   5006 g - - )
          1.38629  1.38629  1.38629  1.38629
          0.04687  3.77697  3.77697  1.46634  0.26236  1.01470  0.45022
   2809   1.34709  1.71955  1.03332  1.58458   5007 g - - )
          1.38629  1.38629  1.38629  1.38629
          0.05201  3.78011  3.58050  1.46634  0.26236  1.09861  0.40547
   2810   1.71038  1.33254  1.40268  1.17292   5008 u - - )
          1.38629  1.38629  1.38629  1.38629
          0.04696  3.77505  3.77505  1.46634  0.26236  0.97006  0.47652
   2811   1.61011  1.21432  1.47910  1.28960   5009 c - - )
          1.38629  1.38629  1.38629  1.38629
          0.04671  3.78011  3.78011  1.46634  0.26236  1.09861  0.40547
   2812   2.48027  1.64052  2.14278  0.50241   5010 U - - )
          1.38629  1.38629  1.38629  1.38629
          0.04671  3.78011  3.78011  1.46634  0.26236  1.09861  0.40547
   2813   2.77100  0.36898  2.40360  1.86067   5011 C - - )
          1.38629  1.38629  1.38629  1.38629
          0.04671  3.78011  3.78011  1.46634  0.26236  1.09861  0.40547
   2814   2.38046  0.57337  2.04391  1.54016   5012 C - - )
          1.38629  1.38629  1.38629  1.38629
          0.04671  3.78011  3.78011  1.46634  0.26236  1.09861  0.40547
   2815   1.61221  0.78701  2.20161  1.44935   5013 c - - ,
          1.38629  1.38629  1.38629  1.38629
          0.04671  3.78011  3.78011  1.46634  0.26236  1.09861  0.40547
   2816   1.22394  1.71258  1.79270  1.02437   5014 u - - ,
          1.38629  1.38629  1.38629  1.38629
          0.29420  3.78011  1.46078  1.46634  0.26236  1.09861  0.40547
   2817   1.74996  1.30337  1.28945  1.27589   5015 u - - <
          1.38629  1.38629  1.38629  1.38629
          0.05945  3.54535  3.54535  1.46634  0.26236  2.49888  0.08575
   2818   1.67323  1.36273  1.19961  1.36615   5016 g - - <
          1.38629  1.38629  1.38629  1.38629
          0.05945  3.54535  3.54535  1.46634  0.26236  2.49888  0.08575
   2819   1.68018  1.43723  1.08615  1.43314   5017 g - - <
          1.38629  1.38629  1.38629  1.38629
          0.35887  1.29948  3.54535  1.14741  0.38193  2.49888  0.08575
   2820   1.30708  1.71685  1.40768  1.18728   5027 u - - _
          1.38629  1.38629  1.38629  1.38629
          0.05945  3.54535  3.54535  1.46634  0.26236  2.33601  0.10171
   2821   1.10903  1.66648  1.66699  1.22964   5028 a - - _
          1.38629  1.38629  1.38629  1.38629
          0.06367  3.55044  3.41211  1.46634  0.26236  2.33500  0.10182
   2822   1.02012  1.66521  1.60492  1.38874   5029 a - - _
          1.38629  1.38629  1.38629  1.38629
          0.12322  2.43917  3.55080  3.92360  0.01997  2.33495  0.10183
   2823   1.17473  1.55304  1.65795  1.24145   5118 a - - _
          1.38629  1.38629  1.38629  1.38629
          0.08125  3.55538  3.00637  1.46634  0.26236  2.46976  0.08840
   2824   1.29848  1.53751  1.49261  1.24704   5119 u - - _
          1.38629  1.38629  1.38629  1.38629
          0.07567  3.53426  3.13038  1.46634  0.26236  1.89859  0.16226
   2825   1.64776  1.19861  1.28208  1.47645   5120 c - - >
          1.38629  1.38629  1.38629  1.38629
          0.05945  3.54535  3.54535  1.46634  0.26236  2.49888  0.08575
   2826   1.58716  1.32846  1.19981  1.47246   5121 g - - >
          1.38629  1.38629  1.38629  1.38629
          0.05945  3.54535  3.54535  1.46634  0.26236  2.49888  0.08575
   2827   1.49481  1.43123  1.13751  1.53212   5122 g - - >
          1.38629  1.38629  1.38629  1.38629
          0.14757  2.46858  2.94703  0.84739  0.55955  1.16856  0.37225
   2828   1.26027  1.81437  1.37568  1.20126   5127 u - - ,
          1.38629  1.38629  1.38629  1.38629
          0.05617  3.60046  3.60046  1.46634  0.26236  0.82940  0.57325
   2829   1.55063  1.45279  1.43976  1.14890   5128 u - - (
          1.38629  1.38629  1.38629  1.38629
          0.05890  3.53107  3.57806  1.27747  0.32676  0.48824  0.95116
   2830   0.88671  1.91790  1.48378  1.54039   5130 a - - -
          1.38629  1.38629  1.38629  1.38629
          0.04752  3.76336  3.76336  1.46634  0.26236  0.85232  0.55586
   2831   0.35485  2.43190  2.37665  2.13718   5131 A - - -
          1.38629  1.38629  1.38629  1.38629
          0.04687  3.77695  3.77695  1.46634  0.26236  1.01426  0.45047
   2832   2.14104  2.74098  0.28990  2.66470   5132 G - - (
          1.38629  1.38629  1.38629  1.38629
          0.05129  3.78011  3.60523  1.46634  0.26236  1.09861  0.40547
   2833   1.27431  1.97617  0.83880  1.90013   5133 g - - (
          1.38629  1.38629  1.38629  1.38629
          0.04692  3.77574  3.77574  1.46634  0.26236  1.16036  0.37596
   2834   1.73019  1.27588  1.21112  1.40365   5134 g - - (
          1.38629  1.38629  1.38629  1.38629
          0.04692  3.77574  3.77574  1.46634  0.26236  0.98549  0.46722
   2835   1.60852  1.23521  1.51297  1.24206   5135 c - - (
          1.38629  1.38629  1.38629  1.38629
          0.04671  3.78011  3.78011  1.46634  0.26236  1.09861  0.40547
   2836   1.89701  0.95432  1.54960  1.37605   5136 c - - <
          1.38629  1.38629  1.38629  1.38629
          0.04671  3.78011  3.78011  1.46634  0.26236  1.09861  0.40547
   2837   2.03478  1.08937  1.11033  1.59252   5137 c - - <
          1.38629  1.38629  1.38629  1.38629
          0.04671  3.78011  3.78011  1.46634  0.26236  1.09861  0.40547
   2838   1.82996  1.35589  1.54831  0.99627   5138 u - - <
          1.38629  1.38629  1.38629  1.38629
          0.04671  3.78011  3.78011  1.46634  0.26236  1.09861  0.40547
   2839   1.81933  1.50069  1.03350  1.35043   5139 g - - <
          1.38629  1.38629  1.38629  1.38629
          0.04671  3.78011  3.78011  1.46634  0.26236  1.09861  0.40547
   2840   1.71517  1.90994  0.65178  1.89139   5140 G - - <
          1.38629  1.38629  1.38629  1.38629
          0.04671  3.78011  3.78011  1.46634  0.26236  1.09861  0.40547
   2841   1.04760  1.78326  1.58434  1.28718   5141 a - - _
          1.38629  1.38629  1.38629  1.38629
          0.04671  3.78011  3.78011  1.46634  0.26236  1.09861  0.40547
   2842   0.23538  2.86053  2.62248  2.52735   5142 A - - _
          1.38629  1.38629  1.38629  1.38629
          0.04671  3.78011  3.78011  1.46634  0.26236  1.09861  0.40547
   2843   2.21255  2.97704  0.26914  2.58231   5143 G - - _
          1.38629  1.38629  1.38629  1.38629
          0.04671  3.78011  3.78011  1.46634  0.26236  1.09861  0.40547
   2844   0.23538  2.86053  2.62248  2.52735   5144 A - - _
          1.38629  1.38629  1.38629  1.38629
          0.04671  3.78011  3.78011  1.46634  0.26236  1.09861  0.40547
   2845   1.38430  0.95840  2.18513  1.37226   5145 c - - _
          1.38629  1.38629  1.38629  1.38629
          0.04671  3.78011  3.78011  1.46634  0.26236  1.09861  0.40547
   2846   1.51596  1.43674  1.59332  1.08042   5146 u - - _
          1.38629  1.38629  1.38629  1.38629
          0.04671  3.78011  3.78011  1.46634  0.26236  1.09861  0.40547
   2847   0.23538  2.86053  2.62248  2.52735   5147 A - - _
          1.38629  1.38629  1.38629  1.38629
          0.04671  3.78011  3.78011  1.46634  0.26236  1.09861  0.40547
   2848   2.13244  0.73726  1.73856  1.48168   5148 c - - >
          1.38629  1.38629  1.38629  1.38629
          0.04671  3.78011  3.78011  1.46634  0.26236  1.09861  0.40547
   2849   1.67894  1.13875  1.23782  1.59360   5149 c - - >
          1.38629  1.38629  1.38629  1.38629
          0.04671  3.78011  3.78011  1.46634  0.26236  1.09861  0.40547
   2850   1.14013  1.70019  1.19885  1.62948   5150 a - - >
          1.38629  1.38629  1.38629  1.38629
          0.04671  3.78011  3.78011  1.46634  0.26236  1.09861  0.40547
   2851   1.83337  1.21114  0.98204  1.78543   5151 g - - >
          1.38629  1.38629  1.38629  1.38629
          0.04671  3.78011  3.78011  1.46634  0.26236  1.09861  0.40547
   2852   1.61314  1.70691  0.83324  1.68915   5152 g - - >
          1.38629  1.38629  1.38629  1.38629
          0.05000  3.78011  3.65169  1.46634  0.26236  1.09861  0.40547
   2853   2.00973  2.14075  2.55114  0.39986   5153 U - - ,
          1.38629  1.38629  1.38629  1.38629
          0.04686  3.77697  3.77697  1.46634  0.26236  1.01486  0.45013
   2854   1.37456  1.50166  2.03755  0.93155   5154 u - - ,
          1.38629  1.38629  1.38629  1.38629
          0.05136  3.78011  3.60287  1.46634  0.26236  1.09861  0.40547
   2855   2.01588  2.87669  0.32370  2.44175   5155 G - - ,
          1.38629  1.38629  1.38629  1.38629
          0.05005  3.77567  3.65377  1.46634  0.26236  0.98401  0.46810
   2856   0.26873  2.71169  2.53636  2.40715   5156 A - - ,
          1.38629  1.38629  1.38629  1.38629
          0.04686  3.77714  3.77714  1.46634  0.26236  1.01902  0.44777
   2857   2.42967  1.54106  2.06601  0.56021   5157 U - - <
          1.38629  1.38629  1.38629  1.38629
          0.04671  3.78011  3.78011  1.46634  0.26236  1.09861  0.40547
   2858   0.63473  2.09198  1.50240  2.08842   5158 A - - <
          1.38629  1.38629  1.38629  1.38629
          0.04671  3.78011  3.78011  1.46634  0.26236  1.09861  0.40547
   2859   2.25903  2.70448  0.27819  2.63822   5159 G - - <
          1.38629  1.38629  1.38629  1.38629
          0.04671  3.78011  3.78011  1.46634  0.26236  1.09861  0.40547
   2860   1.69179  2.37995  0.48218  2.24598   5160 G - - <
          1.38629  1.38629  1.38629  1.38629
          0.04671  3.78011  3.78011  1.46634  0.26236  1.09861  0.40547
   2861   2.06033  0.84772  1.76168  1.30034   5161 c - - <
          1.38629  1.38629  1.38629  1.38629
          0.04671  3.78011  3.78011  1.46634  0.26236  1.09861  0.40547
   2862   1.88868  1.09615  1.48711  1.24289   5162 c - - <
          1.38629  1.38629  1.38629  1.38629
          0.04671  3.78011  3.78011  1.46634  0.26236  1.09861  0.40547
   2863   1.61258  2.09194  0.61121  2.00629   5163 G - - <
          1.38629  1.38629  1.38629  1.38629
          0.04671  3.78011  3.78011  1.46634  0.26236  1.09861  0.40547
   2864   1.77101  1.61097  0.80824  1.69008   5164 g - - <
          1.38629  1.38629  1.38629  1.38629
          0.04671  3.78011  3.78011  1.46634  0.26236  1.09861  0.40547
   2865   1.32912  1.48927  1.47315  1.27101   5165 u - - <
          1.38629  1.38629  1.38629  1.38629
          0.04671  3.78011  3.78011  1.46634  0.26236  1.09861  0.40547
   2866   1.61565  1.60901  1.06151  1.36563   5166 g - - <
          1.38629  1.38629  1.38629  1.38629
          0.04671  3.78011  3.78011  1.46634  0.26236  1.09861  0.40547
   2867   1.73029  2.17625  0.52893  2.11973   5167 G - - <
          1.38629  1.38629  1.38629  1.38629
          0.04671  3.78011  3.78011  1.46634  0.26236  1.09861  0.40547
   2868   2.26228  2.28731  2.76213  0.31308   5168 U - - -
          1.38629  1.38629  1.38629  1.38629
          0.04671  3.78011  3.78011  1.46634  0.26236  1.09861  0.40547
   2869   2.16947  2.94842  0.28035  2.55336   5169 G - - -
          1.38629  1.38629  1.38629  1.38629
          0.04671  3.78011  3.78011  1.46634  0.26236  1.09861  0.40547
   2870   1.58571  1.49088  1.39427  1.13318   5170 u - - <
          1.38629  1.38629  1.38629  1.38629
          0.04671  3.78011  3.78011  1.46634  0.26236  1.09861  0.40547
   2871   0.23538  2.86053  2.62248  2.52735   5171 A - - -
          1.38629  1.38629  1.38629  1.38629
          0.04671  3.78011  3.78011  1.46634  0.26236  1.09861  0.40547
   2872   0.53278  2.04414  2.05811  1.85891   5172 A - - -
          1.38629  1.38629  1.38629  1.38629
          0.04671  3.78011  3.78011  1.46634  0.26236  1.09861  0.40547
   2873   1.64403  2.14556  0.59218  1.99012   5173 G - - <
          1.38629  1.38629  1.38629  1.38629
          0.04671  3.78011  3.78011  1.46634  0.26236  1.09861  0.40547
   2874   1.78130  1.17496  1.46115  1.23519   5174 c - - <
          1.38629  1.38629  1.38629  1.38629
          0.04671  3.78011  3.78011  1.46634  0.26236  1.09861  0.40547
   2875   1.60735  1.74183  0.79565  1.75391   5175 g - - <
          1.38629  1.38629  1.38629  1.38629
          0.04671  3.78011  3.78011  1.46634  0.26236  1.09861  0.40547
   2876   2.11379  0.94670  1.67938  1.18839   5176 c - - <
          1.38629  1.38629  1.38629  1.38629
          0.04671  3.78011  3.78011  1.46634  0.26236  1.09861  0.40547
   2877   1.42071  1.67261  1.01598  1.56708   5177 g - - <
          1.38629  1.38629  1.38629  1.38629
          0.05041  3.63664  3.78011  1.40134  0.28272  1.09861  0.40547
   2878   2.30097  3.11692  0.23861  2.69082   5181 G - - _
          1.38629  1.38629  1.38629  1.38629
          0.04671  3.78011  3.78011  1.46634  0.26236  1.09861  0.40547
   2879   1.50826  1.29370  2.13969  0.94995   5182 u - - _
          1.38629  1.38629  1.38629  1.38629
          0.04671  3.78011  3.78011  1.46634  0.26236  1.09861  0.40547
   2880   0.53347  2.34693  1.73104  1.96134   5183 A - - _
          1.38629  1.38629  1.38629  1.38629
          0.04671  3.78011  3.78011  1.46634  0.26236  1.09861  0.40547
   2881   0.25334  2.79522  2.58006  2.44275   5184 A - - _
          1.38629  1.38629  1.38629  1.38629
          0.05041  3.63664  3.78011  1.34966  0.30020  1.09861  0.40547
   2882   1.84181  1.13122  1.45371  1.25481   5187 c - - >
          1.38629  1.38629  1.38629  1.38629
          0.04671  3.78011  3.78011  1.46634  0.26236  1.09861  0.40547
   2883   1.38776  1.82238  0.82711  1.88775   5188 g - - >
          1.38629  1.38629  1.38629  1.38629
          0.04671  3.78011  3.78011  1.46634  0.26236  1.09861  0.40547
   2884   1.99495  0.93160  1.56946  1.33979   5189 c - - >
          1.38629  1.38629  1.38629  1.38629
          0.05188  3.58491  3.78011  1.23905  0.34201  1.09861  0.40547
   2885   1.42918  1.61713  1.03569  1.57481   5191 g - - >
          1.38629  1.38629  1.38629  1.38629
          0.05836  3.78011  3.38521  1.46634  0.26236  1.09861  0.40547
   2886   2.23203  1.27798  1.95835  0.74866   5192 u - - >
          1.38629  1.38629  1.38629  1.38629
          0.06335  3.59375  3.38473  1.32673  0.30835  0.85335  0.55510
   2887   1.50687  1.67141  1.23134  1.20894   5195 u - - >
          1.38629  1.38629  1.38629  1.38629
          0.05440  3.51061  3.76936  1.17368  0.36994  0.85947  0.55058
   2888   1.35386  1.48921  1.39688  1.31363   5197 u - - -
          1.38629  1.38629  1.38629  1.38629
          0.04671  3.78011  3.78011  1.46634  0.26236  1.09861  0.40547
   2889   0.25553  2.80202  2.52275  2.47024   5198 A - - -
          1.38629  1.38629  1.38629  1.38629
          0.04671  3.78011  3.78011  1.46634  0.26236  1.09861  0.40547
   2890   2.30097  3.11692  0.23861  2.69082   5199 G - - -
          1.38629  1.38629  1.38629  1.38629
          0.04671  3.78011  3.78011  1.46634  0.26236  1.09861  0.40547
   2891   2.35206  0.60579  2.00596  1.49319   5200 C - - >
          1.38629  1.38629  1.38629  1.38629
          0.04671  3.78011  3.78011  1.46634  0.26236  1.09861  0.40547
   2892   1.69826  1.29465  1.43144  1.19060   5201 u - - >
          1.38629  1.38629  1.38629  1.38629
          0.04671  3.78011  3.78011  1.46634  0.26236  1.09861  0.40547
   2893   1.39539  1.71566  1.12990  1.38889   5202 g - - >
          1.38629  1.38629  1.38629  1.38629
          0.04671  3.78011  3.78011  1.46634  0.26236  1.09861  0.40547
   2894   0.30746  2.65761  2.35478  2.30598   5203 A - - -
          1.38629  1.38629  1.38629  1.38629
          0.04671  3.78011  3.78011  1.46634  0.26236  1.09861  0.40547
   2895   1.93745  0.90547  1.44129  1.53733   5204 c - - >
          1.38629  1.38629  1.38629  1.38629
          0.04671  3.78011  3.78011  1.46634  0.26236  1.09861  0.40547
   2896   2.23439  0.69538  1.91817  1.39763   5205 c - - >
          1.38629  1.38629  1.38629  1.38629
          0.04671  3.78011  3.78011  1.46634  0.26236  1.09861  0.40547
   2897   1.43565  1.62705  0.96925  1.68113   5206 g - - >
          1.38629  1.38629  1.38629  1.38629
          0.05056  3.63127  3.78011  1.28921  0.32226  1.09861  0.40547
   2898   1.50693  1.91627  0.74638  1.85037   5208 g - - >
          1.38629  1.38629  1.38629  1.38629
          0.04671  3.78011  3.78011  1.46634  0.26236  1.09861  0.40547
   2899   2.43750  1.43980  2.19357  0.57247   5209 U - - >
          1.38629  1.38629  1.38629  1.38629
          0.04671  3.78011  3.78011  1.46634  0.26236  1.09861  0.40547
   2900   0.43688  2.22936  2.19104  2.00580   5210 A - - -
          1.38629  1.38629  1.38629  1.38629
          0.04671  3.78011  3.78011  1.46634  0.26236  1.09861  0.40547
   2901   2.85925  0.32498  2.51230  1.97281   5211 C - - >
          1.38629  1.38629  1.38629  1.38629
          0.04671  3.78011  3.78011  1.46634  0.26236  1.09861  0.40547
   2902   2.31717  1.72659  1.91861  0.55035   5212 U - - >
          1.38629  1.38629  1.38629  1.38629
          0.04671  3.78011  3.78011  1.46634  0.26236  1.09861  0.40547
   2903   0.63862  2.22975  1.37935  2.18318   5213 A - - >
          1.38629  1.38629  1.38629  1.38629
          0.04671  3.78011  3.78011  1.46634  0.26236  1.09861  0.40547
   2904   0.23538  2.86053  2.62248  2.52735   5214 A - - ,
          1.38629  1.38629  1.38629  1.38629
          0.05373  3.78011  3.52356  1.46634  0.26236  1.09861  0.40547
   2905   1.75601  1.82573  2.25603  0.57732   5215 U - - ,
          1.38629  1.38629  1.38629  1.38629
          0.14953  3.32137  2.27515  0.99591  0.46106  1.19163  0.36201
   2906   1.16060  1.50747  1.77925  1.21582   5217 a - - ,
          1.38629  1.38629  1.38629  1.38629
          0.05122  3.69024  3.69024  1.46634  0.26236  0.35038  1.21882
   2907   1.40925  1.67165  1.07548  1.48456   5218 g - - )
          1.38629  1.38629  1.38629  1.38629
          0.04671  3.78011  3.78011  1.46634  0.26236  1.09861  0.40547
   2908   1.62271  1.33209  1.13393  1.52812   5219 g - - )
          1.38629  1.38629  1.38629  1.38629
          0.04671  3.78011  3.78011  1.46634  0.26236  1.09861  0.40547
   2909   2.12569  0.95408  1.80056  1.10782   5220 c - - )
          1.38629  1.38629  1.38629  1.38629
          0.04671  3.78011  3.78011  1.46634  0.26236  1.09861  0.40547
   2910   2.89771  0.33507  2.57268  1.87579   5221 C - - )
          1.38629  1.38629  1.38629  1.38629
          0.04671  3.78011  3.78011  1.46634  0.26236  1.09861  0.40547
   2911   1.52558  2.20216  0.65968  1.86482   5222 G - - -
          1.38629  1.38629  1.38629  1.38629
          0.11008  3.16091  2.78297  0.91265  0.51326  1.09861  0.40547
   2912   1.27363  1.66622  1.27628  1.37772   5225 a - - )
          1.38629  1.38629  1.38629  1.38629
          0.23083  3.74029  1.70165  1.46634  0.26236  0.68039  0.70607
   2913   1.30327  1.79339  1.49668  1.08445   5226 u - - ,
          1.38629  1.38629  1.38629  1.38629
          0.05586  3.60592  3.60592  1.46634  0.26236  0.22302  1.60995
   2914   1.10131  1.63844  1.48367  1.40048   5227 a - - ,
          1.38629  1.38629  1.38629  1.38629
          0.04671  3.78011  3.78011  1.46634  0.26236  1.09861  0.40547
   2915   1.51882  2.19835  0.66944  1.84485   5228 G - - ,
          1.38629  1.38629  1.38629  1.38629
          0.05530  3.47437  3.78011  1.12768  0.39124  1.09861  0.40547
   2916   1.42322  1.66103  1.06348  1.49669   5230 g - - }
          1.38629  1.38629  1.38629  1.38629
          0.04671  3.78011  3.78011  1.46634  0.26236  1.09861  0.40547
   2917   2.28106  0.68653  1.95308  1.37568   5231 C - - }
          1.38629  1.38629  1.38629  1.38629
          0.04671  3.78011  3.78011  1.46634  0.26236  1.09861  0.40547
   2918   2.13422  1.62237  1.83814  0.64413   5232 U - - }
          1.38629  1.38629  1.38629  1.38629
          0.04671  3.78011  3.78011  1.46634  0.26236  1.09861  0.40547
   2919   2.10455  1.67442  1.79803  0.64424   5233 U - - }
          1.38629  1.38629  1.38629  1.38629
          0.05057  3.63087  3.78011  1.28876  0.32243  1.09861  0.40547
   2920   1.48202  1.74401  0.89446  1.66509   5235 g - - }
          1.38629  1.38629  1.38629  1.38629
          0.05538  3.47215  3.78011  1.12556  0.39226  1.09861  0.40547
   2921   1.20044  1.62826  1.21643  1.57803   5237 a - - }
          1.38629  1.38629  1.38629  1.38629
          0.04671  3.78011  3.78011  1.46634  0.26236  1.09861  0.40547
   2922   1.91314  0.96105  1.65178  1.27947   5238 c - - }
          1.38629  1.38629  1.38629  1.38629
          0.04671  3.78011  3.78011  1.46634  0.26236  1.09861  0.40547
   2923   1.84135  1.00352  1.56157  1.32801   5239 c - - }
          1.38629  1.38629  1.38629  1.38629
          0.04671  3.78011  3.78011  1.46634  0.26236  1.09861  0.40547
   2924   1.24968  1.60034  1.74376  1.08851   5240 u - - :
          1.38629  1.38629  1.38629  1.38629
          0.04671  3.78011  3.78011  1.46634  0.26236  1.09861  0.40547
   2925   1.27653  1.53347  1.71357  1.12396   5241 u - - :
          1.38629  1.38629  1.38629  1.38629
          0.02363  3.75702        *  1.46634  0.26236  0.00000        *
//
```
