## Supplementary material for "What does it take to learn the rules of RNA base pairing? A lot less than you may think": iss40-incT.pl

```
#! /usr/bin/perl

# github issue 40 - cmsearch/cmscan --incT option has no effect unless -T 
#                   also used.
#
# EPN, Mon Nov 13 16:12:15 2023
#

$usage = "perl iss40-incT.pl <cmsearch> <path to iss40.cm> <path to iss40.fa>\n";
if ($#ARGV != 2) { die "Wrong argument number.\n$usage"; }

$cmsearch = shift;
$cmfile   = shift;
$seqfile  = shift;
$ok       = 1;

if ($ok) { 
  my $incT = 5;
  $output = `$cmsearch --incT $incT -E 0.1 --tblout iss40.tbl --cpu 0 --nohmm $cmfile $seqfile > /dev/null`;
  if ($? != 0) { $ok = 0; }
  # 
  # we need to parse the tblout file to determine if all hits above 5 bits are in fact classified as significant (included)
  if(open(IN, "iss40.tbl")) { 
    $ok = 1; # set to 0 below if we see any incorrectly truncated hits
    while($line = <IN>) { 
      chomp $line;
      if($line !~ m/^\#/) { 
        ##target name        accession query name           accession mdl mdl from   mdl to seq from   seq to strand trunc pass   gc  bias  score   E-value inc description of target
        #tRNA-sample1        -         tRNA                 RF00005    cm        1       71        1       63      +    no    1 0.59   0.0   12.1    0.0057 !   -
        #tRNA-sample9        -         tRNA                 RF00005    cm        1       71        1       71      +    no    1 0.54   0.0    9.4     0.034 ?   -
        #tRNA-sample7        -         tRNA                 RF00005    cm        1       71        1       65      +    no    1 0.37   0.0    8.8     0.048 ?   -
        @el_A = split(/\s+/, $line);
        ($score, $is_sig) = ($el_A[14], $el_A[16]);
        if(($score >= $incT) && ($is_sig ne "!")) { 
          $ok = 0; 
        }
      }
    }
  }
}

foreach $tmpfile ("iss40.tbl") { 
  unlink $tmpfile if -e $tmpfile;
}

if ($ok) { print "ok\n";     exit 0; }
else     { print "FAILED\n"; exit 1; }
```
