## Supplementary material for "What does it take to learn the rules of RNA base pairing? A lot less than you may think": iss42-bld-refine-frg.pl

```
#! /usr/bin/perl

# github issue 42 - cmbuild --refine fails if there are annotated fragments
#                   in the input alignment.
#
# EPN, Thu Apr 11 16:50:53 2024
#

$usage = "perl iss42-bld-refine-frg.pl <cmbuild> <path to iss42.sto>\n";
if ($#ARGV != 1) { die "Wrong argument number.\n$usage"; }

$cmbuild = shift;
$alifile = shift;
$ok      = 1;

if ($ok) { 
  $output = `$cmbuild --refine iss42.rf.sto iss42.cm $alifile > /dev/null`;
  if ($? != 0) { $ok = 0; }
}

foreach $tmpfile ("iss40.rs.sto", "iss42.cm") { 
  unlink $tmpfile if -e $tmpfile;
}

if ($ok) { print "ok\n";     exit 0; }
else     { print "FAILED\n"; exit 1; }
```
