## Supplementary material for "What does it take to learn the rules of RNA base pairing? A lot less than you may think": itest5-pipeline.pl

```
#! /usr/bin/perl

# Test of the search/scan pipeline; checks that cmsearch/cmscan
# finds hits that they should.
#
# Usage:   ./itest5-pipeline.pl <builddir> <srcdir> <tmpfile prefix>
# Example: ./itest5-pipeline.pl ..         ..       tmpfoo
#
# EPN, Mon Apr 30 13:00:38 2012
# Based on H3's i18-nhmmer-generic.pl [TJW, Fri Nov 12 11:07:31 EST 2010]

BEGIN {
    $builddir  = shift;
    $srcdir    = shift;
    $tmppfx    = shift;
}
use lib "$srcdir/testsuite";  # The BEGIN is necessary to make this work: sets $srcdir at compile-time
use i1;

$verbose = 1;

# The test makes use of the following files:
#
# tRNA.c.cm              <cm>  calibrated tRNA model
# Plant_SRP.c.cm         <cm>  calibrated Plant_SRP model

# It creates the following files:
# $tmppfx.cm            <cm>      1 model, tRNA
# $tmppfx.cm2           <cm>      2 models Plant_SRP, tRNA
# $tmppfx.A             <seqfile> 2 150 Kb sequences, from esl-shuffle
# $tmppfx.B             <seqfile> 2 tRNAs, generated by cmemit from $tmppfx.cm
# $tmppfx.fa            <seqdb>   Roughly 300Kb, consisting of the two sequences from $tmppfx.fa inserted into the sequence of $tmppfx.A  

# All models assumed to be in testsuite subdirectory.
$model1   = "tRNA";
$model2   = "Plant_SRP";

@i1progs  =  ( "cmemit", "cmpress", "cmsearch", "cmscan");
@eslprogs =  ("esl-shuffle");

# Verify that we have all the executables and datafiles we need for the test.
foreach $i1prog  (@i1progs)  { if (! -x "$builddir/src/$i1prog")              { die "FAIL: didn't find $i1prog executable in $builddir/src\n";              } }
foreach $eslprog (@eslprogs) { if (! -x "$builddir/easel/miniapps/$eslprog")  { die "FAIL: didn't find $eslprog executable in $builddir/easel/miniapps\n";  } }

if (! -r "$srcdir/testsuite/$model1.c.cm")  { die "FAIL: can't read profile $model1.c.cm in $srcdir/testsuite\n"; }
if (! -r "$srcdir/testsuite/$model2.c.cm")  { die "FAIL: can't read profile $model2.c.cm in $srcdir/testsuite\n"; }

# Create the test CM files
`cat $srcdir/testsuite/$model1.c.cm > $tmppfx.cm`;  if ($?) { die "FAIL: cat\n"; }
`cat $srcdir/testsuite/$model2.c.cm $srcdir/testsuite/$model1.c.cm > $tmppfx.cm2`; if ($?) { die "FAIL: cat\n"; }
# remove any old cmpress'd files if they exist
if(-e "$tmppfx.cm.i1m") { unlink "$tmppfx.cm.i1m"; }
if(-e "$tmppfx.cm.i1p") { unlink "$tmppfx.cm.i1p"; }
if(-e "$tmppfx.cm.i1f") { unlink "$tmppfx.cm.i1f"; }
if(-e "$tmppfx.cm.i1i") { unlink "$tmppfx.cm.i1i"; }
if(-e "$tmppfx.cm.ssi") { unlink "$tmppfx.cm.ssi"; }
if(-e "$tmppfx.cm2.i1m") { unlink "$tmppfx.cm2.i1m"; }
if(-e "$tmppfx.cm2.i1p") { unlink "$tmppfx.cm2.i1p"; }
if(-e "$tmppfx.cm2.i1f") { unlink "$tmppfx.cm2.i1f"; }
if(-e "$tmppfx.cm2.i1i") { unlink "$tmppfx.cm2.i1i"; }
if(-e "$tmppfx.cm2.ssi") { unlink "$tmppfx.cm2.ssi"; }

# Create a roughly 300Kb database against which to search
$database   = "$tmppfx.fa";
do_cmd ( "$builddir/easel/miniapps/esl-shuffle --seed 1 --rna -G -N 1 -L 99900 > $tmppfx.fa" );
do_cmd ( "$builddir/src/cmemit -N 1 --seed 2 $tmppfx.cm | grep -v \"^\>\" >> $tmppfx.fa " );
do_cmd ( "$builddir/easel/miniapps/esl-shuffle --seed 3 --rna -G -N 1 -L 99900 | grep -v \"^\>\" >> $tmppfx.fa" );
do_cmd ( "$builddir/src/cmemit -N 1 --seed 4 $tmppfx.cm | grep -v \"^\>\" >> $tmppfx.fa " );
do_cmd ( "$builddir/easel/miniapps/esl-shuffle --seed 5 --rna -G -N 1 -L 99900 | grep -v \"^\>\" >> $tmppfx.fa" );

# cmsearch, single CM file
$output = `$builddir/src/cmsearch -E 0.1 --tblout $tmppfx.tbl $tmppfx.cm $tmppfx.fa 2>&1`;
if ($? != 0) { die "FAIL: cmsearch failed\n"; }

&i1::ParseTblFormat1("$tmppfx.tbl");
if ($i1::ntbl     != 2)        { die "FAIL: on expected number of hits, cmsearch (single model)\n"; } 
if ($i1::sfrom[0] ne "199872") { die "FAIL: on seq from, hit 1, cmsearch (single model)\n"; } 
if ($i1::sto[0]   ne "199963") { die "FAIL: on seq to, hit 1, cmsearch (single model)\n"; } 
if ($i1::hitsc[0] ne "57.5")   { die "FAIL: on hit score, hit 1, cmsearch (single model)\n"; } 
if ($i1::sfrom[1] ne  "99901") { die "FAIL: on seq from, hit 2, cmsearch (single model)\n"; } 
if ($i1::sto[1]   ne  "99971") { die "FAIL: on seq to, hit 2, cmsearch (single model)\n"; } 
if ($i1::hitsc[1] ne "39.4")   { die "FAIL: on hit score, hit 1, cmsearch (single model)\n"; } 

# cmsearch, multi-CM file
$output = `$builddir/src/cmsearch -E 0.1 --tblout $tmppfx.tbl $tmppfx.cm2 $tmppfx.fa 2>&1`;
if ($? != 0) { die "FAIL: cmsearch failed\n"; }

&i1::ParseTblFormat1("$tmppfx.tbl");
if ($i1::ntbl     != 2)        { die "FAIL: on expected number of hits, cmsearch (multi model)\n"; } 
if ($i1::sfrom[0] ne "199872") { die "FAIL: on seq from, hit 1, cmsearch (multi model)\n"; } 
if ($i1::sto[0]   ne "199963") { die "FAIL: on seq to, hit 1, cmsearch (multi model)\n"; } 
if ($i1::hitsc[0] ne "57.5")   { die "FAIL: on hit score, hit 1, cmsearch (multi model)\n"; } 
if ($i1::sfrom[1] ne  "99901") { die "FAIL: on seq from, hit 2, cmsearch (multi model)\n"; } 
if ($i1::sto[1]   ne  "99971") { die "FAIL: on seq to, hit 2, cmsearch (multi model)\n"; } 
if ($i1::hitsc[1] ne "39.4")   { die "FAIL: on hit score, hit 1, cmsearch (multi model)\n"; } 

# press models, for cmscan
if(-e "$tmppfx.cm.i1m") { unlink "$tmppfx.cm.i1m"; }
if(-e "$tmppfx.cm.i1p") { unlink "$tmppfx.cm.i1p"; }
if(-e "$tmppfx.cm.i1f") { unlink "$tmppfx.cm.i1f"; }
if(-e "$tmppfx.cm.i1i") { unlink "$tmppfx.cm.i1i"; }
if(-e "$tmppfx.cm.ssi") { unlink "$tmppfx.cm.ssi"; }
if(-e "$tmppfx.cm2.i1m") { unlink "$tmppfx.cm2.i1m"; }
if(-e "$tmppfx.cm2.i1p") { unlink "$tmppfx.cm2.i1p"; }
if(-e "$tmppfx.cm2.i1f") { unlink "$tmppfx.cm2.i1f"; }
if(-e "$tmppfx.cm2.i1i") { unlink "$tmppfx.cm2.i1i"; }
if(-e "$tmppfx.cm2.ssi") { unlink "$tmppfx.cm2.ssi"; }
`$builddir/src/cmpress $tmppfx.cm`;   if ($?) { die "FAIL: cmpress\n"; }
`$builddir/src/cmpress $tmppfx.cm2`;  if ($?) { die "FAIL: cmpress\n"; }

# cmscan, single CM file
$output = `$builddir/src/cmscan -E 0.1 --tblout $tmppfx.tbl $tmppfx.cm $tmppfx.fa 2>&1`;
if ($? != 0) { die "FAIL: cmscan failed\n"; }

&i1::ParseTblFormat1("$tmppfx.tbl");
if ($i1::ntbl     != 2)        { die "FAIL: on expected number of hits, cmscan (single model)\n"; } 
if ($i1::sfrom[0] ne "199872") { die "FAIL: on seq from, hit 1, cmscan (single model)\n"; } 
if ($i1::sto[0]   ne "199963") { die "FAIL: on seq to, hit 1, cmscan (single model)\n"; } 
if ($i1::hitsc[0] ne "57.5")   { die "FAIL: on hit score, hit 1, cmscan (single model)\n"; } 
if ($i1::sfrom[1] ne  "99901") { die "FAIL: on seq from, hit 2, cmscan (single model)\n"; } 
if ($i1::sto[1]   ne  "99971") { die "FAIL: on seq to, hit 2, cmscan (single model)\n"; } 
if ($i1::hitsc[1] ne "39.4")   { die "FAIL: on hit score, hit 1, cmscan (single model)\n"; } 

# cmscan, multi-CM file
$output = `$builddir/src/cmscan -E 0.1 --tblout $tmppfx.tbl $tmppfx.cm2 $tmppfx.fa 2>&1`;
if ($? != 0) { die "FAIL: cmscan failed\n"; }

&i1::ParseTblFormat1("$tmppfx.tbl");
if ($i1::ntbl     != 2)        { die "FAIL: on expected number of hits, cmscan (multi model)\n"; } 
if ($i1::sfrom[0] ne "199872") { die "FAIL: on seq from, hit 1, cmscan (multi model)\n"; } 
if ($i1::sto[0]   ne "199963") { die "FAIL: on seq to, hit 1, cmscan (multi model)\n"; } 
if ($i1::hitsc[0] ne "57.5")   { die "FAIL: on hit score, hit 1, cmscan (multi model)\n"; } 
if ($i1::sfrom[1] ne  "99901") { die "FAIL: on seq from, hit 2, cmscan (multi model)\n"; } 
if ($i1::sto[1]   ne  "99971") { die "FAIL: on seq to, hit 2, cmscan (multi model)\n"; } 
if ($i1::hitsc[1] ne "39.4")   { die "FAIL: on hit score, hit 1, cmscan (multi model)\n"; } 

print "ok.\n";
unlink <$tmppfx.cm*>;
unlink "$tmppfx.tbl";
unlink "$tmppfx.fa";

exit 0;


sub do_cmd {
    $cmd = shift;
    print "$cmd\n" if $verbose;
    return `$cmd`;	
}
```
