## Supplementary material for "What does it take to learn the rules of RNA base pairing? A lot less than you may think": itest9-overlaps.pl

```
#! /usr/bin/perl

# Test of the cmscan overlap annotation and
# options related to clans. Tests that
# overlapping hits are properly annotated
# and clan options work as they're supposed
# to. 
#
# Usage:   ./itest9-overlaps.pl <builddir> <srcdir> <tmpfile prefix>
# Example: ./itest9-overlaps.pl ..         ..       tmpfoo
#
# EPN, Tue Jun 21 10:17:32 2016
# Similar to itest5-pipeline.pl and itest8-glist.pl

BEGIN {
    $builddir  = shift;
    $srcdir    = shift;
    $tmppfx    = shift;
}
use lib "$srcdir/testsuite";  # The BEGIN is necessary to make this work: sets $srcdir at compile-time
use i1;

$verbose = 1;

# The test makes use of the following files:
#
# tRNA.c.cm              <cm>  calibrated tRNA model
# tRNA-Sec.c.cm          <cm>  calibrated tRNA-Sec model
# Plant_SRP.c.cm         <cm>  calibrated Plant_SRP model

# It creates the following files:
# $tmppfx.cm           <cm>      3 models Plant_SRP, tRNA, tRNA-Sec
# $tmppfx.fa           <seqdb>   Roughly 300Kb, with a single tRNA, Plant_SRP, tRNA-Sec consensus sequences (from cmemit -c) in the middle)
# $tmppfx.clanin1      <textfile> clan input file with "tRNA" and "tRNA-Sec" together in a clan
# $tmppfx.clanin2      <textfile> clan input file with "tRNA" in its own clan
# $tmppfx.clanin3      <textfile> clan input file with "tRNA" and "bogus" together in a clan (should cause failures)

# All models assumed to be in testsuite subdirectory.
$model1   = "tRNA";
$model2   = "Plant_SRP";
$model3   = "tRNA-Sec";

@i1progs  =  ( "cmemit", "cmpress", "cmscan");
@eslprogs =  ("esl-shuffle");

# Verify that we have all the executables and datafiles we need for the test.
foreach $i1prog  (@i1progs)  { if (! -x "$builddir/src/$i1prog")              { die "FAIL: didn't find $i1prog executable in $builddir/src\n";              } }
foreach $eslprog (@eslprogs) { if (! -x "$builddir/easel/miniapps/$eslprog")  { die "FAIL: didn't find $eslprog executable in $builddir/easel/miniapps\n";  } }

if (! -r "$srcdir/testsuite/$model1.c.cm")  { die "FAIL: can't read profile $model1.c.cm in $srcdir/testsuite\n"; }
if (! -r "$srcdir/testsuite/$model2.c.cm")  { die "FAIL: can't read profile $model2.c.cm in $srcdir/testsuite\n"; }
if (! -r "$srcdir/testsuite/$model3.c.cm")  { die "FAIL: can't read profile $model3.c.cm in $srcdir/testsuite\n"; }

# Create the test CM file
`cat $srcdir/testsuite/$model1.c.cm $srcdir/testsuite/$model2.c.cm $srcdir/testsuite/$model3.c.cm > $tmppfx.cm`; if ($?) { die "FAIL: cat\n"; }
# remove any old cmpress'd files if they exist
if(-e "$tmppfx.cm.i1m") { unlink "$tmppfx.cm.i1m"; }
if(-e "$tmppfx.cm.i1p") { unlink "$tmppfx.cm.i1p"; }
if(-e "$tmppfx.cm.i1f") { unlink "$tmppfx.cm.i1f"; }
if(-e "$tmppfx.cm.i1i") { unlink "$tmppfx.cm.i1i"; }
if(-e "$tmppfx.cm.ssi") { unlink "$tmppfx.cm.ssi"; }

# Create a roughly 30Kb database against which to search
$database   = "$tmppfx.fa";
do_cmd ( "$builddir/easel/miniapps/esl-shuffle --seed 1 --rna -G -N 1 -L 20000 > $tmppfx.fa" );
do_cmd ( "$builddir/src/cmemit -c $tmppfx.cm | grep -v \"^\>\" >> $tmppfx.fa " );
do_cmd ( "$builddir/easel/miniapps/esl-shuffle --seed 3 --rna -G -N 1 -L 10000 | grep -v \"^\>\" >> $tmppfx.fa" );

# Create list files
do_cmd ( "echo \"tRNA-clan tRNA tRNA-Sec\" > $tmppfx.clanin1" );
do_cmd ( "echo \"tRNA-clan tRNA\" >  $tmppfx.clanin2" );
do_cmd ( "echo \"tRNA-clan tRNA bogus\" > $tmppfx.clanin3" );

# press model, for cmscan
if(-e "$tmppfx.cm.i1m") { unlink "$tmppfx.cm.i1m"; }
if(-e "$tmppfx.cm.i1p") { unlink "$tmppfx.cm.i1p"; }
if(-e "$tmppfx.cm.i1f") { unlink "$tmppfx.cm.i1f"; }
if(-e "$tmppfx.cm.i1i") { unlink "$tmppfx.cm.i1i"; }
if(-e "$tmppfx.cm.ssi") { unlink "$tmppfx.cm.ssi"; }

`$builddir/src/cmpress $tmppfx.cm`;   if ($?) { die "FAIL: cmpress\n"; }

# cmscan
# trial 1, --fmt 2 only option, should mark up all overlaps
$output = `$builddir/src/cmscan --fmt 2 -E 0.1 --tblout $tmppfx.tbl $tmppfx.cm $tmppfx.fa 2>&1`;
if ($? != 0) { die "FAIL: cmscan failed\n"; }
&i1::ParseTblFormat2("$tmppfx.tbl");
if ($i1::ntbl    != 5)           { die "FAIL: on expected number of hits, trial 1\n"; }
if ($i1::hitE[0] !~ m/4.\de-98/) { die "FAIL: on cfg, hit 1, trial 1\n"; }
if ($i1::hitE[3] !~ m/1.\de-07/) { die "FAIL: on cfg, hit 4, trial 1\n"; }
if ($i1::olp[0]  !~ m/^\*$/)     { die "FAIL: on cfg, hit 1 olp, trial 1\n"; }
if ($i1::olp[1]  !~ m/^\^$/)     { die "FAIL: on cfg, hit 2 olp, trial 1\n"; }
if ($i1::olp[2]  !~ m/^\^$/)     { die "FAIL: on cfg, hit 3 olp, trial 1\n"; }
if ($i1::olp[3]  !~ m/^\=$/)     { die "FAIL: on cfg, hit 4 olp, trial 1\n"; }
if ($i1::olp[4]  !~ m/^\=$/)     { die "FAIL: on cfg, hit 5 olp, trial 1\n"; }
if ($i1::clan[0] !~ m/^\-$/)         { die "FAIL: on cfg, hit 1 clan name, trial 1\n"; }
if ($i1::clan[1] !~ m/^\-$/)         { die "FAIL: on cfg, hit 2 clan name, trial 1\n"; }
if ($i1::clan[2] !~ m/^\-$/)         { die "FAIL: on cfg, hit 3 clan name, trial 1\n"; }

# trial 2, --fmt 2 with --clanin, but no --oskip or --oclan, so should be same result as trial 1
$output = `$builddir/src/cmscan --fmt 2 --clanin $tmppfx.clanin1 -E 0.1 --tblout $tmppfx.tbl $tmppfx.cm $tmppfx.fa 2>&1`;
if ($? != 0) { die "FAIL: cmscan failed\n"; }
&i1::ParseTblFormat2("$tmppfx.tbl");
if ($i1::ntbl    != 5)           { die "FAIL: on expected number of hits, trial 2\n"; }
if ($i1::hitE[0] !~ m/4.\de-98/) { die "FAIL: on cfg, hit 1, trial 2\n"; }
if ($i1::hitE[3] !~ m/1.\de-07/) { die "FAIL: on cfg, hit 4, trial 2\n"; }
if ($i1::olp[0]  !~ m/^\*$/)     { die "FAIL: on cfg, hit 1 olp, trial 2\n"; }
if ($i1::olp[1]  !~ m/^\^$/)     { die "FAIL: on cfg, hit 2 olp, trial 2\n"; }
if ($i1::olp[2]  !~ m/^\^$/)     { die "FAIL: on cfg, hit 3 olp, trial 2\n"; }
if ($i1::olp[3]  !~ m/^\=$/)     { die "FAIL: on cfg, hit 4 olp, trial 2\n"; }
if ($i1::olp[4]  !~ m/^\=$/)     { die "FAIL: on cfg, hit 5 olp, trial 2\n"; }
if ($i1::clan[0] !~ m/^\-$/)         { die "FAIL: on cfg, hit 1 clan name, trial 2\n"; }
if ($i1::clan[1] !~ m/^tRNA\-clan$/) { die "FAIL: on cfg, hit 2 clan name, trial 2\n"; }
if ($i1::clan[2] !~ m/^tRNA\-clan$/) { die "FAIL: on cfg, hit 3 clan name, trial 2\n"; }

# trial 3, --fmt 2 with --oskip, so only top scoring hits should print
$output = `$builddir/src/cmscan --fmt 2 --oskip -E 0.1 --tblout $tmppfx.tbl $tmppfx.cm $tmppfx.fa 2>&1`;
if ($? != 0) { die "FAIL: cmscan failed\n"; }
&i1::ParseTblFormat2("$tmppfx.tbl");
if ($i1::ntbl    != 3)           { die "FAIL: on expected number of hits, trial 2\n"; }
if ($i1::hitE[0] !~ m/4.\de-98/) { die "FAIL: on cfg, hit 1, trial 2\n"; }
if ($i1::olp[0]  !~ m/^\*$/)     { die "FAIL: on cfg, hit 1 olp, trial 3\n"; }
if ($i1::olp[1]  !~ m/^\^$/)     { die "FAIL: on cfg, hit 2 olp, trial 3\n"; }
if ($i1::olp[2]  !~ m/^\^$/)     { die "FAIL: on cfg, hit 3 olp, trial 3\n"; }
if ($i1::clan[0] !~ m/^\-$/)         { die "FAIL: on cfg, hit 1 clan name, trial 3\n"; }
if ($i1::clan[1] !~ m/^\-$/)         { die "FAIL: on cfg, hit 2 clan name, trial 3\n"; }
if ($i1::clan[2] !~ m/^\-$/)         { die "FAIL: on cfg, hit 3 clan name, trial 3\n"; }

# trial 4, --fmt 2 with --clanin and --oclan using clan file with only tRNA, so no within clan overlaps
$output = `$builddir/src/cmscan --fmt 2 --clanin $tmppfx.clanin2 --oclan -E 0.1 --tblout $tmppfx.tbl $tmppfx.cm $tmppfx.fa 2>&1`;
if ($? != 0) { die "FAIL: cmscan failed\n"; }
&i1::ParseTblFormat2("$tmppfx.tbl");
if ($i1::ntbl    != 5)           { die "FAIL: on expected number of hits, trial 4\n"; }
if ($i1::hitE[0] !~ m/4.\de-98/) { die "FAIL: on cfg, hit 1, trial 4\n"; }
if ($i1::hitE[3] !~ m/1.\de-07/) { die "FAIL: on cfg, hit 4, trial 4\n"; }
if ($i1::olp[0]  !~ m/^\*$/)     { die "FAIL: on cfg, hit 1 olp, trial 4\n"; }
if ($i1::olp[1]  !~ m/^\*$/)     { die "FAIL: on cfg, hit 2 olp, trial 4\n"; }
if ($i1::olp[2]  !~ m/^\*$/)     { die "FAIL: on cfg, hit 3 olp, trial 4\n"; }
if ($i1::olp[3]  !~ m/^\*$/)     { die "FAIL: on cfg, hit 4 olp, trial 4\n"; }
if ($i1::olp[4]  !~ m/^\*$/)     { die "FAIL: on cfg, hit 5 olp, trial 4\n"; }
if ($i1::clan[0] !~ m/^\-$/)         { die "FAIL: on cfg, hit 1 clan name, trial 4\n"; }
if ($i1::clan[1] !~ m/^\-$/)         { die "FAIL: on cfg, hit 2 clan name, trial 4\n"; }
if ($i1::clan[2] !~ m/^tRNA\-clan$/) { die "FAIL: on cfg, hit 3 clan name, trial 4\n"; }

# trial 5, --fmt 2 with --clanin, --oclan and --oskip using clan file with only tRNA, so no within clan overlaps, should
# be same results as trial 4
$output = `$builddir/src/cmscan --fmt 2 --clanin $tmppfx.clanin2 --oclan --oskip -E 0.1 --tblout $tmppfx.tbl $tmppfx.cm $tmppfx.fa 2>&1`;
if ($? != 0) { die "FAIL: cmscan failed\n"; }
&i1::ParseTblFormat2("$tmppfx.tbl");
if ($i1::ntbl    != 5)           { die "FAIL: on expected number of hits, trial 4\n"; }
if ($i1::hitE[0] !~ m/4.\de-98/) { die "FAIL: on cfg, hit 1, trial 5\n"; }
if ($i1::hitE[3] !~ m/1.\de-07/) { die "FAIL: on cfg, hit 4, trial 5\n"; }
if ($i1::olp[0]  !~ m/^\*$/)     { die "FAIL: on cfg, hit 1 olp, trial 5\n"; }
if ($i1::olp[1]  !~ m/^\*$/)     { die "FAIL: on cfg, hit 2 olp, trial 5\n"; }
if ($i1::olp[2]  !~ m/^\*$/)     { die "FAIL: on cfg, hit 3 olp, trial 5\n"; }
if ($i1::olp[3]  !~ m/^\*$/)     { die "FAIL: on cfg, hit 4 olp, trial 5\n"; }
if ($i1::olp[4]  !~ m/^\*$/)     { die "FAIL: on cfg, hit 5 olp, trial 5\n"; }
if ($i1::clan[0] !~ m/^\-$/)         { die "FAIL: on cfg, hit 1 clan name, trial 5\n"; }
if ($i1::clan[1] !~ m/^\-$/)         { die "FAIL: on cfg, hit 2 clan name, trial 5\n"; }
if ($i1::clan[2] !~ m/^tRNA\-clan$/) { die "FAIL: on cfg, hit 3 clan name, trial 5\n"; }

# trial 6, bogus name in clan input file, cmscan should fail
$output = `$builddir/src/cmscan --fmt 2 --clanin $tmppfx.clanin3 -E 0.1 --tblout $tmppfx.tbl $tmppfx.cm $tmppfx.fa 2>&1`;
if ($? == 0) { die "FAIL: cmscan did not fail when it should have\n"; }

print "ok.\n";
unlink <$tmppfx.cm*>;
unlink "$tmppfx.tbl";
unlink "$tmppfx.fa";
unlink "$tmppfx.clanin1";
unlink "$tmppfx.clanin2";
unlink "$tmppfx.clanin3";

exit 0;

sub do_cmd {
    $cmd = shift;
    print "$cmd\n" if $verbose;
    return `$cmd`;	
}
```
