## Supplementary material for "What does it take to learn the rules of RNA base pairing? A lot less than you may think": plus1.prior

```
DIRICHLET
74
MATP_MP BIF
3
1
1.0
1.0 1.0 1.0 
MATP_MP END
3
1
1.0
1.0 1.0 1.0 
MATP_MP MATL
4
1
1.0
1.0 1.0 1.0 1.0 
MATP_MP MATP
6
1
1.0
1.0 1.0 1.0 1.0 1.0 1.0 
MATP_MP MATR
4
1
1.0
1.0 1.0 1.0 1.0 
MATP_ML BIF
3
1
1.0
1.0 1.0 1.0 
MATP_ML END
3
1
1.0
1.0 1.0 1.0 
MATP_ML MATL
4
1
1.0
1.0 1.0 1.0 1.0 
MATP_ML MATP
6
1
1.0
1.0 1.0 1.0 1.0 1.0 1.0 
MATP_ML MATR
4
1
1.0
1.0 1.0 1.0 1.0 
MATP_MR BIF
3
1
1.0
1.0 1.0 1.0 
MATP_MR END
3
1
1.0
1.0 1.0 1.0 
MATP_MR MATL
4
1
1.0
1.0 1.0 1.0 1.0 
MATP_MR MATP
6
1
1.0
1.0 1.0 1.0 1.0 1.0 1.0 
MATP_MR MATR
4
1
1.0
1.0 1.0 1.0 1.0 
MATP_D BIF
3
1
1.0
1.0 1.0 1.0 
MATP_D END
3
1
1.0
1.0 1.0 1.0 
MATP_D MATL
4
1
1.0
1.0 1.0 1.0 1.0 
MATP_D MATP
6
1
1.0
1.0 1.0 1.0 1.0 1.0 1.0 
MATP_D MATR
4
1
1.0
1.0 1.0 1.0 1.0 
MATP_IL BIF
3
1
1.0
1.0 1.0 1.0 
MATP_IL END
3
1
1.0
1.0 1.0 1.0 
MATP_IL MATL
4
1
1.0
1.0 1.0 1.0 1.0 
MATP_IL MATP
6
1
1.0
1.0 1.0 1.0 1.0 1.0 1.0 
MATP_IL MATR
4
1
1.0
1.0 1.0 1.0 1.0 
MATP_IR BIF
2
1
1.0
1.0 1.0 
MATP_IR END
2
1
1.0
1.0 1.0 
MATP_IR MATL
3
1
1.0
1.0 1.0 1.0 
MATP_IR MATP
5
1
1.0
1.0 1.0 1.0 1.0 1.0 
MATP_IR MATR
3
1
1.0
1.0 1.0 1.0 
MATL_ML BIF
2
1
1.0
1.0 1.0 
MATL_ML END
2
1
1.0
1.0 1.0 
MATL_ML MATL
3
1
1.0
1.0 1.0 1.0 
MATL_ML MATP
5
1
1.0
1.0 1.0 1.0 1.0 1.0 
MATL_ML MATR
3
1
1.0
1.0 1.0 1.0 
MATL_D BIF
2
1
1.0
1.0 1.0 
MATL_D END
2
1
1.0
1.0 1.0 
MATL_D MATL
3
1
1.0
1.0 1.0 1.0 
MATL_D MATP
5
1
1.0
1.0 1.0 1.0 1.0 1.0 
MATL_D MATR
3
1
1.0
1.0 1.0 1.0 
MATL_IL BIF
2
1
1.0
1.0 1.0 
MATL_IL END
2
1
1.0
1.0 1.0 
MATL_IL MATL
3
1
1.0
1.0 1.0 1.0 
MATL_IL MATP
5
1
1.0
1.0 1.0 1.0 1.0 1.0 
MATL_IL MATR
3
1
1.0
1.0 1.0 1.0 
MATR_MR BIF
2
1
1.0
1.0 1.0 
MATR_MR MATP
5
1
1.0
1.0 1.0 1.0 1.0 1.0 
MATR_MR MATR
3
1
1.0
1.0 1.0 1.0 
MATR_D BIF
2
1
1.0
1.0 1.0 
MATR_D MATP
5
1
1.0
1.0 1.0 1.0 1.0 1.0 
MATR_D MATR
3
1
1.0
1.0 1.0 1.0 
MATR_IR BIF
2
1
1.0
1.0 1.0 
MATR_IR MATP
5
1
1.0
1.0 1.0 1.0 1.0 1.0 
MATR_IR MATR
3
1
1.0
1.0 1.0 1.0 
BEGL_S BIF
1
1
1.0
1.0 
BEGL_S MATP
4
1
1.0
1.0 1.0 1.0 1.0 
BEGR_S BIF
2
1
1.0
1.0 1.0 
BEGR_S MATL
3
1
1.0
1.0 1.0 1.0 
BEGR_S MATP
5
1
1.0
1.0 1.0 1.0 1.0 1.0 
BEGR_IL BIF
2
1
1.0
1.0 1.0 
BEGR_IL MATL
3
1
1.0
1.0 1.0 1.0 
BEGR_IL MATP
5
1
1.0
1.0 1.0 1.0 1.0 1.0 
ROOT_S BIF
3
1
1.0
1.0 1.0 1.0 
ROOT_S MATL
4
1
1.0
1.0 1.0 1.0 1.0 
ROOT_S MATP
6
1
1.0
1.0 1.0 1.0 1.0 1.0 1.0 
ROOT_S MATR
4
1
1.0
1.0 1.0 1.0 1.0 
ROOT_IL BIF
3
1
1.0
1.0 1.0 1.0 
ROOT_IL MATL
4
1
1.0
1.0 1.0 1.0 1.0 
ROOT_IL MATP
6
1
1.0
1.0 1.0 1.0 1.0 1.0 1.0 
ROOT_IL MATR
4
1
1.0
1.0 1.0 1.0 1.0 
ROOT_IR BIF
2
1
1.0
1.0 1.0 
ROOT_IR MATL
3
1
1.0
1.0 1.0 1.0 
ROOT_IR MATP
5
1
1.0
1.0 1.0 1.0 1.0 1.0 
ROOT_IR MATR
3
1
1.0
1.0 1.0 1.0 
16
1
1.0
1.0 1.0 1.0 1.0 1.0 1.0 1.0 1.0 1.0 1.0 1.0 1.0 1.0 1.0 1.0 1.0
4
1
1.0
1.0 1.0 1.0 1.0
4
1
1.0
1.0 1.0 1.0 1.0
```
