## Supplementary material for "What does it take to learn the rules of RNA base pairing? A lot less than you may think": Rfam.14.1.clanin

```
CL00110	mir-19	mir-363
CL00111	SSU_rRNA_bacteria	SSU_rRNA_archaea	SSU_rRNA_eukarya	SSU_rRNA_microsporidia	SSU_trypano_mito
CL00071	SNORD88	snR76	snoR118
CL00070	snosnR60_Z15	SNORD77	Afu_263
CL00073	snoR30	SNORD100
CL00072	SNORD96	SNORD2
CL00075	SNORD105	snoU105B
CL00074	SNORD101	snoR60
CL00077	SNORND104	snR58
CL00076	SNORD110	snoR14
CL00079	snR68	snoR27
CL00078	SNORA73	snR30
CL00068	SNORD62	snoR41	snR41
CL00069	SNORD79	SNORD113	SNORD74	snoR44_J54	snosnR64	snoMe28S-Cm2645	SNORD64	SNORD112	SNORD109A
CL00066	SNORD60	snoR1	snosnR48	snoMe28S-G3255	sn2903
CL00067	SNORD61	snoU61	SNORD125
CL00064	SNORD58	SNORD99
CL00065	snoZ159	SNORD59	snosnR54
CL00062	SNORD49	snoZ112	snoU49
CL00063	SNORD52	SNORD53_SNORD92	snoZ157	snR78
CL00060	SNORD44	snoZ102_R77
CL00061	SNORD46	snR63
CL00093	mir-183	mir-182	mir-263	mir-228
CL00092	mir-137	mir-234
CL00091	bantam	mir-81
CL00090	mir-74	mir-73
CL00097	mir-BART1	mir-BART3
CL00096	mir-515	mir-290	mir-302	miR-430
CL00095	mir-279	mir-996
CL00094	mir-216	mir-283
CL00099	MIR171_1	MIR171_2
CL00098	MIR169_2	MIR169_5
CL00019	SCARNA4	SCARNA15
CL00018	SCARNA24	SCARNA3
CL00013	7SK	Arthropod_7SK
CL00012	SAM	SAM-IV	SAM-I-IV-variant
CL00011	GlmZ_SraJ	GlmY_tke1
CL00010	Hammerhead_3	Hammerhead_1	Hammerhead_HH9	Hammerhead_II	Hammerhead_HH10
CL00017	IRES_HCV	IRES_Pesti
CL00016	FinP	traJ_5
CL00015	CRISPR-DR5	CRISPR-DR7	CRISPR-DR63	CRISPR-DR64
CL00014	CRISPR-DR2	CRISPR-DR4	CRISPR-DR14	CRISPR-DR17	CRISPR-DR25	CRISPR-DR43	CRISPR-DR66
CL00080	snoR53	snoR53Y
CL00081	snoZ279_R105_R108	snoU13
CL00082	snoU89	snoU85
CL00083	mir-6	mir-11
CL00084	mir-3	mir-318
CL00085	mir-16	mir-15
CL00086	mir-28	mir-708
CL00087	mir-34	mir-449
CL00088	mir-36	mir-42	mir-35
CL00089	mir-190	mir-50
CL00008	U54	snoU54
CL00009	U6	U6atac
CL00001	tRNA	tmRNA	alpha_tmRNA	beta_tmRNA	cyano_tmRNA	tRNA-Sec	mt-tmRNA
CL00002	RNaseP_nuc	RNaseP_bact_a	RNaseP_bact_b	RNase_MRP	RNaseP_arch	RNase_P
CL00003	Metazoa_SRP	Bacteria_small_SRP	Fungi_SRP	Dictyostelium_SRP	Bacteria_large_SRP	Plant_SRP	Protozoa_SRP	Archaea_SRP
CL00004	Telomerase-vert	Telomerase-cil	Sacc_telomerase	Telomerase_Asco
CL00005	U1	U1_yeast	U11	Gl_U1
CL00006	U2	U12
CL00007	U4	U4atac
CL00035	SNORA36	snR36	snR44	S_pombe_snR36
CL00034	SNORA50	SNORA54	SNORA35	SNORA76
CL00037	SNORA48	snR86
CL00036	SNORA44	SNORA58	snR161	snR9
CL00031	SNORA21	snR10	S_pombe_snR10
CL00030	SNORA20	SNORA29
CL00033	SNORA28	snopsi18S-841	snR80
CL00032	SNORA27	SNORA26	snR42	S_pombe_snR42
CL00039	SNORA56	snR8
CL00038	SNORA66	snoR98	SNORA52	SNORA18	snoR80	snR49	snR5	S_pombe_snR5
CL00022	SNORA3	snR11
CL00023	SNORA4	snR83
CL00020	SL1	SL2
CL00021	SNORA16	SNORA2	snopsi28S-3327	snR189	snR46	S_pombe_snR46
CL00026	SNORA8	snR31
CL00027	SNORA9	snR33	snR43	S_pombe_snR33
CL00024	SNORA5	snR85
CL00025	SNORA7	snR81
CL00028	SNORA13	snR35	S_pombe_snR35
CL00029	SNORA43	SNORA17
CL00101	Cobalamin	AdoCbl_riboswitch	AdoCbl-variant
CL00100	U3	Fungi_U3	Plant_U3	ACEA_U3
CL00103	SNORD11	SNORD11B
CL00102	group-II-D1D4-1	group-II-D1D4-2	group-II-D1D4-3	group-II-D1D4-4	group-II-D1D4-5	group-II-D1D4-6	group-II-D1D4-7
CL00105	SraC_RyeA	SdsR_RyeB
CL00104	HBV_epsilon	AHBV_epsilon
CL00106	CsrB	CsrC	McaS	PrrB_RsmZ	RsmY	TwoAYGGAY	rsmX	Ysr186_sR026_CsrC	RsmW
CL00108	suhB	ar15
CL00057	SNORD39	snoZ7	snoZ101	SNORD65	snoR77Y	snR77
CL00056	SNORD35	snoZ161_228	snR73
CL00055	SNORD34	snR62
CL00054	SNORD33	snoZ196	SNORD51	snosnR55	snoMe18S-Um1356	snoMe28S-Am982	snR39	snR40
CL00053	SNORD31	snoZ17	snR67	snoR35
CL00052	SNORD30	snoU30
CL00051	SNORD36	SNORD29	snoZ223	SNORD38	snosnR69	snosnR61	snosnR71	SNORD78	snoR69Y	snR47	snoU36a
CL00050	SNORD26	SNORD81
CL00114	LhrC	rli22	rli33
CL00115	DUF805b	DUF805
CL00112	5_8S_rRNA	LSU_rRNA_archaea	LSU_rRNA_bacteria	LSU_rRNA_eukarya	LSU_trypano_mito
CL00113	5S_rRNA	mtPerm-5S
CL00059	SNORD43	snR70
CL00058	SNORD57	SNORD41	snR51
CL00044	SNORD12	snR190
CL00045	SNORD15	snR75	snR13	snoZ5
CL00046	SNORD16	snR87
CL00047	SNORD18	snoU18
CL00040	SNORA62	snR3	snR82	S_pombe_snR3
CL00041	SNORA64	snR37
CL00042	SNORA65	snR34	snoR2
CL00043	SNORA74	snR191
CL00048	SNORD19	SNORD19B
CL00049	SNORD25	snR56
```
