## Supplementary material for "What does it take to learn the rules of RNA base pairing? A lot less than you may think": testsuite.sqc

```
# Infernal's test suite, in sqc command format
#
# See the ../easel/devkit/sqc script for documentation of sqc.
#
# Usage:  
#     sqc <level> testsuite.sqc <top_builddir> <top_srcdir>
# Example:  
#     cd build-debug
#     sqc 1 ../testsuite/testsuite.sqc . ..
#
# level 1 = the standard test suite 
# level 2 = standard plus additional (slow) tests
# (TODO) level 3 = valgrind tests
#
# Additional option tests for each program are in
# dev_testsuite.sqc.
# 
# Remember, sqc does three types of file substitution on this file:
#   @foo@  = executables in the build directory => top_builddir/foo
#   !foo!  = data files in the source directory => top_srcdir/foo
#   %FOO%  = tmp files, created, managed, cleaned up by sqc itself
#
# IMPORTANT: all exercises in this file are also included verbatim
#            in dev_testsuite.sqc. Changes made to this file should
#            be mirrored there.
#

################################################################
# Unit test driver, currently only one 
################################################################

1 exercise  utest/cm_tophits    @src/cm_tophits_utest@

################################################################
# Integration tests
################################################################

1 exercise  itest/mapali            !testsuite/itest1-cmalign-mapali.pl!     @src/cmalign@   @easel/miniapps/esl-reformat@  !testsuite!  %OUTFILES%
1 exercise  itest/dup-names         !testsuite/itest2-duplicate-names.pl!    @@ !! %OUTFILES%
1 exercise  itest/msa-integrity     !testsuite/itest3-msa-integrity.pl!      @@ !! %OUTFILES%
1 exercise  itest/stdin-pipes       !testsuite/itest4-stdin.pl!              @@ !! %OUTFILES%
1 exercise  itest/pipeline          !testsuite/itest5-pipeline.pl!           @@ !! %OUTFILES%
1 exercise  itest/sensitivity       !testsuite/itest6-sensitivity.pl!        @@ !! %OUTFILES%
1 exercise  itest/trunc             !testsuite/itest7-trunc.pl!              @@ !! %OUTFILES%
1 exercise  itest/scan-glist        !testsuite/itest8-glist.pl!              @@ !! %OUTFILES%
1 exercise  itest/scan-overlaps     !testsuite/itest9-overlaps.pl!           @@ !! %OUTFILES%
1 exercise  itest/build-frags       !testsuite/itest10-build-frags.pl!       @@ !! %OUTFILES%
1 exercise  itest/search-frags      !testsuite/itest11-search-frags.pl!      @@ !! %OUTFILES%
1 exercise  itest/brute             @src/itest_brute@  

################################################################
# Fixed bug tests
################################################################

1 exercise  bug/i1-vault-sscons   !testsuite/bug-i1.pl! @src/cmbuild@ @src/cmalign@
1 prep      bug/i2-cmalign-leak   @src/cmbuild@ -F %CM% !testsuite/bug-i2.sto!
1 exercise  bug/i2-cmalign-leak   @src/cmalign@ --notrunc %CM% !testsuite/bug-i2.fa!
1 exercise  bug/i11-bld-detach    !testsuite/bug-i11.pl! @src/cmbuild@ @src/cmalign@
1 exercise  bug/i12-aln-outside   !testsuite/bug-i12.pl! @src/cmbuild@ @src/cmalign@
1 exercise  bug/i13-aln-sub       !testsuite/bug-i13.pl! @src/cmbuild@ @src/cmalign@
1 exercise  bug/i14-aln-oa-zero   !testsuite/bug-i14.pl! @src/cmbuild@ @src/cmalign@ !testsuite/bug-i14.sto! !testsuite/bug-i14.fa!
1 exercise  bug/i15-aln-bif-imp   !testsuite/bug-i15.pl! @src/cmbuild@ @src/cmalign@ !testsuite/bug-i15.sto! !testsuite/bug-i15.fa!
1 exercise  bug/i28-srch-bndcln   !testsuite/bug-i28.pl! @src/cmsearch@ !testsuite/bug-i28.cm! !testsuite/bug-i28.fa!
1 exercise  bug/i29-cnv-1p0-nft   !testsuite/bug-i29.pl! @src/cmconvert@ !testsuite/bug-i29.cm!
1 exercise  bug/i30-srch-zeroln   !testsuite/bug-i30.pl! @src/cmbuild@ @src/cmsearch@
1 exercise  bug/i31-neg-dbsize    !testsuite/bug-i31.pl! @src/cmsearch@ !testsuite/bug-i31.cm! !testsuite/bug-i31.fa!
1 exercise  bug/i32-refine-ss     !testsuite/bug-i32.pl! @src/cmbuild@
1 exercise  bug/i33-cmsearch-A    !testsuite/bug-i33.pl! @src/cmsearch@ @src/cmbuild@ !testsuite/bug-i33.cm!
1 exercise  bug/i34-cmalign-EL    !testsuite/bug-i34.pl! @src/cmalign@ !testsuite/bug-i34.cm!
1 exercise  bug/i36-hbanded-tb    !testsuite/bug-i36.pl! @src/cmsearch@ !testsuite/bug-i36.cm!
1 exercise  bug/i37-bandshift     !testsuite/bug-i37.pl! @src/cmsearch@ !testsuite/bug-i37.cm!
1 exercise  bug/i38-mapali-noss   !testsuite/bug-i38.pl! @src/cmbuild@ @src/cmalign@
1 exercise  bug/i39-build-O-0bp   !testsuite/bug-i39.pl! @src/cmbuild@
1 exercise  bug/i43-oa-loc-beg    !testsuite/bug-i43.pl! @src/cmsearch@ !testsuite/bug-i43.cm! !testsuite/bug-i43.fa!
1 exercise  bug/i44-mapstr        !testsuite/bug-i44.pl! @src/cmbuild@ @src/cmalign@
1 exercise  bug/i45-alidisplay-EL !testsuite/bug-i45.pl! @src/cmsearch@ !testsuite/bug-i45.cm! !testsuite/bug-i45a.fa! !testsuite/bug-i45b.fa!
1 exercise  bug/i47-cmbuild-p7ml  !testsuite/bug-i47.pl! @src/cmbuild@
1 exercise  bug/i49-hmmonly-ovlp  !testsuite/bug-i49.pl! @src/cmsearch@ !testsuite/bug-i49.cm! !testsuite/bug-i49.fa!
1 exercise  iss21-cmbuild-rf-pb   !testsuite/iss21-cmbuild-rf-msaweight-pb.py! @@ !! %OUTFILES%
1 exercise  iss33-trunc-pipeline  !testsuite/iss33-trunc-pipeline.pl! @src/cmsearch@ !testsuite/iss33.cm! !testsuite/iss33.fa!
1 exercise  iss34-bld-frg-slf-ins !testsuite/iss34-bld-frg-slf-ins.pl! @src/cmbuild@ !testsuite/iss34.sto!
1 exercise  iss40-incT            !testsuite/iss40-incT.pl! @src/cmsearch@ !testsuite/iss40.cm! !testsuite/iss40.fa!
1 exercise  iss42-bld-refine-frg  !testsuite/iss42-bld-refine-frg.pl! @src/cmbuild@ !testsuite/iss42.sto!

################################################################
# Option tests
################################################################

# cmbuild exercises
#
1  exercise    build/help/1   @src/cmbuild@ -h
1  exercise    build/help/2   @src/cmbuild@ --devhelp
1  exercise    build/t        @src/cmbuild@ -F %TRNA.CM% !testsuite/tRNA.sto!
1  exercise    build/v/o      @src/cmbuild@ -F -o %VAULT.OUT% %VAULT.CM% !testsuite/Vault.sto!
1  exercise    build/s/O      @src/cmbuild@ -F -O %SRP.STK% %SRP.CM% !testsuite/Plant_SRP.sto!
1  exercise    build/zbp/O    @src/cmbuild@ -F -O %ZBP.STK% %ZBP.CM% !testsuite/snR75.sto!
1  exercise    build/4/O      @src/cmbuild@ -F -O %4.STK% %4.CM% !testsuite/4.sto!

# cmsearch exercises (CM must be calibrated)
1  prep        copy/tC        cp !testsuite/tRNA.c.cm! %TRNA.C.CM%
1  prep        copy/vC        cp !testsuite/Vault.c.cm! %VAULT.C.CM%
1  prep        copy/sC        cp !testsuite/Plant_SRP.c.cm! %SRP.C.CM%
1  prep        copy/zbpC      cp !testsuite/snR75.c.cm! %ZBP.C.CM%
1  prep        copy/4C        cp !testsuite/4.c.cm! %4.C.CM%
1  prep        copy/5C        cp !testsuite/5.c.cm! %5.C.CM%
1  exercise    search/help/1  @src/cmsearch@ -h
1  exercise    search/help/2  @src/cmsearch@ --devhelp

1  exercise    search/t       @src/cmsearch@ -Z 1000 %TRNA.C.CM% !testsuite/emitted-tRNA.fa!
1  exercise    search/v       @src/cmsearch@ -Z 1000 %VAULT.C.CM% !testsuite/emitted-tRNA.fa!
1  exercise    search/s       @src/cmsearch@ -Z 1000 %SRP.C.CM% !testsuite/emitted-tRNA.fa!
1  exercise    search/4       @src/cmsearch@ -Z 1000 %4.C.CM% !testsuite/emitted-tRNA.fa!
1  exercise    search/4F3     @src/cmsearch@ -Z 1000 --trmF3 --noali --hmmonly %4.C.CM% !testsuite/emitted-tRNA.fa!
1  exercise    search/4f      @src/cmsearch@ -Z 1000 --fmt 3 --tblout %4.C.FMT3.TBLOUT% %4.C.CM% !testsuite/emitted-tRNA.fa!
1  exercise    search/zbp     @src/cmsearch@ -Z 1000 %ZBP.C.CM% !testsuite/emitted-snR75.fa!
1  exercise    search/t/A     @src/cmsearch@ -Z 1000 -A %TRNA.AMSA% %TRNA.C.CM% !testsuite/emitted-tRNA.fa!
1  exercise    search/4/A     @src/cmsearch@ -Z 1000 -A %4.AMSA% %4.C.CM% !testsuite/1k-4.fa!
1  exercise    search/zbp/A   @src/cmsearch@ -Z 1000 -A %ZBP.AMSA% %ZBP.C.CM% !testsuite/1k-snR75.fa!

# cmstat exercises 
1  exercise    stat/help/1    @src/cmstat@ -h
1  exercise    stat/t         @src/cmstat@   %TRNA.CM% 
1  exercise    stat/v         @src/cmstat@   %VAULT.CM% 
1  exercise    stat/s         @src/cmstat@   %SRP.CM% 
1  exercise    stat/z         @src/cmstat@   %ZBP.CM% 
1  exercise    stat/tC        @src/cmstat@   %TRNA.C.CM% 
1  exercise    stat/vC        @src/cmstat@   %VAULT.C.CM% 
1  exercise    stat/sC        @src/cmstat@   %SRP.C.CM% 
1  exercise    stat/zC        @src/cmstat@   %ZBP.C.CM% 

# cmpress exercises
1  exercise    press/tC       @src/cmpress@ %TRNA.C.CM%
1  exercise    press/vC       @src/cmpress@ %VAULT.C.CM%
1  exercise    press/sC       @src/cmpress@ %SRP.C.CM%
1  exercise    press/zC       @src/cmpress@ %ZBP.C.CM%
1  exercise    press/4C       @src/cmpress@ %4.C.CM%
1  exercise    press/5C       @src/cmpress@ %5.C.CM%
1  prep        build/se       @src/cmbuild@ -F %SE.CM% !testsuite/se.sto!
1  exercise    press/se       @src/cmpress@ %SE.CM%

# cmscan exercises (cmscan requires a press'd CM file)
1  exercise    scan/help/1    @src/cmscan@ -h
1  exercise    scan/help/2    @src/cmscan@ --devhelp
1  exercise    scan/tC        @src/cmscan@ -Z 1000 %TRNA.C.CM% !testsuite/emitted-tRNA.fa!
1  prep        cleanup/tC     rm -f %TRNA.C.CM%.*
1  exercise    scan/vC        @src/cmscan@ -Z 1000 %VAULT.C.CM% !testsuite/emitted-tRNA.fa!
1  prep        cleanup/vC     rm -f %VAULT.C.CM%.*
1  exercise    scan/sC        @src/cmscan@ -Z 1000 %SRP.C.CM% !testsuite/emitted-tRNA.fa!
1  prep        cleanup/sC     rm -f %SRP.C.CM%.*
1  exercise    scan/zC        @src/cmscan@ -Z 1000 %ZBP.C.CM% !testsuite/emitted-snR75.fa!
1  prep        cleanup/zC     rm -f %ZBP.C.CM%.*
1  exercise    scan/4C        @src/cmscan@ -Z 1000 %4.C.CM% !testsuite/emitted-tRNA.fa!
1  prep        cleanup/4C     rm -f %4.C.CM%.*
1  exercise    scan/5C        @src/cmscan@ --fmt 2 --tblout %5.C.TBLOUT% --oskip --oclan --clanin !testsuite/5.claninfo! -Z 1000 %5.C.CM% !testsuite/emitted-tRNA.fa!
1  exercise    scan/5C3       @src/cmscan@ --fmt 3 --tblout %5.C.3.TBLOUT% -Z 1000 %5.C.CM% !testsuite/emitted-tRNA.fa!
1  exercise    scan/5CF3      @src/cmscan@ --trmF3 --noali --hmmonly -Z 1000 %5.C.CM% !testsuite/emitted-tRNA.fa!
1  prep        cleanup/5C     rm -f %5.C.CM%.*
1  exercise    scan/se        @src/cmscan@ --hmmonly %SE.CM% !testsuite/se.fa!
1  exercise    scan/seF3      @src/cmscan@ --trmF3 --noali --hmmonly %SE.CM% !testsuite/se.fa!
1  prep        cleanup/se     rm -f %SE.CM%.*

# cmemit exercises
1  exercise  emit/help/1      @src/cmemit@ -h
1  exercise  emit/t           @src/cmemit@   %TRNA.CM% 
1  exercise  emit/v           @src/cmemit@   %VAULT.CM% 
1  exercise  emit/s           @src/cmemit@   %SRP.CM% 
1  exercise  emit/4           @src/cmemit@   %4.CM% 
1  exercise  emit/z           @src/cmemit@   %ZBP.CM% 
1  exercise  emit/tC          @src/cmemit@   %TRNA.C.CM% 
1  exercise  emit/vC          @src/cmemit@   %VAULT.C.CM% 
1  exercise  emit/sC          @src/cmemit@   %SRP.C.CM% 
1  exercise  emit/4C          @src/cmemit@   %4.C.CM% 
1  exercise  emit/zC          @src/cmemit@   %ZBP.C.CM% 

# cmconvert exercises 
# (using cmemit to verify the conversion (I would
# use cmstat, but it doesn't configure the model))
1  exercise  convert/help/1   @src/cmconvert@ -h
1  exercise  convert/t        @src/cmconvert@ !testsuite/tRNA.1p0.cm! > %CONVERTED.TRNA.CM%
1  exercise  convert/v        @src/cmconvert@ !testsuite/Vault.1p0.cm! > %CONVERTED.VAULT.CM%
1  exercise  convert/s        @src/cmconvert@ !testsuite/Plant_SRP.1p0.cm! > %CONVERTED.SRP.CM%
1  exercise  convert/4        @src/cmconvert@ !testsuite/4.1p0.cm! > %CONVERTED.4.CM%

1  exercise  convert-emit/t   @src/cmemit@    %CONVERTED.TRNA.CM% 
1  exercise  convert-emit/v   @src/cmemit@    %CONVERTED.VAULT.CM% 
1  exercise  convert-emit/s   @src/cmemit@    %CONVERTED.SRP.CM% 
1  exercise  convert-emit/4   @src/cmemit@    %CONVERTED.4.CM% 

# same thing but binary
1  exercise  convert/t/b      @src/cmconvert@ -b !testsuite/tRNA.1p0.cm! > %B.CONVERTED.TRNA.CM%
1  exercise  convert/v/b      @src/cmconvert@ -b !testsuite/Vault.1p0.cm! > %B.CONVERTED.VAULT.CM%
1  exercise  convert/s/b      @src/cmconvert@ -b !testsuite/Plant_SRP.1p0.cm! > %B.CONVERTED.SRP.CM%
1  exercise  convert/4/b      @src/cmconvert@ -b !testsuite/4.1p0.cm! > %B.CONVERTED.4.CM%

1  exercise  convert-emit/t/b   @src/cmemit@    %B.CONVERTED.TRNA.CM% 
1  exercise  convert-emit/v/b   @src/cmemit@    %B.CONVERTED.VAULT.CM% 
1  exercise  convert-emit/s/b   @src/cmemit@    %B.CONVERTED.SRP.CM% 
1  exercise  convert-emit/4/b   @src/cmemit@    %B.CONVERTED.4.CM% 

# same thing but with -1 (output in 1.0 format)
1  exercise  convert/t/1        @src/cmconvert@ -1 !testsuite/tRNA.1p0.cm! > %1.TRNA.CM%
1  exercise  convert/v/1        @src/cmconvert@ -1 !testsuite/Vault.1p0.cm! > %1.VAULT.CM%
1  exercise  convert/s/1        @src/cmconvert@ -1 !testsuite/Plant_SRP.1p0.cm! > %1.SRP.CM%
1  exercise  convert/4/1        @src/cmconvert@ -1 !testsuite/4.1p0.cm! > %1.4.CM%

#convert 1.0 converted file to 1.1
1  exercise  convert/t/1back    @src/cmconvert@ %1.TRNA.CM%  > %1.CONVERTED.TRNA.CM%
1  exercise  convert/v/1back    @src/cmconvert@ %1.VAULT.CM% > %1.CONVERTED.VAULT.CM%
1  exercise  convert/s/1back    @src/cmconvert@ %1.SRP.CM%   > %1.CONVERTED.SRP.CM%
1  exercise  convert/4/1back    @src/cmconvert@ %1.4.CM% > %1.CONVERTED.4.CM%

1  exercise  convert-emit/t/b   @src/cmemit@    %1.CONVERTED.TRNA.CM% 
1  exercise  convert-emit/v/b   @src/cmemit@    %1.CONVERTED.VAULT.CM% 
1  exercise  convert-emit/s/b   @src/cmemit@    %1.CONVERTED.SRP.CM% 
1  exercise  convert-emit/4/b   @src/cmemit@    %1.CONVERTED.4.CM% 

# convert calibrated files
1  exercise  convertC/t         @src/cmconvert@ !testsuite/tRNA.1p0.c.cm! > %CONVERTED.TRNA.C.CM%
1  exercise  convertC/v         @src/cmconvert@ !testsuite/Vault.1p0.c.cm! > %CONVERTED.VAULT.C.CM%
1  exercise  convertC/s         @src/cmconvert@ !testsuite/Plant_SRP.1p0.c.cm! > %CONVERTED.SRP.C.CM%
1  exercise  convertC/4         @src/cmconvert@ !testsuite/4.1p0.c.cm! > %CONVERTED.4.C.CM%

1  exercise  convertC-emit/t    @src/cmemit@    %CONVERTED.TRNA.C.CM% 
1  exercise  convertC-emit/v    @src/cmemit@    %CONVERTED.VAULT.C.CM% 
1  exercise  convertC-emit/s    @src/cmemit@    %CONVERTED.SRP.C.CM% 
1  exercise  convertC-emit/4    @src/cmemit@    %CONVERTED.4.C.CM% 

# cmalign exercises
1  exercise  align/help/1       @src/cmalign@ -h

1  exercise  align/t/1          @src/cmalign@ %TRNA.CM% !testsuite/emitted-tRNA.fa!
1  exercise  align/t/2          @src/cmalign@ -g %TRNA.CM% !testsuite/emitted-tRNA.fa!

2  exercise  align/v/1          @src/cmalign@ %VAULT.CM% !testsuite/vault.fa!
2  exercise  align/v/2          @src/cmalign@ -g %VAULT.CM% !testsuite/vault.fa!

# cmcalibrate exercises
1  exercise  calibrate/help/1   @src/cmcalibrate@ -h
1  exercise  calibrate/tFC      @src/cmcalibrate@ --forecast %TRNA.CM%
1  prep      build/se           @src/cmbuild@ -F %SE.CM% !testsuite/se.sto!
1  exercise  calibrate/se       @src/cmcalibrate@ -L 0.1 %SE.CM%
1  prep      build2/se          @src/cmbuild@ -F %SE.CM% !testsuite/se.sto!
1  exercise  calib/split/se     @src/cmcalibrate@ --proot se.tmp --split --ptot 10 --cfile %SE.CFILE% -L 0.1 %SE.CM%
1  exercise  calib/part1/se     @src/cmcalibrate@ --part 1  --ptot 10 --pfile se.tmp.1  -L 0.1 %SE.CM%
1  exercise  calib/part2/se     @src/cmcalibrate@ --part 2  --ptot 10 --pfile se.tmp.2  -L 0.1 %SE.CM%
1  exercise  calib/part3/se     @src/cmcalibrate@ --part 3  --ptot 10 --pfile se.tmp.3  -L 0.1 %SE.CM%
1  exercise  calib/part4/se     @src/cmcalibrate@ --part 4  --ptot 10 --pfile se.tmp.4  -L 0.1 %SE.CM%
1  exercise  calib/part5/se     @src/cmcalibrate@ --part 5  --ptot 10 --pfile se.tmp.5  -L 0.1 %SE.CM%
1  exercise  calib/part6/se     @src/cmcalibrate@ --part 6  --ptot 10 --pfile se.tmp.6  -L 0.1 %SE.CM%
1  exercise  calib/part7/se     @src/cmcalibrate@ --part 7  --ptot 10 --pfile se.tmp.7  -L 0.1 %SE.CM%
1  exercise  calib/part8/se     @src/cmcalibrate@ --part 8  --ptot 10 --pfile se.tmp.8  -L 0.1 %SE.CM%
1  exercise  calib/part9/se     @src/cmcalibrate@ --part 9  --ptot 10 --pfile se.tmp.9  -L 0.1 %SE.CM%
1  exercise  calib/part10/se    @src/cmcalibrate@ --part 10 --ptot 10 --pfile se.tmp.10 -L 0.1 %SE.CM%
1  exercise  calib/merge/se     @src/cmcalibrate@ --proot se.tmp --merge --ptot 10 -L 0.1 %SE.CM%
1  prep      cleanup/se/1       rm se.tmp.1
1  prep      cleanup/se/2       rm se.tmp.2
1  prep      cleanup/se/3       rm se.tmp.3
1  prep      cleanup/se/4       rm se.tmp.4
1  prep      cleanup/se/5       rm se.tmp.5
1  prep      cleanup/se/6       rm se.tmp.6
1  prep      cleanup/se/7       rm se.tmp.7
1  prep      cleanup/se/8       rm se.tmp.8
1  prep      cleanup/se/9       rm se.tmp.9
1  prep      cleanup/se/10      rm se.tmp.10

# cmfetch exercises
1  exercise  fetch/4/index      @src/cmfetch@ --index %4.CM% 
1  exercise  fetch/4/f          @src/cmfetch@ -f %4.CM% !testsuite/2.list!
1  exercise  fetch/4/o          @src/cmfetch@ -o %TMP.CM% %4.CM% Vault
1  exercise  fetch/4/O          @src/cmfetch@ -O %4.CM% Vault
1  exercise  emit/4/O           @src/cmemit@ Vault
1  prep      cleanup/4/1        rm Vault
1  prep      cleanup/4/2        rm %4.CM%.ssi

1  exercise  fetch/4C/index     @src/cmfetch@ --index %4.C.CM% 
1  exercise  fetch/4C/f         @src/cmfetch@ -f %4.C.CM% !testsuite/2.list!
1  exercise  fetch/4C/o         @src/cmfetch@ -o %TMP.C.CM% %4.C.CM% Vault
1  exercise  fetch/4C/O         @src/cmfetch@ -O %4.C.CM% Vault
1  exercise  emit/4C/O          @src/cmemit@ Vault
1  prep      cleanup/4C/1       rm Vault
1  prep      cleanup/4C/2       rm %4.C.CM%.ssi

# test program exercises
#
# Exercises developed for bandcyk.c
# xref notebook/1015-infernal-bands; xref STL7 p.130.
#
# Build CMs, these are used by all test programs
1  prep      build/trna          @src/cmbuild@ --hand -F %TRNA.CM% !testsuite/trna-2.sto!
1  prep      build/rp            @src/cmbuild@ --hand -F %RP.CM%   !testsuite/RNaseP.sto!
2  prep      build/ssu           @src/cmbuild@ --hand -F %SSU.CM%  !testsuite/ssu.sto!

# bandcyk-montecarlo-test exercises (QDB calculation validation)
1  exercise  bandcykmc/trna      @src/bandcyk-montecarlo-test@ %TRNA.CM%
2  exercise  bandcykmc/rp        @src/bandcyk-montecarlo-test@ %RP.CM%
2  exercise  bandcykmc/ssu       @src/bandcyk-montecarlo-test@ -Z 2000 %SSU.CM%

# bandcyk-truncation-test exercises (QDB calculation validation)
1  exercise  bandcyktrunc/trna   @src/bandcyk-truncation-test@ %TRNA.CM% 160 1000
2  exercise  bandcyktrunc/rp     @src/bandcyk-truncation-test@ %RP.CM%  1000 2000
2  exercise  bandcyktrunc/ssu    @src/bandcyk-truncation-test@ %SSU.CM% 1687 3000 

# cp9-test exercises (CP9 HMM construction validation)
1  exercise  cp9/trna/1          @src/cp9-test@ -s 19 %TRNA.CM%
1  exercise  cp9/trna/2          @src/cp9-test@ -s 17 %TRNA.CM%
1  exercise  cp9/rp              @src/cp9-test@ --psionly %RP.CM%
2  exercise  cp9/ssu             @src/cp9-test@ --psionly %SSU.CM%

# sub_cm-test exercises (sub CM construction validation) 
1  exercise  sub/trna1           @src/sub_cm-test@ %TRNA.CM%
1  exercise  sub/rp              @src/sub_cm-test@ %RP.CM%
2  exercise  sub/ssu             @src/sub_cm-test@ %SSU.CM%
1  exercise  sub/trna2           @src/sub_cm-test@ --exhaust %TRNA.CM%
```
