## Supplementary material for "What does it take to learn the rules of RNA base pairing? A lot less than you may think": tRNA1415G.c.cm

```
INFERNAL1/a [1.1 | April 2012]
NAME     tRNA1415G
STATES   227
NODES    60
CLEN     71
W        255
ALPH     RNA
RF       yes
CONS     yes
MAP      yes
DATE     Tue May  1 08:07:44 2012
COM      [1] /groups/eddy/home/nawrockie/notebook/12_0423_inf_final_stress_tests/wd-infernal/src/cmbuild -F tRNA1415G.cm tRNA1415G.sto
COM      [2] /groups/eddy/home/nawrockie/notebook/12_0423_inf_final_stress_tests/wd-infernal/src/cmcalibrate --mpi tRNA1415G.cm
PBEGIN   0.05
PEND     0.05
WBETA    1e-07
QDBBETA1 1e-07
QDBBETA2 1e-15
N2OMEGA  1.52588e-05
N3OMEGA  1.52588e-05
ELSELF   -0.08926734
NSEQ     1415
EFFN     90.614502
CKSUM    1444642440
NULL     0.000  0.000  0.000  0.000 
EFP7GF   -6.7808 0.73467
ECMLC    0.77021    -4.49287     2.83083     1600000      338015  0.003550
ECMGC    0.38116   -14.82466    -3.38465     1600000       31319  0.012772
ECMLI    0.64602    -4.31472     4.11684     1600000      278461  0.004309
ECMGI    0.40160   -11.94477    -1.11639     1600000       30950  0.012924
CM
                                             [ ROOT    0 ]      -      - - - - -
     S     0    -1 0     1     4     0     1   255   516 -11.457 -12.703  -0.019  -6.326                 
    IL     1     1 2     1     4    12    38   257   518  -2.817  -4.319  -0.613  -2.698                  0.000  0.000  0.000  0.000 
    IR     2     2 3     2     3    13    39   257   518  -1.925  -0.554  -4.164                          0.000  0.000  0.000  0.000 
                                             [ MATR    1 ]      -    173 - A - +
    MR     3     2 3     5     5    17    43   256   517  -8.788  -0.006 -11.313  -9.635 -12.417          1.055 -1.833 -0.165 -0.416 
     D     4     2 3     5     5     9    34   254   515  -6.450  -0.684  -4.077  -2.194  -3.502         
    IR     5     5 3     5     5    12    37   256   517  -2.564  -0.437  -6.075  -4.243  -5.349          0.000  0.000  0.000  0.000 
                                             [ MATP    2 ]      3    171 G C = =
    MP     6     5 3    10     6    18    43   255   516 -12.508 -12.447  -0.002 -11.224 -11.504 -11.899 -5.527 -3.450 -3.484  1.450 -3.651 -4.610  0.572 -5.672 -6.506  3.050 -6.295  0.555  0.489 -6.035 -4.266 -2.385 
    ML     7     5 3    10     6    10    35   252   513  -6.250  -6.596  -1.310  -1.005  -6.446  -3.975  0.368 -0.385 -0.191  0.094 
    MR     8     5 3    10     6    11    35   253   513  -7.633  -6.362  -0.817  -6.340  -1.474  -4.553 -0.194 -0.180 -0.877  0.764 
     D     9     5 3    10     6     7    31   247   507  -9.049  -7.747  -3.544  -4.226  -4.244  -0.319 
    IL    10    10 5    10     6    11    36   254   515  -2.579  -2.842  -0.760  -4.497  -5.274  -4.934  0.000  0.000  0.000  0.000 
    IR    11    11 6    11     5    11    36   254   515  -2.408  -0.496  -5.920  -4.087  -5.193          0.000  0.000  0.000  0.000 
                                             [ MATP    3 ]      4    170 g c = =
    MP    12    11 6    16     6    17    41   253   514 -12.515 -12.454  -0.002 -11.231 -11.510 -11.905 -4.850 -4.899 -5.008  1.426 -3.530 -4.815  2.227 -3.978 -4.289  2.306 -4.784 -0.491  1.138 -4.976 -1.826 -3.511 
    ML    13    11 6    16     6    10    35   250   511  -6.250  -6.596  -1.310  -1.005  -6.446  -3.975  0.368 -0.385 -0.191  0.094 
    MR    14    11 6    16     6    10    34   250   511  -6.988  -5.717  -1.625  -5.695  -0.829  -3.908  0.368 -0.385 -0.191  0.094 
     D    15    11 6    16     6     7    30   245   506  -9.049  -7.747  -3.544  -4.226  -4.244  -0.319 
    IL    16    16 5    16     6    11    36   252   513  -2.579  -2.842  -0.760  -4.497  -5.274  -4.934  0.000  0.000  0.000  0.000 
    IR    17    17 6    17     5    11    36   252   513  -2.408  -0.496  -5.920  -4.087  -5.193          0.000  0.000  0.000  0.000 
                                             [ MATP    4 ]      5    169 g c = =
    MP    18    17 6    22     6    16    40   251   512 -12.515 -12.454  -0.002 -11.231 -11.510 -11.905 -3.280 -3.590 -3.627  1.518 -3.305 -4.389  1.978 -3.776 -4.142  2.008 -3.866 -0.534  1.692 -3.935 -1.202 -2.846 
    ML    19    17 6    22     6    10    34   249   509  -6.250  -6.596  -1.310  -1.005  -6.446  -3.975  0.368 -0.385 -0.191  0.094 
    MR    20    17 6    22     6    10    34   248   509  -6.988  -5.717  -1.625  -5.695  -0.829  -3.908  0.368 -0.385 -0.191  0.094 
     D    21    17 6    22     6     7    30   244   504  -9.049  -7.747  -3.544  -4.226  -4.244  -0.319 
    IL    22    22 5    22     6    11    35   250   511  -2.579  -2.842  -0.760  -4.497  -5.274  -4.934  0.000  0.000  0.000  0.000 
    IR    23    23 6    23     5    11    36   250   511  -2.408  -0.496  -5.920  -4.087  -5.193          0.000  0.000  0.000  0.000 
                                             [ MATP    5 ]      6    168 g c = =
    MP    24    23 6    28     6    15    38   249   510  -9.171 -12.454  -0.005 -11.231 -10.191 -11.905 -2.622 -3.371 -3.854  1.695 -2.843 -3.823  1.687 -3.844 -3.849  2.108 -4.244 -0.483  1.485 -4.193 -0.299 -3.073 
    ML    25    23 6    28     6    10    34   247   507  -6.250  -6.596  -1.310  -1.005  -6.446  -3.975  0.368 -0.385 -0.191  0.094 
    MR    26    23 6    28     6    10    33   246   507  -6.988  -5.717  -1.625  -5.695  -0.829  -3.908  0.368 -0.385 -0.191  0.094 
     D    27    23 6    28     6     7    30   243   503  -9.049  -7.747  -3.544  -4.226  -4.244  -0.319 
    IL    28    28 5    28     6    11    35   248   509  -2.797  -3.060  -0.626  -4.715  -5.491  -5.152  0.000  0.000  0.000  0.000 
    IR    29    29 6    29     5    11    35   248   509  -2.408  -0.496  -5.920  -4.087  -5.193          0.000  0.000  0.000  0.000 
                                             [ MATP    6 ]      8    167 a u = =
    MP    30    29 6    34     6    13    36   247   508 -12.514 -12.453  -0.002 -11.230 -11.510 -11.905 -3.110 -2.881 -3.555  2.120 -2.918 -4.259  1.753 -3.598 -3.746  1.634 -3.969 -0.322  1.401 -4.072 -0.398 -2.486 
    ML    31    29 6    34     6     9    33   245   506  -6.250  -6.596  -1.310  -1.005  -6.446  -3.975  0.368 -0.385 -0.191  0.094 
    MR    32    29 6    34     6     9    32   245   505  -7.075  -5.804  -1.458  -5.783  -0.917  -3.996  0.240 -0.059 -0.412  0.147 
     D    33    29 6    34     6     6    29   241   502  -9.049  -7.747  -3.544  -4.226  -4.244  -0.319 
    IL    34    34 5    34     6    10    34   246   507  -2.579  -2.842  -0.760  -4.497  -5.274  -4.934  0.000  0.000  0.000  0.000 
    IR    35    35 6    35     5    10    34   246   507  -2.408  -0.496  -5.920  -4.087  -5.193          0.000  0.000  0.000  0.000 
                                             [ MATP    7 ]      9    166 u a = =
    MP    36    35 6    40     6    11    34   245   506 -10.560 -12.454  -0.004  -9.406 -11.510 -11.905 -3.460 -3.471 -3.603  1.750 -3.067 -4.442  1.520 -3.765 -4.115  1.521 -4.688 -0.857  2.061 -3.635  0.109 -1.261 
    ML    37    35 6    40     6     9    32   243   504  -6.250  -6.596  -1.310  -1.005  -6.446  -3.975  0.368 -0.385 -0.191  0.094 
    MR    38    35 6    40     6     8    31   243   504  -6.988  -5.717  -1.625  -5.695  -0.829  -3.908  0.368 -0.385 -0.191  0.094 
     D    39    35 6    40     6     6    29   241   501  -9.049  -7.747  -3.544  -4.226  -4.244  -0.319 
    IL    40    40 5    40     6     9    33   244   505  -2.651  -2.914  -0.712  -4.570  -5.346  -5.006  0.000  0.000  0.000  0.000 
    IR    41    41 6    41     5     9    32   244   505  -2.408  -0.496  -5.920  -4.087  -5.193          0.000  0.000  0.000  0.000 
                                             [ MATP    8 ]     11    165 g c = =
    MP    42    41 6    46     4     9    32   243   504 -11.657  -7.693  -0.012  -8.242                 -6.543 -4.451 -6.363  2.402 -7.464 -6.960 -0.644 -7.043 -5.514  2.596 -7.045 -0.430  1.606 -6.219 -4.133 -4.185 
    ML    43    41 6    46     4     8    31   242   503  -3.910  -4.093  -0.447  -2.822                  0.128 -0.372 -0.459  0.493 
    MR    44    41 6    46     4     7    30   241   502  -4.809  -3.838  -1.706  -0.766                  0.368 -0.385 -0.191  0.094 
     D    45    41 6    46     4     6    29   240   501  -4.568  -4.250  -2.265  -0.520                 
    IL    46    46 5    46     4     8    31   243   504  -1.686  -2.369  -1.117  -4.855                  0.000  0.000  0.000  0.000 
    IR    47    47 6    47     3     8    31   242   503  -1.772  -0.595  -4.472                          0.000  0.000  0.000  0.000 
                                             [ MATL    9 ]     12      - U - + -
    ML    48    47 6    50     3     7    30   241   502  -7.223  -0.023  -6.805                         -1.995 -4.160 -2.910  1.832 
     D    49    47 6    50     3     6    28   240   500  -6.817  -0.841  -1.208                         
    IL    50    50 3    50     3     7    30   241   502  -1.895  -0.536  -4.595                          0.000  0.000  0.000  0.000 
                                             [ MATL   10 ]     14      - A - + -
    ML    51    50 3    53     2     6    29   240   501  -6.784  -0.013                                  1.365 -2.782  0.220 -3.138 
     D    52    50 3    53     2     5    28   239   500  -8.603  -0.004                                 
    IL    53    53 3    53     2     6    29   240   501  -2.727  -0.236                                  0.000  0.000  0.000  0.000 
                                             [ BIF    11 ]      -      - - - - -
     B    54    53 3   121    55     5    28   239   500                                                 
                                             [ BEGR   42 ]      -      - - - - -
     S    55    54 1    56     3     0     2   171   366 -12.572  -0.001 -11.226                         
    IL    56    56 2    56     3     1     3   175   371  -1.442  -0.798  -4.142                          0.000  0.000  0.000  0.000 
                                             [ MATL   43 ]    108      - a - + -
    ML    57    56 2    59     3     1     2   171   366 -12.572  -0.210  -2.888                          0.901 -0.858 -1.027  0.124 
     D    58    56 2    59     3     0     0   186   381  -6.174  -1.687  -0.566                         
    IL    59    59 3    59     3     1     2   168   363  -1.442  -0.798  -4.142                          0.000  0.000  0.000  0.000 
                                             [ MATL   44 ]    109      - g - + -
    ML    60    59 3    62     3     1     1   150   346  -5.555  -0.042  -7.018                          0.190 -2.570  0.982 -0.482 
     D    61    59 3    62     3     0     0   190   385  -0.063  -5.541  -5.537                         
    IL    62    62 3    62     3     1     1   190   386  -0.136  -3.899  -5.444                          0.000  0.000  0.000  0.000 
                                             [ MATL   45 ]    135      - g - + -
    ML    63    62 3    65     3     1     1    31    49  -1.128  -0.887  -9.207                          0.506 -3.001  0.879 -0.700 
     D    64    62 3    65     3     0     0    29    47  -5.122  -0.132  -4.094                         
    IL    65    65 3    65     3     1     1    30    48  -4.799  -0.056  -8.861                          0.000  0.000  0.000  0.000 
                                             [ MATL   46 ]    139      - c - + -
    ML    66    65 3    68     5     1     1    29    47 -11.512  -0.002 -11.327 -11.539 -12.431         -1.613  0.901 -2.702  0.724 
     D    67    65 3    68     5     0     0    28    46  -5.163  -0.668  -4.425  -2.799  -2.712         
    IL    68    68 3    68     5     1     1    29    47  -2.408  -0.496  -4.087  -5.920  -5.193          0.000  0.000  0.000  0.000 
                                             [ MATP   47 ]    140    163 g c = =
    MP    69    68 3    73     6     2     2    28    46 -12.515  -8.066  -0.007 -11.231 -11.510 -11.905 -4.084 -4.516 -4.466  2.130 -5.257 -6.563  1.219 -6.012 -6.167  2.579 -6.006  0.797 -0.078 -2.941 -2.294 -3.792 
    ML    70    68 3    73     6     1     1    27    45  -6.250  -6.596  -1.310  -1.005  -6.446  -3.975  0.368 -0.385 -0.191  0.094 
    MR    71    68 3    73     6     1     1    27    45  -6.988  -5.717  -1.625  -5.695  -0.829  -3.908  0.368 -0.385 -0.191  0.094 
     D    72    68 3    73     6     0     0    24    43  -9.049  -7.747  -3.544  -4.226  -4.244  -0.319 
    IL    73    73 5    73     6     1     1    28    46  -2.579  -2.842  -0.760  -4.497  -5.274  -4.934  0.000  0.000  0.000  0.000 
    IR    74    74 6    74     5     1     1    27    45  -2.701  -0.392  -6.212  -4.380  -5.485          0.000  0.000  0.000  0.000 
                                             [ MATP   48 ]    141    161 c g = =
    MP    75    74 6    79     6     2     2    26    44 -12.515 -12.454  -0.002 -11.231 -11.510 -11.905 -4.221 -3.685 -4.409  1.667 -3.663 -4.438  2.150 -4.363 -4.467  1.288 -5.036 -0.385  1.923 -3.739 -0.587 -2.188 
    ML    76    74 6    79     6     1     1    25    43  -6.250  -6.596  -1.310  -1.005  -6.446  -3.975  0.368 -0.385 -0.191  0.094 
    MR    77    74 6    79     6     1     1    25    43  -6.988  -5.717  -1.625  -5.695  -0.829  -3.908  0.368 -0.385 -0.191  0.094 
     D    78    74 6    79     6     0     0    23    41  -9.049  -7.747  -3.544  -4.226  -4.244  -0.319 
    IL    79    79 5    79     6     1     1    26    44  -2.579  -2.842  -0.760  -4.497  -5.274  -4.934  0.000  0.000  0.000  0.000 
    IR    80    80 6    80     5     1     1    25    44  -2.408  -0.496  -5.920  -4.087  -5.193          0.000  0.000  0.000  0.000 
                                             [ MATP   49 ]    142    160 g c = =
    MP    81    80 6    85     6     2     2    24    42  -8.092  -9.729  -0.025 -11.231 -11.510  -6.452 -5.924 -2.676 -5.904  2.178 -6.295 -6.604  1.060 -5.592 -5.695  2.519 -5.000 -0.861  1.160 -5.877 -1.202 -2.886 
    ML    82    80 6    85     6     1     1    24    43  -6.250  -6.596  -1.310  -1.005  -6.446  -3.975  0.368 -0.385 -0.191  0.094 
    MR    83    80 6    85     6     1     1    24    42  -6.988  -5.717  -1.625  -5.695  -0.829  -3.908  0.368 -0.385 -0.191  0.094 
     D    84    80 6    85     6     0     0    22    40  -9.049  -7.747  -3.544  -4.226  -4.244  -0.319 
    IL    85    85 5    85     6     1     1    24    42  -3.027  -3.290  -0.515  -4.945  -5.721  -5.382  0.000  0.000  0.000  0.000 
    IR    86    86 6    86     5     1     1    24    42  -2.497  -0.461  -6.008  -4.176  -5.282          0.000  0.000  0.000  0.000 
                                             [ MATP   50 ]    144    158 G C = =
    MP    87    86 6    91     6     2     2    22    40 -12.499 -12.438  -0.093 -10.364 -10.001  -4.045 -6.524 -2.469 -6.343  1.737 -4.638 -6.409 -1.066 -4.705 -4.638  3.369 -7.028 -1.546 -0.175 -5.126 -2.214 -4.459 
    ML    88    86 6    91     6     1     1    24    42  -6.250  -6.596  -1.310  -1.005  -6.446  -3.975  0.368 -0.385 -0.191  0.094 
    MR    89    86 6    91     6     1     1    23    42  -6.988  -5.717  -1.625  -5.695  -0.829  -3.908  0.368 -0.385 -0.191  0.094 
     D    90    86 6    91     6     0     0    20    39 -10.636  -9.335  -5.132  -5.814  -5.831  -0.099 
    IL    91    91 5    91     6     1     1    23    41  -2.579  -2.842  -0.760  -4.497  -5.274  -4.934  0.000  0.000  0.000  0.000 
    IR    92    92 6    92     5     1     1    22    41  -2.408  -0.496  -5.920  -4.087  -5.193          0.000  0.000  0.000  0.000 
                                             [ MATP   51 ]    145    157 G C = =
    MP    93    92 6    97     4     2     2    20    38 -11.544 -11.751  -0.062  -4.599                 -6.440 -2.404 -6.258  0.160 -2.823 -4.125 -1.940 -4.791 -6.696  3.723 -5.848 -1.648 -1.541 -4.060 -2.913 -3.565 
    ML    94    92 6    97     4     1     1    23    42  -3.808  -3.990  -0.486  -2.720                  0.280 -0.147 -0.354  0.138 
    MR    95    92 6    97     4     1     1    23    41  -4.931  -3.960  -1.464  -0.888                  0.217 -0.013 -0.442  0.151 
     D    96    92 6    97     4     0     0    19    38  -8.256  -7.938  -0.970  -1.052                 
    IL    97    97 5    97     4     1     1    25    43  -1.686  -2.369  -1.117  -4.855                  0.000  0.000  0.000  0.000 
    IR    98    98 6    98     3     1     1    24    42  -1.442  -0.798  -4.142                          0.000  0.000  0.000  0.000 
                                             [ MATL   52 ]    146      - U - + -
    ML    99    98 6   101     3     1     1    17    35 -10.547  -0.002 -10.570                         -1.895 -2.558 -3.654  1.800 
     D   100    98 6   101     3     0     0    16    34 -10.281  -0.141  -3.433                         
    IL   101   101 3   101     3     1     1    22    40  -1.479  -0.771  -4.179                          0.000  0.000  0.000  0.000 
                                             [ MATL   53 ]    148      - U - + -
    ML   102   101 3   104     3     1     1    16    33 -12.566  -0.004  -8.706                         -2.063 -2.911 -1.979  1.755 
     D   103   101 3   104     3     0     0    17    35  -7.148  -0.624  -1.539                         
    IL   104   104 3   104     3     1     1    22    40  -1.442  -0.798  -4.142                          0.000  0.000  0.000  0.000 
                                             [ MATL   54 ]    149      - C - + -
    ML   105   104 3   107     3     1     1    15    32 -12.569  -0.002  -9.415                         -0.817  1.517 -3.257 -1.104 
     D   106   104 3   107     3     0     0    16    34  -6.704  -0.937  -1.095                         
    IL   107   107 3   107     3     1     1    21    39  -1.442  -0.798  -4.142                          0.000  0.000  0.000  0.000 
                                             [ MATL   55 ]    150      - g - + -
    ML   108   107 3   110     3     1     1    14    30  -7.354  -0.027  -6.316                          0.738 -2.512  0.899 -1.776 
     D   109   107 3   110     3     0     0    13    31  -6.479  -1.178  -0.871                         
    IL   110   110 3   110     3     1     1    16    32  -1.860  -0.552  -4.560                          0.000  0.000  0.000  0.000 
                                             [ MATL   56 ]    152      - A - + -
    ML   111   110 3   113     3     1     1    13    29 -12.555  -0.080  -4.210                          1.817 -3.198 -3.316 -1.902 
     D   112   110 3   113     3     0     0    13    31  -8.075  -3.588  -0.131                         
    IL   113   113 3   113     3     1     1    19    37  -1.442  -0.798  -4.142                          0.000  0.000  0.000  0.000 
                                             [ MATL   57 ]    153      - a - + -
    ML   114   113 3   116     3     1     1    11    25  -6.091  -0.148  -3.598                          0.738 -1.234 -0.295  0.126 
     D   115   113 3   116     3     0     0     8    22 -10.145  -4.801  -0.054                         
    IL   116   116 3   116     3     1     1    14    27  -1.915  -0.504  -5.071                          0.000  0.000  0.000  0.000 
                                             [ MATL   58 ]    156      - U - + -
    ML   117   116 3   119     2     1     1     1     1       *   0.000                                 -2.233 -0.722 -3.537  1.630 
     D   118   116 3   119     2     0     0     0     0       *   0.000                                 
    IL   119   119 3   119     2     1     1    13    28  -1.823  -0.479                                  0.000  0.000  0.000  0.000 
                                             [ END    59 ]      -      - - - - -
     E   120   119 3    -1     0     0     0     0     0                                                 
                                             [ BEGL   12 ]      -      - - - - -
     S   121    54 1   122     1     0     9   213   474   0.000                                         
                                             [ BIF    13 ]      -      - - - - -
     B   122   121 1   123   170     0     9   213   474                                                 
                                             [ BEGL   14 ]      -      - - - - -
     S   123   122 1   124     4     0     0    28    46  -0.003 -10.612 -10.019 -10.659                 
                                             [ MATP   15 ]     16     36 G C = =
    MP   124   123 1   128     6     2     2    28    46 -12.515 -12.454  -0.002 -11.231 -11.510 -11.905 -4.710 -4.353 -3.439  0.374 -5.424 -4.756 -0.361 -5.106 -4.067  3.426 -4.931  1.041 -0.746 -6.208 -3.466 -4.052 
    ML   125   123 1   128     6     1     1    27    45  -6.250  -6.596  -1.310  -1.005  -6.446  -3.975  0.368 -0.385 -0.191  0.094 
    MR   126   123 1   128     6     1     1    27    45  -6.988  -5.717  -1.625  -5.695  -0.829  -3.908  0.368 -0.385 -0.191  0.094 
     D   127   123 1   128     6     0     0    25    43  -9.049  -7.747  -3.544  -4.226  -4.244  -0.319 
    IL   128   128 5   128     6     1     1    28    46  -2.579  -2.842  -0.760  -4.497  -5.274  -4.934  0.000  0.000  0.000  0.000 
    IR   129   129 6   129     5     1     1    27    45  -2.408  -0.496  -5.920  -4.087  -5.193          0.000  0.000  0.000  0.000 
                                             [ MATP   16 ]     17     35 C G = =
    MP   130   129 6   134     6     2     2    26    44 -12.515 -12.454  -0.002 -11.231 -11.510 -11.905 -6.821 -4.569 -6.181 -0.691 -4.866 -7.669  3.053 -6.356 -6.687  0.099 -6.038 -3.607  2.406 -3.759 -1.427 -4.614 
    ML   131   129 6   134     6     1     1    26    44  -6.250  -6.596  -1.310  -1.005  -6.446  -3.975  0.368 -0.385 -0.191  0.094 
    MR   132   129 6   134     6     1     1    26    44  -6.988  -5.717  -1.625  -5.695  -0.829  -3.908  0.368 -0.385 -0.191  0.094 
     D   133   129 6   134     6     0     0    24    43  -9.049  -7.747  -3.544  -4.226  -4.244  -0.319 
    IL   134   134 5   134     6     1     1    26    44  -2.579  -2.842  -0.760  -4.497  -5.274  -4.934  0.000  0.000  0.000  0.000 
    IR   135   135 6   135     5     1     1    26    44  -2.408  -0.496  -5.920  -4.087  -5.193          0.000  0.000  0.000  0.000 
                                             [ MATP   17 ]     18     34 u a = =
    MP   136   135 6   140     6     2     2    24    42 -12.515 -12.454  -0.002 -11.231 -11.510 -11.905 -2.961 -3.771 -5.028  0.992 -3.100 -5.315  1.592 -4.948 -4.094  1.402 -5.622 -2.669  2.852 -4.952 -1.335 -4.030 
    ML   137   135 6   140     6     1     1    25    44  -6.250  -6.596  -1.310  -1.005  -6.446  -3.975  0.368 -0.385 -0.191  0.094 
    MR   138   135 6   140     6     1     1    25    44  -6.988  -5.717  -1.625  -5.695  -0.829  -3.908  0.368 -0.385 -0.191  0.094 
     D   139   135 6   140     6     0     0    24    42  -9.049  -7.747  -3.544  -4.226  -4.244  -0.319 
    IL   140   140 5   140     6     1     1    25    43  -2.579  -2.842  -0.760  -4.497  -5.274  -4.934  0.000  0.000  0.000  0.000 
    IR   141   141 6   141     5     1     1    24    43  -2.408  -0.496  -5.920  -4.087  -5.193          0.000  0.000  0.000  0.000 
                                             [ MATP   18 ]     19     33 c g = =
    MP   142   141 6   146     4     2     2    22    40 -11.659 -11.866  -0.006  -8.084                  0.391 -3.073 -2.601  0.254 -2.308 -3.534  1.990 -3.903  0.823 -0.797 -3.318 -1.413  1.799 -2.920  0.799 -0.486 
    ML   143   141 6   146     4     1     1    25    44  -3.758  -3.940  -0.507  -2.670                  0.368 -0.385 -0.191  0.094 
    MR   144   141 6   146     4     1     1    25    43  -4.809  -3.838  -1.706  -0.766                  0.368 -0.385 -0.191  0.094 
     D   145   141 6   146     4     0     0    24    42  -4.568  -4.250  -2.265  -0.520                 
    IL   146   146 5   146     4     1     1    26    45  -1.686  -2.369  -1.117  -4.855                  0.000  0.000  0.000  0.000 
    IR   147   147 6   147     3     1     1    25    44  -1.442  -0.798  -4.142                          0.000  0.000  0.000  0.000 
                                             [ MATL   19 ]     20      - A - + -
    ML   148   147 6   150     3     1     1    19    37 -12.568  -0.017  -6.416                          1.857 -4.324 -2.994 -2.314 
     D   149   147 6   150     3     0     0    20    38  -6.895  -2.408  -0.316                         
    IL   150   150 3   150     3     1     1    24    43  -1.442  -0.798  -4.142                          0.000  0.000  0.000  0.000 
                                             [ MATL   20 ]     21      - g - + -
    ML   151   150 3   153     3     1     1    18    35 -12.552  -0.255  -2.627                          0.723 -2.710  0.882 -1.501 
     D   152   150 3   153     3     0     0    18    36  -8.240  -3.753  -0.116                         
    IL   153   153 3   153     3     1     1    23    42  -1.442  -0.798  -4.142                          0.000  0.000  0.000  0.000 
                                             [ MATL   21 ]     22      - U - + -
    ML   154   153 3   156     3     1     1    17    34  -1.177  -0.939  -4.789                         -0.788 -0.358 -2.251  1.281 
     D   155   153 3   156     3     0     0    15    32 -11.499  -0.267  -2.567                         
    IL   156   156 3   156     3     1     1    17    34  -2.282  -0.347  -6.897                          0.000  0.000  0.000  0.000 
                                             [ MATL   22 ]     26      - G - + -
    ML   157   156 3   159     3     1     1    15    32 -12.484  -0.001 -11.138                         -1.120 -2.564  1.625 -1.801 
     D   158   156 3   159     3     0     0    14    32 -10.023  -5.536  -0.033                         
    IL   159   159 3   159     3     1     1    20    39  -1.442  -0.798  -4.142                          0.000  0.000  0.000  0.000 
                                             [ MATL   23 ]     27      - G - + -
    ML   160   159 3   162     3     1     1    14    30 -12.484  -0.313  -2.362                         -1.454 -2.447  1.593 -1.200 
     D   161   159 3   162     3     0     0    13    31 -10.023  -5.536  -0.033                         
    IL   162   162 3   162     3     1     1    20    38  -1.442  -0.798  -4.142                          0.000  0.000  0.000  0.000 
                                             [ MATL   24 ]     28      - U - + -
    ML   163   162 3   165     3     1     1    13    25  -1.015  -0.996  -7.977                         -1.415 -1.018 -2.498  1.563 
     D   164   162 3   165     3     0     0    10    22  -5.322  -0.073  -5.345                         
    IL   165   165 3   165     3     1     1    12    24  -2.181  -0.376  -6.811                          0.000  0.000  0.000  0.000 
                                             [ MATL   25 ]     32      - A - + -
    ML   166   165 3   168     2     1     1     1     1       *   0.000                                  1.747 -3.352 -1.615 -2.185 
     D   167   165 3   168     2     0     0     0     0       *   0.000                                 
    IL   168   168 3   168     2     1     1    13    28  -1.823  -0.479                                  0.000  0.000  0.000  0.000 
                                             [ END    26 ]      -      - - - - -
     E   169   168 3    -1     0     0     0     0     0                                                 
                                             [ BEGR   27 ]      -      - - - - -
     S   170   122 1   171     3     0     0   197   458 -12.572  -0.007  -7.837                         
    IL   171   171 2   171     3     1     1   199   460  -1.442  -0.798  -4.142                          0.000  0.000  0.000  0.000 
                                             [ MATL   28 ]     37      - a - + -
    ML   172   171 2   174     5     1     1   197   458  -7.254  -0.012 -10.044 -11.535 -12.427          0.837 -2.355  0.681 -1.270 
     D   173   171 2   174     5     0     0   195   456  -5.546  -0.483  -4.808  -3.182  -3.095         
    IL   174   174 3   174     5     1     1   197   458  -2.864  -0.436  -3.447  -6.375  -5.649          0.000  0.000  0.000  0.000 
                                             [ MATP   29 ]     39    107 u a = =
    MP   175   174 3   179     6     2     2   196   457  -9.893 -10.643  -0.004 -11.228 -11.508 -11.903 -2.047 -3.385 -3.594  1.363 -2.238 -2.957  2.070 -2.041 -2.840  0.238 -4.670 -0.075  2.204 -2.598 -0.259 -1.698 
    ML   176   174 3   179     6     1     1   194   455  -6.541  -6.888  -0.965  -1.296  -6.737  -4.267  0.205 -0.339  0.063  0.018 
    MR   177   174 3   179     6     1     1   193   454  -6.988  -5.717  -1.625  -5.695  -0.829  -3.908  0.368 -0.385 -0.191  0.094 
     D   178   174 3   179     6     0     0   188   449  -9.049  -7.747  -3.544  -4.226  -4.244  -0.319 
    IL   179   179 5   179     6     1     1   195   456  -2.706  -2.969  -0.679  -4.624  -5.400  -5.060  0.000  0.000  0.000  0.000 
    IR   180   180 6   180     5     1     1   195   456  -2.449  -0.480  -5.960  -4.127  -5.233          0.000  0.000  0.000  0.000 
                                             [ MATP   30 ]     41    105 c g = =
    MP   181   180 6   185     6     2     2   194   455 -12.515 -12.454  -0.002 -11.231 -11.510 -11.905 -6.149 -6.053 -6.233  1.434 -5.457 -5.181  2.411 -3.667 -6.172  0.342 -6.708 -1.039  2.384 -6.399 -0.821 -2.123 
    ML   182   180 6   185     6     1     1   192   453  -6.250  -6.596  -1.310  -1.005  -6.446  -3.975  0.368 -0.385 -0.191  0.094 
    MR   183   180 6   185     6     1     1   191   452  -6.988  -5.717  -1.625  -5.695  -0.829  -3.908  0.368 -0.385 -0.191  0.094 
     D   184   180 6   185     6     0     0   187   448  -9.049  -7.747  -3.544  -4.226  -4.244  -0.319 
    IL   185   185 5   185     6     1     1   193   454  -2.579  -2.842  -0.760  -4.497  -5.274  -4.934  0.000  0.000  0.000  0.000 
    IR   186   186 6   186     5     1     1   193   454  -2.408  -0.496  -5.920  -4.087  -5.193          0.000  0.000  0.000  0.000 
                                             [ MATP   31 ]     42    104 g c = =
    MP   187   186 6   191     6     2     2   192   453 -12.515 -12.454  -0.003 -11.231  -9.767 -11.905 -4.466 -2.666 -5.357  2.032 -4.200 -5.069  0.954 -5.690 -5.489  2.357 -5.632 -2.288  1.975 -5.256 -2.461 -2.878 
    ML   188   186 6   191     6     1     1   190   451  -6.250  -6.596  -1.310  -1.005  -6.446  -3.975  0.368 -0.385 -0.191  0.094 
    MR   189   186 6   191     6     1     1   189   451  -6.988  -5.717  -1.625  -5.695  -0.829  -3.908  0.368 -0.385 -0.191  0.094 
     D   190   186 6   191     6     0     0   186   447  -9.049  -7.747  -3.544  -4.226  -4.244  -0.319 
    IL   191   191 5   191     6     1     1   191   452  -2.579  -2.842  -0.760  -4.497  -5.274  -4.934  0.000  0.000  0.000  0.000 
    IR   192   192 6   192     5     1     1   191   452  -2.408  -0.496  -5.920  -4.087  -5.193          0.000  0.000  0.000  0.000 
                                             [ MATP   32 ]     43    103 G C = =
    MP   193   192 6   197     6     2     2   190   451 -12.514 -12.453  -0.002 -11.230 -11.509 -11.904 -5.156 -4.250 -6.356  1.082 -6.213 -6.955  1.490 -5.513 -6.788  3.174 -7.038  0.063 -1.159 -5.200 -1.932 -3.112 
    ML   194   192 6   197     6     1     1   188   449  -6.250  -6.596  -1.310  -1.005  -6.446  -3.975  0.368 -0.385 -0.191  0.094 
    MR   195   192 6   197     6     1     1   188   449  -7.123  -5.852  -1.378  -5.830  -0.964  -4.044  0.175 -0.366 -0.408  0.424 
     D   196   192 6   197     6     0     0   185   446  -9.049  -7.747  -3.544  -4.226  -4.244  -0.319 
    IL   197   197 5   197     6     1     1   189   450  -2.579  -2.842  -0.760  -4.497  -5.274  -4.934  0.000  0.000  0.000  0.000 
    IR   198   198 6   198     5     1     1   189   450  -2.408  -0.496  -5.920  -4.087  -5.193          0.000  0.000  0.000  0.000 
                                             [ MATP   33 ]     44    102 a u = =
    MP   199   198 6   203     4     2     2   188   449 -11.659 -11.866  -0.002 -10.280                 -3.295 -2.965 -3.351  2.386 -3.660 -4.896  1.841 -3.965 -3.806  1.522 -3.555 -1.373  1.167 -3.873 -0.535 -1.907 
    ML   200   198 6   203     4     1     1   187   448  -3.758  -3.940  -0.507  -2.670                  0.368 -0.385 -0.191  0.094 
    MR   201   198 6   203     4     1     1   185   447  -4.809  -3.838  -1.706  -0.766                  0.368 -0.385 -0.191  0.094 
     D   202   198 6   203     4     0     0   184   445  -4.568  -4.250  -2.265  -0.520                 
    IL   203   203 5   203     4     1     1   188   449  -1.686  -2.369  -1.117  -4.855                  0.000  0.000  0.000  0.000 
    IR   204   204 6   204     3     1     1   188   449  -1.442  -0.798  -4.142                          0.000  0.000  0.000  0.000 
                                             [ MATL   34 ]     45      - C - + -
    ML   205   204 6   207     3     1     1   186   447  -8.816  -0.004 -11.226                         -3.037  1.190 -4.333  0.630 
     D   206   204 6   207     3     0     0   183   444  -6.174  -1.687  -0.566                         
    IL   207   207 3   207     3     1     1   186   448  -1.601  -0.691  -4.301                          0.000  0.000  0.000  0.000 
                                             [ MATL   35 ]     47      - U - + -
    ML   208   207 3   210     3     1     1   185   446 -12.572  -0.001 -11.226                         -6.941 -3.221 -7.711  1.956 
     D   209   207 3   210     3     0     0   181   442  -6.174  -1.687  -0.566                         
    IL   210   210 3   210     3     1     1   185   447  -1.442  -0.798  -4.142                          0.000  0.000  0.000  0.000 
                                             [ MATL   36 ]     48      - u - * -
    ML   211   210 3   213     3     1     1   184   445 -12.572  -0.001 -11.226                         -1.934 -0.640  0.361  0.858 
     D   212   210 3   213     3     0     0   180   441  -6.174  -1.687  -0.566                         
    IL   213   213 3   213     3     1     1   184   446  -1.442  -0.798  -4.142                          0.000  0.000  0.000  0.000 
                                             [ MATL   37 ]     49      - u - * -
    ML   214   213 3   216     3     1     1   183   444 -12.572  -0.001 -11.226                          0.209 -0.192 -0.325  0.228 
     D   215   213 3   216     3     0     0   177   439  -6.174  -1.687  -0.566                         
    IL   216   216 3   216     3     1     1   183   444  -1.442  -0.798  -4.142                          0.000  0.000  0.000  0.000 
                                             [ MATL   38 ]     50      - u - * -
    ML   217   216 3   219     3     1     1   182   443 -12.572  -0.001 -11.226                          0.135 -0.124 -0.283  0.217 
     D   218   216 3   219     3     0     0   174   435  -6.174  -1.687  -0.566                         
    IL   219   219 3   219     3     1     1   182   443  -1.442  -0.798  -4.142                          0.000  0.000  0.000  0.000 
                                             [ MATL   39 ]     51      - A - + -
    ML   220   219 3   222     3     1     1   181   442  -5.060  -0.045 -11.226                          1.599 -6.140 -0.118 -4.851 
     D   221   219 3   222     3     0     0   169   430  -6.174  -1.687  -0.566                         
    IL   222   222 3   222     3     1     1   230   491  -0.102  -3.912  -9.232                          0.000  0.000  0.000  0.000 
                                             [ MATL   40 ]    101      - A - + -
    ML   223   222 3   225     2     1     1     1     1       *   0.000                                  1.396 -0.523 -2.568 -0.992 
     D   224   222 3   225     2     0     0     0     0       *   0.000                                 
    IL   225   225 3   225     2     1     1    13    28  -1.823  -0.479                                  0.000  0.000  0.000  0.000 
                                             [ END    41 ]      -      - - - - -
     E   226   225 3    -1     0     0     0     0     0                                                 
//
HMMER3/f [i1.1 | April 2012]
NAME  tRNA1415G
LENG  71
MAXL  529
ALPH  RNA
RF    yes
MM    no
CONS  yes
CS    yes
MAP   yes
DATE  Tue May  1 08:07:44 2012
COM   [1] /groups/eddy/home/nawrockie/notebook/12_0423_inf_final_stress_tests/wd-infernal/src/cmbuild -F tRNA1415G.cm tRNA1415G.sto
NSEQ  1415
EFFN  1415.000000
CKSUM 1444642440
STATS LOCAL MSV       -9.1307  0.73467
STATS LOCAL VITERBI   -9.7260  0.73467
STATS LOCAL FORWARD   -2.6522  0.73467
HMM          A        C        G        U   
            m->m     m->i     m->d     i->m     i->i     d->m     d->d
  COMPO   1.36232  1.53054  1.34426  1.32132
          1.38629  1.38629  1.38629  1.38629
          0.12765  2.12361  8.32209  0.00406  5.50858  0.00000        *
      1   1.71532  2.29755  0.47967  2.29658      3 g = - (
          1.38629  1.38629  1.38629  1.38629
          0.00014  9.55150  9.55150  1.46634  0.26236  1.09861  0.40547
      2   1.76557  1.17079  0.98172  1.93710      4 g = - (
          1.38629  1.38629  1.38629  1.38629
          0.00014  9.55902  9.55902  1.46634  0.26236  1.09861  0.40547
      3   1.66042  1.33405  1.14984  1.47035      5 g = - (
          1.38629  1.38629  1.38629  1.38629
          0.00014  9.55902  9.55902  1.46634  0.26236  1.09861  0.40547
      4   1.50393  1.54038  1.07891  1.49844      6 g = - (
          1.38629  1.38629  1.38629  1.38629
          0.00804  4.87287  7.94994  0.01834  4.00765  1.09861  0.40547
      5   1.18513  1.49368  1.35628  1.55054      8 g = - (
          1.38629  1.38629  1.38629  1.38629
          0.00014  9.55874  9.55874  1.46634  0.26236  0.33657  1.25251
      6   1.48372  1.68825  1.52040  0.99496      9 u = - (
          1.38629  1.38629  1.38629  1.38629
          0.00707  4.96553  9.55902  0.02011  3.91641  1.09861  0.40547
      7   1.05226  3.39087  0.89344  1.57056     11 g = - (
          1.38629  1.38629  1.38629  1.38629
          0.00798  9.55902  4.84407  1.46634  0.26236  1.09861  0.40547
      8   2.79175  4.78883  3.44166  0.10719     12 u + - ,
          1.38629  1.38629  1.38629  1.38629
          0.02544  3.90054  5.32053  0.00702  4.96311  0.01776  4.03957
      9   0.43729  3.40837  1.21251  3.74358     14 a + - ,
          1.38629  1.38629  1.38629  1.38629
          0.02831  3.58104  9.55423  0.00508  5.28411  0.02867  3.56618
     10   2.55312  3.03211  0.17997  3.25314     16 g = - <
          1.38629  1.38629  1.38629  1.38629
          0.00014  9.55902  9.55902  1.46634  0.26236  1.09861  0.40547
     11   3.41647  0.61629  2.78614  1.00630     17 c = - <
          1.38629  1.38629  1.38629  1.38629
          0.00014  9.55902  9.55902  1.46634  0.26236  1.09861  0.40547
     12   2.02478  1.67591  1.73981  0.68263     18 u = - <
          1.38629  1.38629  1.38629  1.38629
          0.00014  9.55902  9.55902  1.46634  0.26236  1.09861  0.40547
     13   1.80783  1.28713  1.79279  0.93285     19 c = - <
          1.38629  1.38629  1.38629  1.38629
          0.00234  9.55902  6.08819  1.46634  0.26236  1.09861  0.40547
     14   0.08744  4.89238  3.55563  3.04371     20 a + - _
          1.38629  1.38629  1.38629  1.38629
          0.00708  9.55682  4.96389  1.46634  0.26236  3.53116  0.02971
     15   0.86033  3.44693  0.76856  2.50775     21 g + - _
          1.38629  1.38629  1.38629  1.38629
          0.11610  9.54988  2.21143  1.46634  0.26236  4.88240  0.00761
     16   1.99152  1.63692  3.12198  0.47022     22 u + - _
          1.38629  1.38629  1.38629  1.38629
          0.43283  1.10108  3.97319  0.28418  1.39687  0.16979  1.85688
     17   2.20054  3.25450  0.24506  2.68831     26 g + - _
          1.38629  1.38629  1.38629  1.38629
          0.00122  9.52362  6.77082  1.46634  0.26236  6.20647  0.00202
     18   2.46697  3.16271  0.26803  2.22598     27 g + - _
          1.38629  1.38629  1.38629  1.38629
          0.13611  9.52255  2.06215  1.46634  0.26236  3.55840  0.02890
     19   2.41501  2.09944  3.21029  0.29067     28 u + - _
          1.38629  1.38629  1.38629  1.38629
          0.92658  0.50753  6.15986  0.35413  1.20994  0.00795  4.83859
     20   0.16594  3.91971  2.51003  2.96051     32 a + - _
          1.38629  1.38629  1.38629  1.38629
          0.00014  9.55620  9.55620  1.46634  0.26236  0.04772  3.06607
     21   0.78221  3.48180  0.94657  2.08923     33 a = - >
          1.38629  1.38629  1.38629  1.38629
          0.00014  9.55902  9.55902  1.46634  0.26236  1.09861  0.40547
     22   0.69159  1.75614  1.61623  2.05679     34 a = - >
          1.38629  1.38629  1.38629  1.38629
          0.00014  9.55902  9.55902  1.46634  0.26236  1.09861  0.40547
     23   1.07167  2.71961  0.58305  3.39709     35 g = - >
          1.38629  1.38629  1.38629  1.38629
          0.00014  9.55902  9.55902  1.46634  0.26236  1.09861  0.40547
     24   3.23706  0.35839  2.91201  1.57237     36 c = - >
          1.38629  1.38629  1.38629  1.38629
          0.00523  9.55902  5.26901  1.46634  0.26236  1.09861  0.40547
     25   0.78334  3.18509  0.89794  2.36085     37 g + - ,
          1.38629  1.38629  1.38629  1.38629
          0.01332  4.33024  9.55393  0.01074  4.53913  0.02704  3.62391
     26   1.71861  1.17114  2.05062  0.96229     39 u = - <
          1.38629  1.38629  1.38629  1.38629
          0.00702  4.97266  9.55902  0.02026  3.90939  1.09861  0.40547
     27   1.75141  1.07362  2.28531  0.95982     41 c = - <
          1.38629  1.38629  1.38629  1.38629
          0.00014  9.55902  9.55902  1.46634  0.26236  1.09861  0.40547
     28   1.27788  2.13939  1.10526  1.30004     42 g = - <
          1.38629  1.38629  1.38629  1.38629
          0.00056  9.55902  7.61258  1.46634  0.26236  1.09861  0.40547
     29   2.04521  1.67671  0.44831  3.10215     43 g = - <
          1.38629  1.38629  1.38629  1.38629
          0.00014  9.55860  9.55860  1.46634  0.26236  0.25120  1.50449
     30   0.99271  1.45377  1.55646  1.68815     44 a = - <
          1.38629  1.38629  1.38629  1.38629
          0.00014  9.55902  9.55902  1.46634  0.26236  1.09861  0.40547
     31   3.77984  0.54994  4.74530  0.93778     45 c + - _
          1.38629  1.38629  1.38629  1.38629
          0.00817  4.81996  9.55902  0.01740  4.05982  1.09861  0.40547
     32  10.32792  3.69083 11.08512  0.02532     47 U + - _
          1.38629  1.38629  1.38629  1.38629
          0.00014  9.55902  9.55902  1.46634  0.26236  1.09861  0.40547
     33   3.04100  1.84712  1.10219  0.77137     48 u * - _
          1.38629  1.38629  1.38629  1.38629
          0.00014  9.55902  9.55902  1.46634  0.26236  1.09861  0.40547
     34   1.24748  1.50837  1.60558  1.23536     49 a * - _
          1.38629  1.38629  1.38629  1.38629
          0.00014  9.55902  9.55902  1.46634  0.26236  1.09861  0.40547
     35   1.30345  1.45776  1.57355  1.24360     50 a * - _
          1.38629  1.38629  1.38629  1.38629
          0.00014  9.55902  9.55902  1.46634  0.26236  1.09861  0.40547
     36   0.27228  6.65715  1.46719  5.03629     51 a + - _
          1.38629  1.38629  1.38629  1.38629
          0.25649  1.48650  9.55902  3.44276  0.03250  1.09861  0.40547
     37   0.40212  1.73787  3.33224  2.12451    101 a + - _
          1.38629  1.38629  1.38629  1.38629
          0.00014  9.55902  9.55902  1.46634  0.26236  1.09861  0.40547
     38   1.97262  1.63850  1.29287  0.93609    102 u = - >
          1.38629  1.38629  1.38629  1.38629
          0.00014  9.55902  9.55902  1.46634  0.26236  1.09861  0.40547
     39   3.73456  0.54943  1.60522  1.61952    103 c = - >
          1.38629  1.38629  1.38629  1.38629
          0.00014  9.55902  9.55902  1.46634  0.26236  1.09861  0.40547
     40   1.33431  1.09410  2.11409  1.26913    104 c = - >
          1.38629  1.38629  1.38629  1.38629
          0.00014  9.55902  9.55902  1.46634  0.26236  1.09861  0.40547
     41   1.08565  2.60747  1.00132  1.50867    105 g = - >
          1.38629  1.38629  1.38629  1.38629
          0.01217  4.97188  5.26485  0.02024  3.91016  1.09861  0.40547
     42   1.07626  2.52902  1.11823  1.37619    107 g = - >
          1.38629  1.38629  1.38629  1.38629
          0.00014  9.55391  9.55391  1.46634  0.26236  0.02693  3.62796
     43   0.73192  2.01594  2.14751  1.31287    108 a + - ,
          1.38629  1.38629  1.38629  1.38629
          0.00312  9.55902  5.79553  1.46634  0.26236  1.09861  0.40547
     44   1.24262  3.42802  0.68574  1.74180    109 g + - ,
          1.38629  1.38629  1.38629  1.38629
          0.35507  1.22061  5.56598  2.49686  0.08593  0.04536  3.11571
     45   1.01385  3.80927  0.76394  1.90256    135 g + - ,
          1.38629  1.38629  1.38629  1.38629
          0.60924  0.78603  7.44143  0.04136  3.20608  0.03633  3.33325
     46   2.58825  0.75359  3.35940  0.86889    139 c + - ,
          1.38629  1.38629  1.38629  1.38629
          0.00014  9.55851  9.55851  1.46634  0.26236  0.21636  1.63705
     47   1.23212  1.88693  0.73321  2.57145    140 g = - <
          1.38629  1.38629  1.38629  1.38629
          0.00014  9.55902  9.55902  1.46634  0.26236  1.09861  0.40547
     48   1.56527  1.22575  1.59842  1.22005    141 u = - <
          1.38629  1.38629  1.38629  1.38629
          0.00014  9.55902  9.55902  1.46634  0.26236  1.09861  0.40547
     49   1.18489  2.03122  0.95279  1.72945    142 g = - <
          1.38629  1.38629  1.38629  1.38629
          0.01283  4.75027  5.49771  0.01624  4.12858  1.09861  0.40547
     50   1.50358  3.60658  0.38149  2.69295    144 g = - <
          1.38629  1.38629  1.38629  1.38629
          0.03532  9.55499  3.36306  1.46634  0.26236  4.09518  0.01679
     51   2.71059  3.83278  0.12372  3.56765    145 G = - <
          1.38629  1.38629  1.38629  1.38629
          0.02913  9.51982  3.55306  1.46634  0.26236  0.54262  0.87041
     52   2.71881  3.25596  4.05477  0.12992    146 u + - _
          1.38629  1.38629  1.38629  1.38629
          0.00940  4.71598  7.80686  0.01640  4.11851  0.04806  3.05929
     53   2.85334  3.55014  2.74664  0.16312    148 u + - _
          1.38629  1.38629  1.38629  1.38629
          0.00104  9.55679  6.93473  1.46634  0.26236  0.05956  2.85046
     54   1.95422  0.31430  3.77217  2.25361    149 c + - _
          1.38629  1.38629  1.38629  1.38629
          0.00049  9.55812  7.77813  1.46634  0.26236  0.13567  2.06459
     55   0.85016  3.25790  0.75857  2.72039    150 g + - _
          1.38629  1.38629  1.38629  1.38629
          0.02574  4.24583  4.50188  0.00983  4.62755  0.29064  1.37748
     56   0.11565  3.78430  3.82380  2.73891    152 A + - _
          1.38629  1.38629  1.38629  1.38629
          0.03123  9.54795  3.48435  1.46634  0.26236  5.06945  0.00631
     57   0.84942  2.32342  1.58307  1.31284    153 a + - _
          1.38629  1.38629  1.38629  1.38629
          0.09002  3.54634  2.86017  0.11152  2.24883  3.73822  0.02408
     58   3.00448  1.86852  3.99051  0.25155    156 u + - _
          1.38629  1.38629  1.38629  1.38629
          0.00966  9.45900  4.65232  1.46634  0.26236  0.38026  1.15101
     59   3.72809  0.11802  4.30188  2.60726    157 C = - >
          1.38629  1.38629  1.38629  1.38629
          0.00015  9.51966  9.51966  1.46634  0.26236  0.11358  2.23150
     60   2.85663  0.38833  3.36326  1.47087    158 c = - >
          1.38629  1.38629  1.38629  1.38629
          0.00739  4.92066  9.55499  0.01931  3.95660  0.03387  3.40204
     61   1.93571  1.01350  1.84414  1.09491    160 c = - >
          1.38629  1.38629  1.38629  1.38629
          0.00014  9.55902  9.55902  1.46634  0.26236  1.09861  0.40547
     62   1.39222  1.82592  1.12268  1.32802    161 g = - >
          1.38629  1.38629  1.38629  1.38629
          0.01533  4.19052  9.55902  0.00930  4.68279  1.09861  0.40547
     63   2.82633  0.97836  1.81398  0.91171    163 c = - >
          1.38629  1.38629  1.38629  1.38629
          0.00908  4.75835  7.67568  0.01637  4.12060  1.09861  0.40547
     64   1.58549  1.00121  3.35789  0.93418    165 u = - )
          1.38629  1.38629  1.38629  1.38629
          0.00014  9.55863  9.55863  1.46634  0.26236  0.26556  1.45575
     65   1.25892  1.64445  1.40494  1.28179    166 u = - )
          1.38629  1.38629  1.38629  1.38629
          0.00014  9.55902  9.55902  1.46634  0.26236  1.09861  0.40547
     66   1.75067  1.54638  1.34296  1.04340    167 u = - )
          1.38629  1.38629  1.38629  1.38629
          0.00014  9.55902  9.55902  1.46634  0.26236  1.09861  0.40547
     67   1.66397  1.20144  1.37807  1.35562    168 u = - )
          1.38629  1.38629  1.38629  1.38629
          0.00014  9.55902  9.55902  1.46634  0.26236  1.09861  0.40547
     68   1.54478  1.28306  1.27512  1.46943    169 u = - )
          1.38629  1.38629  1.38629  1.38629
          0.00014  9.55902  9.55902  1.46634  0.26236  1.09861  0.40547
     69   1.99289  1.10878  1.15794  1.51593    170 g = - )
          1.38629  1.38629  1.38629  1.38629
          0.00014  9.55902  9.55902  1.46634  0.26236  1.09861  0.40547
     70   2.36435  0.63463  2.32113  1.28122    171 c = - )
          1.38629  1.38629  1.38629  1.38629
          0.01533  4.19038  9.54628  0.00941  4.67028  1.09861  0.40547
     71   0.62444  2.81089  1.48531  1.72678    173 a + - :
          1.38629  1.38629  1.38629  1.38629
          0.50235  0.92914        *  1.09875  0.40540  0.00000        *
//
```
