## Supplementary material for "What does it take to learn the rules of RNA base pairing? A lot less than you may think": tRNA.1p0.c.cm

```
INFERNAL-1 [1.0.2]
NAME     tRNA
GA       24.00
TC       24.04
NC       0.00
STATES   227
NODES    60
ALPHABET 1
ELSELF   -0.08926734
WBETA    1e-07
NSEQ     967
EFFNSEQ  14.500
CLEN     71
BCOM     cmbuild-1.0.2 -F tRNA.1p0.cm tRNA.msa
BDATE    Mon Feb 27 06:00:22 2012
CCOM     cmcalibrate-mpi-1.0.2 --mpi  -s 1330340571 tRNA.1p0.cm
CDATE    Mon Feb 27 06:02:51 2012
NULL     0.000  0.000  0.000  0.000 
PART     1        0    100  
E-LC     0      0.76460    -5.20834     2.22230     1500000      330059  0.003408
E-GC     0      0.42723   -13.71272    -3.02150     1500000       36117  0.010383
E-LI     0      0.65372    -4.93484     3.48294     1500000      276062  0.004075
E-GI     0      0.46273    -9.86627    -0.05968     1500000       35056  0.010697
E-LV     0      0.53561    -1.21170     6.38858    22430000       98584  0.017064
E-GV     0      0.53589    -1.10444     8.50342    22430000       96569  0.005807
E-LF     0      0.61801     2.49885     9.06293    22430000       97205  0.017306
E-GF     0      0.57998     1.25173    10.12698    22430000       96444  0.005814
FT-LC    40  0.99300  10000  1500000  0
         2.92584e-06 2.38721e-06 1.8195e-06 1.7069e-06 7.01657e-07 5.51827e-07 3.23244e-07 2.13053e-07 1.6365e-07 1.20795e-07 8.95432e-08 7.57264e-08 5.20582e-08 3.92931e-08 3.45011e-08 2.77447e-08 2.50347e-08 1.83601e-08 1.28516e-08 9.83968e-09 7.18285e-09 6.02489e-09 4.53643e-09 3.9245e-09 3.6919e-09 3.41573e-09 2.81232e-09 2.15014e-09 1.65423e-09 1.48382e-09 1.05932e-09 8.17376e-10 6.78535e-10 6.2886e-10 5.2107e-10 4.72802e-10 1.49131e-12 4.51431e-13 3.60975e-13 8.81565e-14 
            3734.09    3249.34    2923.47    2477.24    2215.07    1974.53    1775.42    1575.79     1394.3     1184.4    1055.78    918.725     815.93    683.739    605.737    535.308    471.609    416.775    370.829     330.97    296.676     263.97    237.057    212.888    187.323    158.437    142.283    124.196    110.709    94.2174    80.8292    69.8164    62.0814    55.2033    49.4833    46.3892    27.7998    24.8577    14.1039    4.63892 
FT-LI    40  0.99300  10000  1500000  0
         6.87085e-05 5.43849e-05 3.08081e-05 2.63188e-05 1.62173e-05 1.38642e-05 1.0761e-05 7.01126e-06 5.29833e-06 4.44428e-06 3.54747e-06 2.82438e-06 2.02519e-06 1.81578e-06 1.44932e-06 1.32037e-06 1.13581e-06 9.6243e-07 7.39733e-07 5.11235e-07 4.28153e-07 3.84088e-07 3.18072e-07 2.66607e-07 2.19441e-07 2.09629e-07 1.64833e-07 1.46088e-07 1.18577e-07 9.3833e-08 6.52381e-08 5.79717e-08 5.14464e-08 4.79206e-08 4.0353e-08 3.85154e-08 3.51495e-10 1.54215e-10 1.30022e-10 3.85259e-11 
            3734.09    3249.34    2923.47    2477.24    2215.07    1974.53    1775.42    1575.79     1394.3     1184.4    1064.96    918.725    823.529    683.739    605.737    535.308    471.609    416.775    370.829     330.97    296.676     263.97    237.057    212.888    187.323    162.302    142.283    123.583    110.095    94.2174    80.8292    69.8164    62.0814    55.2033    49.4833    46.3892    27.7998    24.8577    14.1039    4.63892 
FT-GC    41  0.99300  10000  1500000  0
         0.000825596 0.000720568 0.000636298 0.000453089 0.000405829 0.000348811 0.000323679 0.000278878 0.000236465 0.000187114 0.000154068 0.000125777 0.000115465 9.55449e-05 7.45149e-05 6.19837e-05 5.15394e-05 4.58425e-05 4.06925e-05 3.69695e-05 3.09265e-05 2.65325e-05 2.50557e-05 2.22311e-05 1.81052e-05 1.78638e-05 1.32151e-05 1.09671e-05 1.08274e-05 1.0294e-05 8.75177e-06 8.26711e-06 6.89826e-06 6.18932e-06 5.04822e-06 4.57163e-06 3.96922e-06 3.69888e-06 3.64383e-06 2.55014e-07 3.54723e-08 
            3762.66    3281.34     2853.3    2472.48     2224.8    1948.09    1711.75    1521.63    1329.29    1193.36    1072.57    936.449    823.316    735.702    637.141    535.702     468.26    396.918    343.345    307.877    267.871     240.06    210.814    188.052    169.116     151.91    136.375    117.422    104.441    93.2185    82.8649    74.0467    66.3206    59.4351    53.0179    47.1839    41.2437    37.0691    36.1953     18.949    3.61953 
FT-GI    42  0.99300  10000  1500000  0
         0.000576205 0.000522764 0.000430247 0.000361758 0.000340831 0.000283384 0.000262456 0.000201791 0.000169667 0.000143904 0.000119482 9.74402e-05 8.55727e-05 7.17706e-05 5.84121e-05 4.83387e-05 4.62329e-05 3.46811e-05 2.96946e-05 2.77408e-05 2.58633e-05 2.27504e-05 1.86082e-05 1.68263e-05 1.57889e-05 1.26932e-05 1.20843e-05 9.67266e-06 7.68192e-06 7.45014e-06 6.80275e-06 5.6526e-06 5.35514e-06 4.28701e-06 3.99764e-06 3.2541e-06 3.03537e-06 2.73464e-06 2.45939e-06 2.34741e-06 1.1621e-07 1.98927e-08 
            3749.59    3281.34     2853.3    2472.48     2224.8    1997.29    1788.89    1589.28    1369.99    1221.37    1080.06    965.122    861.917    759.548    681.481    613.213    535.702     468.26    391.886    343.345    307.877    267.871     240.06    210.814    188.052    169.116     151.91    136.375    117.422    104.441    93.2185    82.8649    74.0467    66.3206    59.4351    53.0179    47.1839    41.2437    37.0691    36.1953     18.949    3.61953 
MODEL:
				[ ROOT    0 ]
     S     0    -1 0     1     4  -8.962 -10.207  -0.043  -5.251                 
    IL     1     1 2     1     4  -2.817  -4.319  -0.613  -2.698                  0.000  0.000  0.000  0.000 
    IR     2     2 3     2     3  -1.925  -0.554  -4.164                          0.000  0.000  0.000  0.000 
				[ MATR    1 ]
    MR     3     2 3     5     5  -9.031  -0.010  -8.847  -9.059  -9.950          1.062 -1.464 -0.275 -0.469 
     D     4     2 3     5     5  -4.235  -0.719  -3.367  -3.351  -2.792         
    IR     5     5 3     5     5  -2.444  -0.482  -5.956  -4.123  -5.229          0.000  0.000  0.000  0.000 
				[ MATP    2 ]
    MP     6     5 3    10     6 -10.343 -10.282  -0.009  -9.059  -9.339  -9.734 -4.105 -2.834 -4.029  1.746 -4.190 -4.235  0.542 -4.438 -4.387  2.890 -3.902  0.442  0.574 -4.370 -2.048 -3.161 
    ML     7     5 3    10     6  -6.250  -6.596  -1.310  -1.005  -6.446  -3.975  0.660 -0.612 -0.293 -0.076 
    MR     8     5 3    10     6  -7.110  -5.839  -1.400  -5.817  -0.951  -4.031  0.607 -0.630 -0.365  0.076 
     D     9     5 3    10     6  -9.049  -7.747  -3.544  -4.226  -4.244  -0.319 
    IL    10    10 5    10     6  -2.579  -2.842  -0.760  -4.497  -5.274  -4.934  0.000  0.000  0.000  0.000 
    IR    11    11 6    11     5  -2.408  -0.496  -5.920  -4.087  -5.193          0.000  0.000  0.000  0.000 
				[ MATP    3 ]
    MP    12    11 6    16     6 -10.348 -10.287  -0.009  -9.063  -9.343  -9.738 -4.177 -3.805 -4.498  1.436 -2.859 -4.477  2.063 -4.150 -4.521  2.006 -4.400 -0.507  1.690 -4.120 -1.015 -3.106 
    ML    13    11 6    16     6  -6.250  -6.596  -1.310  -1.005  -6.446  -3.975  0.660 -0.612 -0.293 -0.076 
    MR    14    11 6    16     6  -6.988  -5.717  -1.625  -5.695  -0.829  -3.908  0.660 -0.612 -0.293 -0.076 
     D    15    11 6    16     6  -9.049  -7.747  -3.544  -4.226  -4.244  -0.319 
    IL    16    16 5    16     6  -2.579  -2.842  -0.760  -4.497  -5.274  -4.934  0.000  0.000  0.000  0.000 
    IR    17    17 6    17     5  -2.408  -0.496  -5.920  -4.087  -5.193          0.000  0.000  0.000  0.000 
				[ MATP    4 ]
    MP    18    17 6    22     6 -10.348 -10.287  -0.009  -9.063  -9.343  -9.738 -3.680 -3.788 -3.974  1.354 -2.757 -4.469  2.053 -3.886 -4.489  1.668 -4.001 -0.674  2.034 -3.894 -0.736 -2.772 
    ML    19    17 6    22     6  -6.250  -6.596  -1.310  -1.005  -6.446  -3.975  0.660 -0.612 -0.293 -0.076 
    MR    20    17 6    22     6  -6.988  -5.717  -1.625  -5.695  -0.829  -3.908  0.660 -0.612 -0.293 -0.076 
     D    21    17 6    22     6  -9.049  -7.747  -3.544  -4.226  -4.244  -0.319 
    IL    22    22 5    22     6  -2.579  -2.842  -0.760  -4.497  -5.274  -4.934  0.000  0.000  0.000  0.000 
    IR    23    23 6    23     5  -2.408  -0.496  -5.920  -4.087  -5.193          0.000  0.000  0.000  0.000 
				[ MATP    5 ]
    MP    24    23 6    28     6  -8.946 -10.287  -0.011  -9.063  -9.343  -9.738 -3.021 -3.644 -4.064  1.401 -2.567 -4.036  1.919 -4.025 -4.157  1.786 -4.310 -0.483  1.913 -3.946 -0.352 -2.843 
    ML    25    23 6    28     6  -6.250  -6.596  -1.310  -1.005  -6.446  -3.975  0.660 -0.612 -0.293 -0.076 
    MR    26    23 6    28     6  -6.988  -5.717  -1.625  -5.695  -0.829  -3.908  0.660 -0.612 -0.293 -0.076 
     D    27    23 6    28     6  -9.049  -7.747  -3.544  -4.226  -4.244  -0.319 
    IL    28    28 5    28     6  -2.621  -2.884  -0.732  -4.539  -5.315  -4.976  0.000  0.000  0.000  0.000 
    IR    29    29 6    29     5  -2.408  -0.496  -5.920  -4.087  -5.193          0.000  0.000  0.000  0.000 
				[ MATP    6 ]
    MP    30    29 6    34     6 -10.348 -10.287  -0.009  -9.063  -9.343  -9.738 -3.427 -3.438 -3.795  1.686 -2.536 -4.255  1.949 -3.800 -4.052  1.407 -3.856 -0.496  1.944 -3.806 -0.340 -2.582 
    ML    31    29 6    34     6  -6.250  -6.596  -1.310  -1.005  -6.446  -3.975  0.660 -0.612 -0.293 -0.076 
    MR    32    29 6    34     6  -6.988  -5.717  -1.625  -5.695  -0.829  -3.908  0.660 -0.612 -0.293 -0.076 
     D    33    29 6    34     6  -9.049  -7.747  -3.544  -4.226  -4.244  -0.319 
    IL    34    34 5    34     6  -2.579  -2.842  -0.760  -4.497  -5.274  -4.934  0.000  0.000  0.000  0.000 
    IR    35    35 6    35     5  -2.408  -0.496  -5.920  -4.087  -5.193          0.000  0.000  0.000  0.000 
				[ MATP    7 ]
    MP    36    35 6    40     6 -10.348 -10.287  -0.010  -8.492  -9.343  -9.738 -3.823 -3.822 -3.931  1.373 -2.574 -4.525  1.951 -4.185 -4.523  1.173 -4.492 -0.850  2.273 -4.044  0.000 -1.849 
    ML    37    35 6    40     6  -6.250  -6.596  -1.310  -1.005  -6.446  -3.975  0.660 -0.612 -0.293 -0.076 
    MR    38    35 6    40     6  -6.988  -5.717  -1.625  -5.695  -0.829  -3.908  0.660 -0.612 -0.293 -0.076 
     D    39    35 6    40     6  -9.049  -7.747  -3.544  -4.226  -4.244  -0.319 
    IL    40    40 5    40     6  -2.579  -2.842  -0.760  -4.497  -5.274  -4.934  0.000  0.000  0.000  0.000 
    IR    41    41 6    41     5  -2.408  -0.496  -5.920  -4.087  -5.193          0.000  0.000  0.000  0.000 
				[ MATP    8 ]
    MP    42    41 6    46     4  -9.138  -8.297  -0.017  -7.153                 -4.371 -3.210 -5.304  2.314 -5.982 -5.168 -0.054 -4.825 -4.232  2.592 -4.198 -0.296  1.310 -4.528 -2.102 -3.372 
    ML    43    41 6    46     4  -3.788  -3.971  -0.494  -2.700                  0.611 -0.604 -0.309  0.011 
    MR    44    41 6    46     4  -4.809  -3.838  -1.706  -0.766                  0.660 -0.612 -0.293 -0.076 
     D    45    41 6    46     4  -4.568  -4.250  -2.265  -0.520                 
    IL    46    46 5    46     4  -1.686  -2.369  -1.117  -4.855                  0.000  0.000  0.000  0.000 
    IR    47    47 6    47     3  -1.465  -0.781  -4.165                          0.000  0.000  0.000  0.000 
				[ MATL    9 ]
    ML    48    47 6    50     3  -7.001  -0.024  -6.795                         -2.078 -2.968 -2.957  1.810 
     D    49    47 6    50     3  -6.305  -1.434  -0.696                         
    IL    50    50 3    50     3  -1.538  -0.731  -4.238                          0.000  0.000  0.000  0.000 
				[ MATL   10 ]
    ML    51    50 3    53     2  -7.009  -0.011                                  1.380 -1.996 -0.238 -1.740 
     D    52    50 3    53     2  -8.468  -0.004                                 
    IL    53    53 3    53     2  -1.985  -0.420                                  0.000  0.000  0.000  0.000 
				[ BIF    11 ]
     B    54    53 3   121    55                                                 
				[ BEGR   42 ]
     S    55    54 1    56     3 -10.074  -0.005  -8.728                         
    IL    56    56 2    56     3  -1.442  -0.798  -4.142                          0.000  0.000  0.000  0.000 
				[ MATL   43 ]
    ML    57    56 2    59     3 -10.074  -0.201  -2.953                          0.882 -0.788 -1.059  0.135 
     D    58    56 2    59     3  -6.174  -1.687  -0.566                         
    IL    59    59 3    59     3  -1.442  -0.798  -4.142                          0.000  0.000  0.000  0.000 
				[ MATL   44 ]
    ML    60    59 3    62     3  -5.729  -0.036  -7.409                          0.173 -1.707  0.833 -0.348 
     D    61    59 3    62     3  -0.315  -3.567  -3.165                         
    IL    62    62 3    62     3  -0.178  -3.457  -5.340                          0.000  0.000  0.000  0.000 
				[ MATL   45 ]
    ML    63    62 3    65     3  -1.260  -0.789  -8.018                          0.492 -1.835  0.691 -0.515 
     D    64    62 3    65     3  -5.250  -0.488  -1.939                         
    IL    65    65 3    65     3  -3.588  -0.143  -6.485                          0.000  0.000  0.000  0.000 
				[ MATL   46 ]
    ML    66    65 3    68     5  -9.052  -0.010  -8.868  -9.080  -9.972         -0.905  0.666 -1.851  0.680 
     D    67    65 3    68     5  -5.002  -0.772  -4.264  -2.639  -2.551         
    IL    68    68 3    68     5  -2.408  -0.496  -4.087  -5.920  -5.193          0.000  0.000  0.000  0.000 
				[ MATP   47 ]
    MP    69    68 3    73     6 -10.348  -8.070  -0.013  -9.063  -9.343  -9.738 -3.840 -3.256 -5.186  2.125 -4.915 -5.091  0.942 -4.744 -4.451  2.589 -4.168  0.594  0.315 -3.252 -1.585 -3.258 
    ML    70    68 3    73     6  -6.250  -6.596  -1.310  -1.005  -6.446  -3.975  0.660 -0.612 -0.293 -0.076 
    MR    71    68 3    73     6  -6.988  -5.717  -1.625  -5.695  -0.829  -3.908  0.660 -0.612 -0.293 -0.076 
     D    72    68 3    73     6  -9.049  -7.747  -3.544  -4.226  -4.244  -0.319 
    IL    73    73 5    73     6  -2.579  -2.842  -0.760  -4.497  -5.274  -4.934  0.000  0.000  0.000  0.000 
    IR    74    74 6    74     5  -2.467  -0.473  -5.978  -4.145  -5.251          0.000  0.000  0.000  0.000 
				[ MATP   48 ]
    MP    75    74 6    79     6 -10.348 -10.287  -0.009  -9.063  -9.343  -9.738 -4.142 -4.011 -4.306  1.360 -2.905 -4.858  2.162 -4.321 -4.579  1.100 -4.534 -0.585  2.208 -3.766 -0.371 -2.258 
    ML    76    74 6    79     6  -6.250  -6.596  -1.310  -1.005  -6.446  -3.975  0.660 -0.612 -0.293 -0.076 
    MR    77    74 6    79     6  -6.988  -5.717  -1.625  -5.695  -0.829  -3.908  0.660 -0.612 -0.293 -0.076 
     D    78    74 6    79     6  -9.049  -7.747  -3.544  -4.226  -4.244  -0.319 
    IL    79    79 5    79     6  -2.579  -2.842  -0.760  -4.497  -5.274  -4.934  0.000  0.000  0.000  0.000 
    IR    80    80 6    80     5  -2.408  -0.496  -5.920  -4.087  -5.193          0.000  0.000  0.000  0.000 
				[ MATP   49 ]
    MP    81    80 6    85     6  -7.289 -10.287  -0.026  -9.063  -9.343  -7.055 -4.337 -2.791 -5.175  2.154 -5.359 -5.118  0.960 -4.534 -4.390  2.524 -3.987 -0.414  1.026 -4.468 -1.179 -2.761 
    ML    82    80 6    85     6  -6.250  -6.596  -1.310  -1.005  -6.446  -3.975  0.660 -0.612 -0.293 -0.076 
    MR    83    80 6    85     6  -6.988  -5.717  -1.625  -5.695  -0.829  -3.908  0.660 -0.612 -0.293 -0.076 
     D    84    80 6    85     6  -9.049  -7.747  -3.544  -4.226  -4.244  -0.319 
    IL    85    85 5    85     6  -2.756  -3.019  -0.649  -4.674  -5.450  -5.111  0.000  0.000  0.000  0.000 
    IR    86    86 6    86     5  -2.408  -0.496  -5.920  -4.087  -5.193          0.000  0.000  0.000  0.000 
				[ MATP   50 ]
    MP    87    86 6    91     6 -10.338 -10.278  -0.072  -8.490  -8.903  -4.573 -4.387 -2.479 -5.334  1.894 -4.708 -5.151 -0.204 -4.558 -3.909  3.133 -4.185 -0.698  0.129 -4.522 -1.661 -3.488 
    ML    88    86 6    91     6  -6.250  -6.596  -1.310  -1.005  -6.446  -3.975  0.660 -0.612 -0.293 -0.076 
    MR    89    86 6    91     6  -6.988  -5.717  -1.625  -5.695  -0.829  -3.908  0.660 -0.612 -0.293 -0.076 
     D    90    86 6    91     6  -9.375  -8.074  -3.871  -4.553  -3.603  -0.319 
    IL    91    91 5    91     6  -2.579  -2.842  -0.760  -4.497  -5.274  -4.934  0.000  0.000  0.000  0.000 
    IR    92    92 6    92     5  -2.408  -0.496  -5.920  -4.087  -5.193          0.000  0.000  0.000  0.000 
				[ MATP   51 ]
    MP    93    92 6    97     4  -9.042  -9.250  -0.046  -5.179                 -6.133 -3.097 -6.988  0.058 -3.858 -4.007 -1.752 -5.323 -5.071  3.741 -4.500 -1.536 -1.446 -3.757 -3.361 -4.587 
    ML    94    92 6    97     4  -3.788  -3.970  -0.494  -2.700                  0.637 -0.525 -0.330 -0.068 
    MR    95    92 6    97     4  -4.889  -3.918  -1.708  -0.752                  0.620 -0.597 -0.211 -0.092 
     D    96    92 6    97     4  -6.005  -5.686  -1.378  -0.785                 
    IL    97    97 5    97     4  -1.686  -2.369  -1.117  -4.855                  0.000  0.000  0.000  0.000 
    IR    98    98 6    98     3  -1.442  -0.798  -4.142                          0.000  0.000  0.000  0.000 
				[ MATL   52 ]
    ML    99    98 6   101     3  -9.382  -0.006  -8.648                         -1.941 -2.280 -3.205  1.776 
     D   100    98 6   101     3  -7.825  -0.397  -2.082                         
    IL   101   101 3   101     3  -1.449  -0.793  -4.149                          0.000  0.000  0.000  0.000 
				[ MATL   53 ]
    ML   102   101 3   104     3 -10.071  -0.009  -7.523                         -1.811 -2.365 -2.143  1.720 
     D   103   101 3   104     3  -6.266  -1.501  -0.658                         
    IL   104   104 3   104     3  -1.442  -0.798  -4.142                          0.000  0.000  0.000  0.000 
				[ MATL   54 ]
    ML   105   104 3   107     3 -10.069  -0.006  -8.151                         -0.804  1.471 -2.476 -1.071 
     D   106   104 3   107     3  -6.341  -1.470  -0.674                         
    IL   107   107 3   107     3  -1.442  -0.798  -4.142                          0.000  0.000  0.000  0.000 
				[ MATL   55 ]
    ML   108   107 3   110     3  -7.322  -0.021  -6.927                          0.626 -1.759  0.792 -1.219 
     D   109   107 3   110     3  -6.277  -1.483  -0.668                         
    IL   110   110 3   110     3  -1.517  -0.745  -4.217                          0.000  0.000  0.000  0.000 
				[ MATL   56 ]
    ML   111   110 3   113     3 -10.065  -0.048  -4.964                          1.824 -3.019 -3.010 -2.242 
     D   112   110 3   113     3  -6.476  -1.989  -0.440                         
    IL   113   113 3   113     3  -1.442  -0.798  -4.142                          0.000  0.000  0.000  0.000 
				[ MATL   57 ]
    ML   114   113 3   116     3  -6.176  -0.130  -3.791                          0.702 -0.992 -0.357  0.124 
     D   115   113 3   116     3  -5.398  -2.768  -0.270                         
    IL   116   116 3   116     3  -1.512  -0.733  -4.382                          0.000  0.000  0.000  0.000 
				[ MATL   58 ]
    ML   117   116 3   119     2       *   0.000                                 -1.623 -0.886 -2.731  1.577 
     D   118   116 3   119     2       *   0.000                                 
    IL   119   119 3   119     2  -1.823  -0.479                                  0.000  0.000  0.000  0.000 
				[ END    59 ]
     E   120   119 3    -1     0                                                 
				[ BEGL   12 ]
     S   121    54 1   122     1   0.000                                         
				[ BIF    13 ]
     B   122   121 1   123   170                                                 
				[ BEGL   14 ]
     S   123   122 1   124     4  -0.016  -8.320  -7.728  -8.368                 
				[ MATP   15 ]
    MP   124   123 1   128     6 -10.348 -10.287  -0.009  -9.063  -9.343  -9.738 -4.379 -3.171 -3.986  1.342 -6.088 -5.131  0.076 -4.318 -3.767  3.185 -3.768  0.635 -0.134 -4.505 -2.009 -3.330 
    ML   125   123 1   128     6  -6.250  -6.596  -1.310  -1.005  -6.446  -3.975  0.660 -0.612 -0.293 -0.076 
    MR   126   123 1   128     6  -6.988  -5.717  -1.625  -5.695  -0.829  -3.908  0.660 -0.612 -0.293 -0.076 
     D   127   123 1   128     6  -9.049  -7.747  -3.544  -4.226  -4.244  -0.319 
    IL   128   128 5   128     6  -2.579  -2.842  -0.760  -4.497  -5.274  -4.934  0.000  0.000  0.000  0.000 
    IR   129   129 6   129     5  -2.408  -0.496  -5.920  -4.087  -5.193          0.000  0.000  0.000  0.000 
				[ MATP   16 ]
    MP   130   129 6   134     6 -10.348 -10.287  -0.010  -8.569  -9.343  -9.738 -4.163 -3.959 -4.242  0.493 -2.932 -4.876  2.689 -4.346 -4.627  0.539 -4.565 -1.555  2.328 -3.451 -0.659 -2.896 
    ML   131   129 6   134     6  -6.250  -6.596  -1.310  -1.005  -6.446  -3.975  0.660 -0.612 -0.293 -0.076 
    MR   132   129 6   134     6  -6.988  -5.717  -1.625  -5.695  -0.829  -3.908  0.660 -0.612 -0.293 -0.076 
     D   133   129 6   134     6  -9.049  -7.747  -3.544  -4.226  -4.244  -0.319 
    IL   134   134 5   134     6  -2.579  -2.842  -0.760  -4.497  -5.274  -4.934  0.000  0.000  0.000  0.000 
    IR   135   135 6   135     5  -2.408  -0.496  -5.920  -4.087  -5.193          0.000  0.000  0.000  0.000 
				[ MATP   17 ]
    MP   136   135 6   140     6 -10.347 -10.286  -0.009  -9.062  -9.342  -9.737 -3.379 -3.854 -4.285  1.011 -2.484 -4.854  1.939 -4.312 -4.086  1.158 -4.549 -1.431  2.615 -4.096 -0.610 -2.954 
    ML   137   135 6   140     6  -6.284  -6.630  -1.261  -1.039  -6.480  -4.010  0.641 -0.537 -0.325 -0.069 
    MR   138   135 6   140     6  -6.988  -5.717  -1.625  -5.695  -0.829  -3.908  0.660 -0.612 -0.293 -0.076 
     D   139   135 6   140     6  -9.049  -7.747  -3.544  -4.226  -4.244  -0.319 
    IL   140   140 5   140     6  -2.579  -2.842  -0.760  -4.497  -5.274  -4.934  0.000  0.000  0.000  0.000 
    IR   141   141 6   141     5  -2.408  -0.496  -5.920  -4.087  -5.193          0.000  0.000  0.000  0.000 
				[ MATP   18 ]
    MP   142   141 6   146     4  -9.140  -9.347  -0.015  -7.180                  0.150 -1.558 -1.566  0.405 -1.434 -1.946  1.653 -1.725  0.296  0.190 -1.938 -0.485  1.541 -1.455  0.599 -0.561 
    ML   143   141 6   146     4  -3.758  -3.940  -0.507  -2.670                  0.660 -0.612 -0.293 -0.076 
    MR   144   141 6   146     4  -4.809  -3.838  -1.706  -0.766                  0.660 -0.612 -0.293 -0.076 
     D   145   141 6   146     4  -4.568  -4.250  -2.265  -0.520                 
    IL   146   146 5   146     4  -1.686  -2.369  -1.117  -4.855                  0.000  0.000  0.000  0.000 
    IR   147   147 6   147     3  -1.442  -0.798  -4.142                          0.000  0.000  0.000  0.000 
				[ MATL   19 ]
    ML   148   147 6   150     3 -10.070  -0.017  -6.570                          1.876 -3.716 -3.183 -2.808 
     D   149   147 6   150     3  -6.298  -1.811  -0.510                         
    IL   150   150 3   150     3  -1.442  -0.798  -4.142                          0.000  0.000  0.000  0.000 
				[ MATL   20 ]
    ML   151   150 3   153     3 -10.058  -0.220  -2.829                          0.673 -1.894  0.656 -0.835 
     D   152   150 3   153     3  -6.675  -2.188  -0.376                         
    IL   153   153 3   153     3  -1.442  -0.798  -4.142                          0.000  0.000  0.000  0.000 
				[ MATL   21 ]
    ML   154   153 3   156     3  -1.333  -0.823  -4.721                         -0.469 -0.388 -1.760  1.149 
     D   155   153 3   156     3  -8.956  -0.405  -2.042                         
    IL   156   156 3   156     3  -2.167  -0.436  -4.711                          0.000  0.000  0.000  0.000 
				[ MATL   22 ]
    ML   157   156 3   159     3  -9.971  -0.005  -8.625                         -1.290 -2.706  1.675 -2.030 
     D   158   156 3   159     3  -8.081  -3.594  -0.131                         
    IL   159   159 3   159     3  -1.442  -0.798  -4.142                          0.000  0.000  0.000  0.000 
				[ MATL   23 ]
    ML   160   159 3   162     3  -9.971  -0.233  -2.753                         -1.539 -2.578  1.652 -1.533 
     D   161   159 3   162     3  -8.081  -3.594  -0.131                         
    IL   162   162 3   162     3  -1.442  -0.798  -4.142                          0.000  0.000  0.000  0.000 
				[ MATL   24 ]
    ML   163   162 3   165     3  -1.257  -0.794  -7.653                         -0.960 -0.976 -2.004  1.448 
     D   164   162 3   165     3  -5.817  -0.162  -3.501                         
    IL   165   165 3   165     3  -2.021  -0.441  -5.874                          0.000  0.000  0.000  0.000 
				[ MATL   25 ]
    ML   166   165 3   168     2       *   0.000                                  1.745 -2.719 -2.023 -2.004 
     D   167   165 3   168     2       *   0.000                                 
    IL   168   168 3   168     2  -1.823  -0.479                                  0.000  0.000  0.000  0.000 
				[ END    26 ]
     E   169   168 3    -1     0                                                 
				[ BEGR   27 ]
     S   170   122 1   171     3 -10.074  -0.010  -7.363                         
    IL   171   171 2   171     3  -1.442  -0.798  -4.142                          0.000  0.000  0.000  0.000 
				[ MATL   28 ]
    ML   172   171 2   174     5  -7.102  -0.019  -8.483  -9.077  -9.968          0.754 -1.633  0.509 -0.816 
     D   173   171 2   174     5  -5.075  -0.723  -4.336  -2.711  -2.624         
    IL   174   174 3   174     5  -2.491  -0.464  -4.170  -6.002  -5.275          0.000  0.000  0.000  0.000 
				[ MATP   29 ]
    MP   175   174 3   179     6  -9.376  -9.272  -0.011  -9.063  -9.342  -9.738 -2.500 -3.400 -3.401  1.173 -2.125 -3.880  2.128 -2.650 -3.252  0.570 -4.033 -0.317  2.285 -2.866 -0.285 -1.922 
    ML   176   174 3   179     6  -6.273  -6.619  -1.278  -1.027  -6.469  -3.998  0.647 -0.561 -0.315 -0.071 
    MR   177   174 3   179     6  -6.988  -5.717  -1.625  -5.695  -0.829  -3.908  0.660 -0.612 -0.293 -0.076 
     D   178   174 3   179     6  -9.049  -7.747  -3.544  -4.226  -4.244  -0.319 
    IL   179   179 5   179     6  -2.604  -2.867  -0.743  -4.522  -5.298  -4.958  0.000  0.000  0.000  0.000 
    IR   180   180 6   180     5  -2.425  -0.490  -5.936  -4.104  -5.210          0.000  0.000  0.000  0.000 
				[ MATP   30 ]
    MP   181   180 6   185     6 -10.348 -10.287  -0.009  -9.063  -9.343  -9.738 -4.144 -4.335 -4.291  1.231 -2.909 -4.396  2.296 -3.700 -4.594  0.692 -4.557 -0.886  2.339 -4.104 -0.402 -2.245 
    ML   182   180 6   185     6  -6.250  -6.596  -1.310  -1.005  -6.446  -3.975  0.660 -0.612 -0.293 -0.076 
    MR   183   180 6   185     6  -6.988  -5.717  -1.625  -5.695  -0.829  -3.908  0.660 -0.612 -0.293 -0.076 
     D   184   180 6   185     6  -9.049  -7.747  -3.544  -4.226  -4.244  -0.319 
    IL   185   185 5   185     6  -2.579  -2.842  -0.760  -4.497  -5.274  -4.934  0.000  0.000  0.000  0.000 
    IR   186   186 6   186     5  -2.408  -0.496  -5.920  -4.087  -5.193          0.000  0.000  0.000  0.000 
				[ MATP   31 ]
    MP   187   186 6   191     6 -10.348 -10.287  -0.010  -9.063  -8.809  -9.738 -3.939 -2.775 -4.827  1.960 -3.787 -4.602  1.195 -4.590 -4.492  2.269 -4.285 -1.028  1.799 -4.327 -1.525 -2.874 
    ML   188   186 6   191     6  -6.250  -6.596  -1.310  -1.005  -6.446  -3.975  0.660 -0.612 -0.293 -0.076 
    MR   189   186 6   191     6  -6.988  -5.717  -1.625  -5.695  -0.829  -3.908  0.660 -0.612 -0.293 -0.076 
     D   190   186 6   191     6  -9.049  -7.747  -3.544  -4.226  -4.244  -0.319 
    IL   191   191 5   191     6  -2.579  -2.842  -0.760  -4.497  -5.274  -4.934  0.000  0.000  0.000  0.000 
    IR   192   192 6   192     5  -2.408  -0.496  -5.920  -4.087  -5.193          0.000  0.000  0.000  0.000 
				[ MATP   32 ]
    MP   193   192 6   197     6 -10.347 -10.286  -0.010  -9.062  -8.959  -9.737 -4.039 -3.162 -5.291  1.569 -5.544 -5.154  1.157 -4.460 -4.484  2.994 -4.180  0.017 -0.167 -4.511 -1.495 -2.824 
    ML   194   192 6   197     6  -6.250  -6.596  -1.310  -1.005  -6.446  -3.975  0.660 -0.612 -0.293 -0.076 
    MR   195   192 6   197     6  -7.014  -5.743  -1.571  -5.722  -0.856  -3.935  0.618 -0.604 -0.303 -0.005 
     D   196   192 6   197     6  -9.049  -7.747  -3.544  -4.226  -4.244  -0.319 
    IL   197   197 5   197     6  -2.579  -2.842  -0.760  -4.497  -5.274  -4.934  0.000  0.000  0.000  0.000 
    IR   198   198 6   198     5  -2.408  -0.496  -5.920  -4.087  -5.193          0.000  0.000  0.000  0.000 
				[ MATP   33 ]
    MP   199   198 6   203     4  -9.139  -9.346  -0.011  -7.760                 -3.646 -3.357 -3.988  2.025 -3.070 -4.747  1.884 -4.252 -4.172  1.546 -3.956 -0.941  1.702 -3.935 -0.525 -2.232 
    ML   200   198 6   203     4  -3.758  -3.940  -0.507  -2.670                  0.660 -0.612 -0.293 -0.076 
    MR   201   198 6   203     4  -4.831  -3.860  -1.659  -0.788                  0.648 -0.564 -0.314 -0.071 
     D   202   198 6   203     4  -4.568  -4.250  -2.265  -0.520                 
    IL   203   203 5   203     4  -1.686  -2.369  -1.117  -4.855                  0.000  0.000  0.000  0.000 
    IR   204   204 6   204     3  -1.442  -0.798  -4.142                          0.000  0.000  0.000  0.000 
				[ MATL   34 ]
    ML   205   204 6   207     3  -8.312  -0.008  -8.728                         -1.438  1.012 -2.322  0.501 
     D   206   204 6   207     3  -6.174  -1.687  -0.566                         
    IL   207   207 3   207     3  -1.473  -0.775  -4.174                          0.000  0.000  0.000  0.000 
				[ MATL   35 ]
    ML   208   207 3   210     3 -10.074  -0.005  -8.728                         -3.627 -2.688 -4.386  1.894 
     D   209   207 3   210     3  -6.174  -1.687  -0.566                         
    IL   210   210 3   210     3  -1.442  -0.798  -4.142                          0.000  0.000  0.000  0.000 
				[ MATL   36 ]
    ML   211   210 3   213     3 -10.074  -0.005  -8.728                         -1.069 -0.563  0.198  0.765 
     D   212   210 3   213     3  -6.174  -1.687  -0.566                         
    IL   213   213 3   213     3  -1.442  -0.798  -4.142                          0.000  0.000  0.000  0.000 
				[ MATL   37 ]
    ML   214   213 3   216     3 -10.074  -0.005  -8.728                          0.237 -0.150 -0.433  0.238 
     D   215   213 3   216     3  -6.174  -1.687  -0.566                         
    IL   216   216 3   216     3  -1.442  -0.798  -4.142                          0.000  0.000  0.000  0.000 
				[ MATL   38 ]
    ML   217   216 3   219     3 -10.074  -0.005  -8.728                          0.168 -0.120 -0.365  0.238 
     D   218   216 3   219     3  -6.174  -1.687  -0.566                         
    IL   219   219 3   219     3  -1.442  -0.798  -4.142                          0.000  0.000  0.000  0.000 
				[ MATL   39 ]
    ML   220   219 3   222     3 -10.074  -0.005  -8.728                          1.626 -2.927 -0.771 -2.345 
     D   221   219 3   222     3  -6.174  -1.687  -0.566                         
    IL   222   222 3   222     3  -1.442  -0.798  -4.142                          0.000  0.000  0.000  0.000 
				[ MATL   40 ]
    ML   223   222 3   225     2       *   0.000                                  1.366 -0.689 -2.061 -0.831 
     D   224   222 3   225     2       *   0.000                                 
    IL   225   225 3   225     2  -1.823  -0.479                                  0.000  0.000  0.000  0.000 
				[ END    41 ]
     E   226   225 3    -1     0                                                 
//
```
