## Supplementary material for "What does it take to learn the rules of RNA base pairing? A lot less than you may think": trna.list

```
trna1415G-1-62
trna1415G-1-73
trna1415G-1-82
trna1415G-1-12
trna1415G-1-34
trna1415G-1-13
```
