## Supplementary material for "What does it take to learn the rules of RNA base pairing? A lot less than you may think": mrum-tRNAs10.out

```
# STOCKHOLM 1.0
#=GF AU Infernal 1.1

mrum-tRNA.1          GGAGCUAUAGCUCAAU..GGC..AGAGCGUUUGGCUGACAU........................................CCAAAAGGUUAUGGGUUCGAUUCCCUUUAGCCCCA
#=GR mrum-tRNA.1  PP ****************..***..******************........................................***********************************
mrum-tRNA.2          GGGCCCGUAGCUCAGU.uGGG..AGAGCGCUGCCCUUGCAA........................................GGCAGAGGCCCCGGGUUCAAAUCCCGGUGGGUCCA
#=GR mrum-tRNA.2  PP ****************.****..******************........................................***********************************
mrum-tRNA.3          GGGCCCAUAGCUUAGCcaGGU..AGAGCGCUCGGCUCAUAA........................................CCGGGAUGUCAUGGGUUCGAAUCCCAUUGGGCCCA
#=GR mrum-tRNA.3  PP *********************..******************........................................***********************************
mrum-tRNA.4          AGGCUAGUGGCACAGCcuGGU.cAGCGCGCACGGCUGAUAA........................................CCGUGAGGUCCUGGGUUCGAAUCCCAGCUAGCCUA
#=GR mrum-tRNA.4  PP ***************999***.*******************........................................***********************************
mrum-tRNA.5          CCCGACUUAGCUCAAUuuGGC..AGAGCGUUGGACUGUAGA........................................UCCAAAUGUUGCUGGUUCAAGUCCGGCAGUCGGGA
#=GR mrum-tRNA.5  PP *********************..******************........................................***********************************
mrum-tRNA.6          GCUUCUAUGGGGUAAU.cGGC.aAACCCAUCGGACUUUCGA........................................UCCGAUAA-UCCGGGUUCAAAUCCCGGUAGAAGCA
#=GR mrum-tRNA.6  PP ****************.****.*******************........................................********.9*************************
mrum-tRNA.7          GCUCCGAUGGUGUAGUccGGCcaAUCAUUUCGGCCUUUCGA........................................GCCGAAGA-CUCGGGUUCGAAUCCCGGUCGGAGCA
#=GR mrum-tRNA.7  PP ********************9999*****************........................................********.**************************
mrum-tRNA.8          GCGGUGUUAGUCCAGCcuGGU.uAAGACUCUAGCCUGCCAC........................................GUUAGAGA-CCCGGGUUCAAAUCCCGGACGCCGCA
#=GR mrum-tRNA.8  PP ***************999***.*******************........................................********.**************************
mrum-tRNA.9          GCCGGGGUGGCUCAGC.uGGU.uAGAGCGCACGGCUC----auaggguaacuaagcgugcucugacuuuuuuccugggauaCCGUGAGAUCGCGGGUUCGAAUCCCGCCCCCGGCA
#=GR mrum-tRNA.9  PP ****************.****.************995....678************************************************************************
mrum-tRNA.10         GGUUCUAUAGUUUAAC.aGGU..AAAACAACUGGCUGUUAA........................................CCGGCAGA-UAGGAGUUCGAAUCUUCUUAGAACCG
#=GR mrum-tRNA.10 PP ****************.****..******************........................................********.9*************************
#=GC SS_cons         (((((((,,<<<<___..___.._>>>>,<<<<<_______~~~~~~~~~~~~~~~~~~~~~~~~~~~~~~~~~~~~~~~~>>>>>,,,,,<<<<<_______>>>>>))))))):
#=GC RF              gCcggcAUAGcgcAgU..GGu..AgcgCgccagccUgucAa~~~~~~~~~~~~~~~~~~~~~~~~~~~~~~~~~~~~~~~~gcuggAGgUCCgggGUUCGAUUCcccGUgccgGca
//
```
