## Supplementary material for "What does it take to learn the rules of RNA base pairing? A lot less than you may think": tRNA5.c.cm

```
INFERNAL1/a [1.1.4 | Dec 2020]
NAME     tRNA5
STATES   230
NODES    61
CLEN     72
W        89
ALPH     RNA
RF       no
CONS     yes
MAP      yes
DATE     Mon Nov 30 12:13:44 2020
COM      [1] cmbuild tRNA5.cm tutorial/tRNA5.sto
COM      [2] cmcalibrate tRNA5.cm
PBEGIN   0.05
PEND     0.05
WBETA    1e-07
QDBBETA1 1e-07
QDBBETA2 1e-15
N2OMEGA  1.52588e-05
N3OMEGA  1.52588e-05
ELSELF   -0.08926734
NSEQ     5
EFFN     3.725586
CKSUM    3535941971
NULL     0.000  0.000  0.000  0.000 
EFP7GF   -5.5308 0.72956
ECMLC    0.85463    -4.02610     2.43529     1600000      300199  0.003997
ECMGC    0.39488   -17.39027    -4.06373     1600000       77177  0.005183
ECMLI    0.73029    -3.71128     3.57687     1600000      245858  0.004881
ECMGI    0.43914   -12.19064    -0.87377     1600000       57594  0.006945
CM
                                             [ ROOT    0 ]      -      - - - - -
     S     0    -1 0     1     4     0     1    89   108  -7.419  -8.664  -0.055  -5.118                 
    IL     1     1 2     1     4     3    28    90   110  -2.817  -4.319  -0.613  -2.698                  0.000  0.000  0.000  0.000 
    IR     2     2 3     2     3     4    30    90   110  -1.925  -0.554  -4.164                          0.000  0.000  0.000  0.000 
                                             [ MATR    1 ]      -     74 - a - -
    MR     3     2 3     5     5     4    32    89   108  -7.593  -0.028  -7.408  -7.620  -8.512          0.470 -1.194  0.301 -0.080 
     D     4     2 3     5     5     1    24    87   107  -5.352  -0.707  -2.978  -4.409  -2.404         
    IR     5     5 3     5     5     3    28    89   109  -2.408  -0.496  -5.920  -4.087  -5.193          0.000  0.000  0.000  0.000 
                                             [ MATP    2 ]      1     73 g c - -
    MP     6     5 3    10     6     5    32    88   107  -9.364  -9.303  -0.018  -8.080  -8.360  -8.755 -3.833 -2.996 -3.797  0.617 -3.622 -4.453  0.851 -3.921 -3.871  2.840 -4.277 -0.712  1.867 -3.844 -1.179 -2.705 
    ML     7     5 3    10     6     3    26    86   106  -6.250  -6.596  -1.310  -1.005  -6.446  -3.975  0.368 -0.385 -0.191  0.094 
    MR     8     5 3    10     6     2    25    86   106  -6.988  -5.717  -1.625  -5.695  -0.829  -3.908  0.368 -0.385 -0.191  0.094 
     D     9     5 3    10     6     0    21    84   103  -9.049  -7.747  -3.544  -4.226  -4.244  -0.319 
    IL    10    10 5    10     6     3    27    87   107  -2.579  -2.842  -0.760  -4.497  -5.274  -4.934  0.000  0.000  0.000  0.000 
    IR    11    11 6    11     5     3    27    87   107  -2.408  -0.496  -5.920  -4.087  -5.193          0.000  0.000  0.000  0.000 
                                             [ MATP    3 ]      2     72 C G - -
    MP    12    11 6    16     6     5    31    86   105  -9.364  -9.303  -0.018  -8.080  -8.360  -8.755 -4.098 -3.807 -3.998  0.020 -3.009 -4.647  3.104 -3.661 -3.978  1.526 -4.392 -1.586  0.835 -4.248 -0.625 -2.808 
    ML    13    11 6    16     6     2    25    84   104  -6.250  -6.596  -1.310  -1.005  -6.446  -3.975  0.368 -0.385 -0.191  0.094 
    MR    14    11 6    16     6     2    25    84   104  -6.988  -5.717  -1.625  -5.695  -0.829  -3.908  0.368 -0.385 -0.191  0.094 
     D    15    11 6    16     6     0    21    82   101  -9.049  -7.747  -3.544  -4.226  -4.244  -0.319 
    IL    16    16 5    16     6     3    27    85   105  -2.579  -2.842  -0.760  -4.497  -5.274  -4.934  0.000  0.000  0.000  0.000 
    IR    17    17 6    17     5     3    27    85   105  -2.408  -0.496  -5.920  -4.087  -5.193          0.000  0.000  0.000  0.000 
                                             [ MATP    4 ]      3     71 c g - -
    MP    18    17 6    22     6     5    29    84   103  -9.364  -9.303  -0.018  -8.080  -8.360  -8.755 -3.140 -2.882 -3.221  0.732 -2.759 -4.022  2.237 -3.230 -3.241  1.672 -3.746  0.534  1.623 -3.340 -0.445 -2.157 
    ML    19    17 6    22     6     2    25    82   102  -6.250  -6.596  -1.310  -1.005  -6.446  -3.975  0.368 -0.385 -0.191  0.094 
    MR    20    17 6    22     6     2    24    82   102  -6.988  -5.717  -1.625  -5.695  -0.829  -3.908  0.368 -0.385 -0.191  0.094 
     D    21    17 6    22     6     0    20    80    99  -9.049  -7.747  -3.544  -4.226  -4.244  -0.319 
    IL    22    22 5    22     6     3    26    83   103  -2.579  -2.842  -0.760  -4.497  -5.274  -4.934  0.000  0.000  0.000  0.000 
    IR    23    23 6    23     5     3    26    83   103  -2.408  -0.496  -5.920  -4.087  -5.193          0.000  0.000  0.000  0.000 
                                             [ MATP    5 ]      4     70 g c - -
    MP    24    23 6    28     6     5    28    82   101  -9.364  -9.303  -0.018  -8.080  -8.360  -8.755 -3.476 -2.740 -3.483  0.859 -3.431 -4.224  1.963 -3.681 -3.592  2.504 -4.026  0.677  0.629 -3.528 -1.012 -2.418 
    ML    25    23 6    28     6     2    24    80   100  -6.250  -6.596  -1.310  -1.005  -6.446  -3.975  0.368 -0.385 -0.191  0.094 
    MR    26    23 6    28     6     2    24    80   100  -6.988  -5.717  -1.625  -5.695  -0.829  -3.908  0.368 -0.385 -0.191  0.094 
     D    27    23 6    28     6     0    20    78    97  -9.049  -7.747  -3.544  -4.226  -4.244  -0.319 
    IL    28    28 5    28     6     3    25    81   101  -2.579  -2.842  -0.760  -4.497  -5.274  -4.934  0.000  0.000  0.000  0.000 
    IR    29    29 6    29     5     3    25    81   101  -2.408  -0.496  -5.920  -4.087  -5.193          0.000  0.000  0.000  0.000 
                                             [ MATP    6 ]      5     69 g c - -
    MP    30    29 6    34     6     5    26    80    99  -9.364  -9.303  -0.018  -8.080  -8.360  -8.755 -2.569  0.044 -2.688  1.822 -2.760 -3.488  0.994 -3.023 -2.792  2.059 -3.296 -0.372  0.754 -2.776  0.545 -1.822 
    ML    31    29 6    34     6     2    23    78    98  -6.250  -6.596  -1.310  -1.005  -6.446  -3.975  0.368 -0.385 -0.191  0.094 
    MR    32    29 6    34     6     2    23    78    98  -6.988  -5.717  -1.625  -5.695  -0.829  -3.908  0.368 -0.385 -0.191  0.094 
     D    33    29 6    34     6     0    19    76    96  -9.049  -7.747  -3.544  -4.226  -4.244  -0.319 
    IL    34    34 5    34     6     2    24    79    99  -2.579  -2.842  -0.760  -4.497  -5.274  -4.934  0.000  0.000  0.000  0.000 
    IR    35    35 6    35     5     3    24    79    99  -2.408  -0.496  -5.920  -4.087  -5.193          0.000  0.000  0.000  0.000 
                                             [ MATP    7 ]      6     68 c g - -
    MP    36    35 6    40     6     5    24    78    97  -9.364  -9.303  -0.018  -8.080  -8.360  -8.755 -3.249 -3.160 -3.320  0.517 -2.656 -4.116  2.087 -3.214 -3.309  1.472 -3.822 -1.143  2.084 -3.482  0.796 -2.233 
    ML    37    35 6    40     6     2    22    77    97  -6.250  -6.596  -1.310  -1.005  -6.446  -3.975  0.368 -0.385 -0.191  0.094 
    MR    38    35 6    40     6     2    21    77    96  -6.988  -5.717  -1.625  -5.695  -0.829  -3.908  0.368 -0.385 -0.191  0.094 
     D    39    35 6    40     6     0    19    75    95  -9.049  -7.747  -3.544  -4.226  -4.244  -0.319 
    IL    40    40 5    40     6     2    23    77    97  -2.579  -2.842  -0.760  -4.497  -5.274  -4.934  0.000  0.000  0.000  0.000 
    IR    41    41 6    41     5     2    23    77    97  -2.408  -0.496  -5.920  -4.087  -5.193          0.000  0.000  0.000  0.000 
                                             [ MATP    8 ]      7     67 A U - -
    MP    42    41 6    46     4     4    22    76    95  -7.543  -7.750  -0.035  -6.164                 -3.772 -3.134 -3.804  3.014 -3.548 -4.778  0.725 -3.795 -3.754  0.821 -4.252 -0.783  1.437 -4.136 -1.242 -2.692 
    ML    43    41 6    46     4     1    21    76    96  -3.758  -3.940  -0.507  -2.670                  0.368 -0.385 -0.191  0.094 
    MR    44    41 6    46     4     1    20    76    96  -4.809  -3.838  -1.706  -0.766                  0.368 -0.385 -0.191  0.094 
     D    45    41 6    46     4     0    19    74    94  -4.568  -4.250  -2.265  -0.520                 
    IL    46    46 5    46     4     2    22    77    97  -1.686  -2.369  -1.117  -4.855                  0.000  0.000  0.000  0.000 
    IR    47    47 6    47     3     2    21    76    96  -1.442  -0.798  -4.142                          0.000  0.000  0.000  0.000 
                                             [ MATL    9 ]      8      - U - - -
    ML    48    47 6    50     3     2    20    73    93  -8.524  -0.014  -7.178                         -2.549 -2.369 -3.320  1.822 
     D    49    47 6    50     3     0    18    72    92  -6.174  -1.687  -0.566                         
    IL    50    50 3    50     3     2    20    75    95  -1.442  -0.798  -4.142                          0.000  0.000  0.000  0.000 
                                             [ MATL   10 ]      9      - A - - -
    ML    51    50 3    53     2     1    19    72    92  -9.006  -0.003                                  1.043 -1.963  0.389 -1.420 
     D    52    50 3    53     2     0    18    71    91  -8.445  -0.004                                 
    IL    53    53 3    53     2     1    19    73    93  -1.823  -0.479                                  0.000  0.000  0.000  0.000 
                                             [ BIF    11 ]      -      - - - - -
     B    54    53 3   124    55     0    18    71    91                                                 
                                             [ BEGR   42 ]      -      - - - - -
     S    55    54 1    56     3     0     0    36    55  -8.524  -0.014  -7.178                         
    IL    56    56 2    56     3     1     1    39    59  -1.442  -0.798  -4.142                          0.000  0.000  0.000  0.000 
                                             [ MATL   43 ]     45      - A - - -
    ML    57    56 2    59     3     1     1    36    55  -8.524  -0.014  -7.178                          1.377 -1.607 -1.675 -0.394 
     D    58    56 2    59     3     0     0    35    54  -6.174  -1.687  -0.566                         
    IL    59    59 3    59     3     1     1    38    57  -1.442  -0.798  -4.142                          0.000  0.000  0.000  0.000 
                                             [ MATL   44 ]     46      - G - - -
    ML    60    59 3    62     3     1     1    35    54  -8.524  -0.014  -7.178                         -2.700 -4.060  1.885 -3.430 
     D    61    59 3    62     3     0     0    34    53  -6.174  -1.687  -0.566                         
    IL    62    62 3    62     3     1     1    37    56  -1.442  -0.798  -4.142                          0.000  0.000  0.000  0.000 
                                             [ MATL   45 ]     47      - g - - -
    ML    63    62 3    65     3     1     1    34    52  -8.524  -0.479  -1.837                          0.581 -2.025  0.923 -1.467 
     D    64    62 3    65     3     0     0    33    52  -6.174  -1.687  -0.566                         
    IL    65    65 3    65     3     1     1    36    55  -1.442  -0.798  -4.142                          0.000  0.000  0.000  0.000 
                                             [ MATL   46 ]     48      - U - - -
    ML    66    65 3    68     3     1     1    33    51  -8.064  -0.019  -6.718                         -1.672 -1.636 -2.414  1.668 
     D    67    65 3    68     3     0     0    31    50  -8.413  -0.228  -2.804                         
    IL    68    68 3    68     3     1     1    35    54  -1.442  -0.798  -4.142                          0.000  0.000  0.000  0.000 
                                             [ MATL   47 ]     49      - C - - -
    ML    69    68 3    71     5     1     1    31    50  -7.593  -0.028  -7.408  -7.620  -8.512         -1.580  1.337 -2.468 -0.061 
     D    70    68 3    71     5     0     0    30    49  -4.959  -0.803  -4.221  -2.596  -2.508         
    IL    71    71 3    71     5     1     1    32    51  -2.408  -0.496  -4.087  -5.920  -5.193          0.000  0.000  0.000  0.000 
                                             [ MATP   48 ]     50     66 C G - -
    MP    72    71 3    76     6     2     2    30    49  -9.364  -9.303  -0.018  -8.080  -8.360  -8.755 -4.064 -3.836 -3.975  1.365 -2.984 -4.641  3.138 -3.636 -3.946  0.195 -4.368 -1.642  0.814 -4.254 -0.622 -2.802 
    ML    73    71 3    76     6     1     1    29    48  -6.250  -6.596  -1.310  -1.005  -6.446  -3.975  0.368 -0.385 -0.191  0.094 
    MR    74    71 3    76     6     1     1    29    48  -6.988  -5.717  -1.625  -5.695  -0.829  -3.908  0.368 -0.385 -0.191  0.094 
     D    75    71 3    76     6     0     0    27    45  -9.049  -7.747  -3.544  -4.226  -4.244  -0.319 
    IL    76    76 5    76     6     1     1    30    49  -2.579  -2.842  -0.760  -4.497  -5.274  -4.934  0.000  0.000  0.000  0.000 
    IR    77    77 6    77     5     1     1    30    49  -2.408  -0.496  -5.920  -4.087  -5.193          0.000  0.000  0.000  0.000 
                                             [ MATP   49 ]     51     65 g c - -
    MP    78    77 6    82     6     2     2    28    47  -9.364  -9.303  -0.018  -8.080  -8.360  -8.755 -3.269 -3.003 -3.316  0.606 -2.823 -4.080  1.488 -3.317 -3.360  2.119 -3.845 -0.942  1.991 -3.443  0.797 -2.268 
    ML    79    77 6    82     6     1     1    27    46  -6.250  -6.596  -1.310  -1.005  -6.446  -3.975  0.368 -0.385 -0.191  0.094 
    MR    80    77 6    82     6     1     1    27    46  -6.988  -5.717  -1.625  -5.695  -0.829  -3.908  0.368 -0.385 -0.191  0.094 
     D    81    77 6    82     6     0     0    25    44  -9.049  -7.747  -3.544  -4.226  -4.244  -0.319 
    IL    82    82 5    82     6     1     1    28    47  -2.579  -2.842  -0.760  -4.497  -5.274  -4.934  0.000  0.000  0.000  0.000 
    IR    83    83 6    83     5     1     1    28    47  -2.408  -0.496  -5.920  -4.087  -5.193          0.000  0.000  0.000  0.000 
                                             [ MATP   50 ]     52     64 g c - -
    MP    84    83 6    88     6     2     2    26    45  -9.364  -9.303  -0.018  -8.080  -8.360  -8.755 -3.571 -3.003 -3.541  0.632 -3.162 -4.230  1.795 -3.600 -3.654  2.620 -4.076 -0.817  0.769 -3.617  0.692 -2.475 
    ML    85    83 6    88     6     1     1    25    44  -6.250  -6.596  -1.310  -1.005  -6.446  -3.975  0.368 -0.385 -0.191  0.094 
    MR    86    83 6    88     6     1     1    25    44  -6.988  -5.717  -1.625  -5.695  -0.829  -3.908  0.368 -0.385 -0.191  0.094 
     D    87    83 6    88     6     0     0    23    42  -9.049  -7.747  -3.544  -4.226  -4.244  -0.319 
    IL    88    88 5    88     6     1     1    26    45  -2.579  -2.842  -0.760  -4.497  -5.274  -4.934  0.000  0.000  0.000  0.000 
    IR    89    89 6    89     5     1     1    26    45  -2.408  -0.496  -5.920  -4.087  -5.193          0.000  0.000  0.000  0.000 
                                             [ MATP   51 ]     53     63 g c - -
    MP    90    89 6    94     6     2     2    24    43  -9.364  -9.303  -0.018  -8.080  -8.360  -8.755 -3.678 -2.654 -3.622  1.503 -3.999 -4.304  0.538 -4.010 -3.824  2.935 -4.199 -0.343  1.033 -3.596 -1.457 -2.573 
    ML    91    89 6    94     6     1     1    24    43  -6.250  -6.596  -1.310  -1.005  -6.446  -3.975  0.368 -0.385 -0.191  0.094 
    MR    92    89 6    94     6     1     1    24    43  -6.988  -5.717  -1.625  -5.695  -0.829  -3.908  0.368 -0.385 -0.191  0.094 
     D    93    89 6    94     6     0     0    22    41  -9.049  -7.747  -3.544  -4.226  -4.244  -0.319 
    IL    94    94 5    94     6     1     1    24    43  -2.579  -2.842  -0.760  -4.497  -5.274  -4.934  0.000  0.000  0.000  0.000 
    IR    95    95 6    95     5     1     1    24    43  -2.408  -0.496  -5.920  -4.087  -5.193          0.000  0.000  0.000  0.000 
                                             [ MATP   52 ]     54     62 G C - -
    MP    96    95 6   100     4     2     2    22    41  -7.543  -7.750  -0.035  -6.164                 -5.814 -3.622 -6.104 -0.561 -6.715 -5.090 -1.814 -6.360 -4.961  3.816 -5.237 -1.382 -2.178 -5.150 -3.925 -4.967 
    ML    97    95 6   100     4     1     1    24    43  -3.758  -3.940  -0.507  -2.670                  0.368 -0.385 -0.191  0.094 
    MR    98    95 6   100     4     1     1    23    42  -4.809  -3.838  -1.706  -0.766                  0.368 -0.385 -0.191  0.094 
     D    99    95 6   100     4     0     0    22    41  -4.568  -4.250  -2.265  -0.520                 
    IL   100   100 5   100     4     1     1    25    44  -1.686  -2.369  -1.117  -4.855                  0.000  0.000  0.000  0.000 
    IR   101   101 6   101     3     1     1    24    43  -1.442  -0.798  -4.142                          0.000  0.000  0.000  0.000 
                                             [ MATL   53 ]     55      - U - - -
    ML   102   101 6   104     3     1     1    20    38  -8.524  -0.014  -7.178                         -2.549 -2.369 -3.320  1.822 
     D   103   101 6   104     3     0     0    19    38  -6.174  -1.687  -0.566                         
    IL   104   104 3   104     3     1     1    23    42  -1.442  -0.798  -4.142                          0.000  0.000  0.000  0.000 
                                             [ MATL   54 ]     56      - U - - -
    ML   105   104 3   107     3     1     1    18    37  -8.524  -0.014  -7.178                         -2.549 -2.369 -3.320  1.822 
     D   106   104 3   107     3     0     0    18    37  -6.174  -1.687  -0.566                         
    IL   107   107 3   107     3     1     1    22    41  -1.442  -0.798  -4.142                          0.000  0.000  0.000  0.000 
                                             [ MATL   55 ]     57      - C - - -
    ML   108   107 3   110     3     1     1    17    36  -8.524  -0.014  -7.178                         -3.081  1.849 -3.880 -2.250 
     D   109   107 3   110     3     0     0    17    35  -6.174  -1.687  -0.566                         
    IL   110   110 3   110     3     1     1    21    39  -1.442  -0.798  -4.142                          0.000  0.000  0.000  0.000 
                                             [ MATL   56 ]     58      - G - - -
    ML   111   110 3   113     3     1     1    16    34  -8.524  -0.014  -7.178                         -0.200 -2.382  1.410 -1.837 
     D   112   110 3   113     3     0     0    16    34  -6.174  -1.687  -0.566                         
    IL   113   113 3   113     3     1     1    20    38  -1.442  -0.798  -4.142                          0.000  0.000  0.000  0.000 
                                             [ MATL   57 ]     59      - A - - -
    ML   114   113 3   116     3     1     1    14    33  -8.524  -0.014  -7.178                          1.878 -3.490 -3.019 -3.147 
     D   115   113 3   116     3     0     0    15    33  -6.174  -1.687  -0.566                         
    IL   116   116 3   116     3     1     1    19    37  -1.442  -0.798  -4.142                          0.000  0.000  0.000  0.000 
                                             [ MATL   58 ]     60      - U - - -
    ML   117   116 3   119     3     1     1    13    31  -8.524  -0.014  -7.178                         -1.470 -0.412 -2.237  1.420 
     D   118   116 3   119     3     0     0    13    32  -6.174  -1.687  -0.566                         
    IL   119   119 3   119     3     1     1    18    36  -1.442  -0.798  -4.142                          0.000  0.000  0.000  0.000 
                                             [ MATL   59 ]     61      - U - - -
    ML   120   119 3   122     2     1     1     1     1       *   0.000                                 -1.238  0.320 -2.046  1.060 
     D   121   119 3   122     2     0     0     0     0       *   0.000                                 
    IL   122   122 3   122     2     1     1    13    28  -1.823  -0.479                                  0.000  0.000  0.000  0.000 
                                             [ END    60 ]      -      - - - - -
     E   123   122 3    -1     0     0     0     0     0                                                 
                                             [ BEGL   12 ]      -      - - - - -
     S   124    54 1   125     1     0     3    49    68   0.000                                         
                                             [ BIF    13 ]      -      - - - - -
     B   125   124 1   126   173     0     3    49    68                                                 
                                             [ BEGL   14 ]      -      - - - - -
     S   126   125 1   127     4     0     0    30    48  -0.035  -7.164  -6.572  -7.212                 
                                             [ MATP   15 ]     10     26 G C - -
    MP   127   126 1   131     6     2     2    30    48  -9.364  -9.303  -0.018  -8.080  -8.360  -8.755 -4.769 -3.152 -4.806  0.250 -5.798 -4.949 -0.982 -5.232 -4.515  3.516 -4.858  0.892 -1.247 -4.551 -3.006 -3.684 
    ML   128   126 1   131     6     1     1    28    47  -6.250  -6.596  -1.310  -1.005  -6.446  -3.975  0.368 -0.385 -0.191  0.094 
    MR   129   126 1   131     6     1     1    28    47  -6.988  -5.717  -1.625  -5.695  -0.829  -3.908  0.368 -0.385 -0.191  0.094 
     D   130   126 1   131     6     0     0    26    45  -9.049  -7.747  -3.544  -4.226  -4.244  -0.319 
    IL   131   131 5   131     6     1     1    29    48  -2.579  -2.842  -0.760  -4.497  -5.274  -4.934  0.000  0.000  0.000  0.000 
    IR   132   132 6   132     5     1     1    29    48  -2.408  -0.496  -5.920  -4.087  -5.193          0.000  0.000  0.000  0.000 
                                             [ MATP   16 ]     11     25 c g - -
    MP   133   132 6   137     6     2     2    28    46  -9.364  -9.303  -0.018  -8.080  -8.360  -8.755 -4.381 -4.332 -4.173 -0.462 -2.935 -4.679  2.955 -3.697 -4.172 -0.279 -4.525 -2.247  2.364 -4.479 -0.580 -2.998 
    ML   134   132 6   137     6     1     1    27    45  -6.250  -6.596  -1.310  -1.005  -6.446  -3.975  0.368 -0.385 -0.191  0.094 
    MR   135   132 6   137     6     1     1    26    45  -6.988  -5.717  -1.625  -5.695  -0.829  -3.908  0.368 -0.385 -0.191  0.094 
     D   136   132 6   137     6     0     0    24    43  -9.049  -7.747  -3.544  -4.226  -4.244  -0.319 
    IL   137   137 5   137     6     1     1    27    46  -2.579  -2.842  -0.760  -4.497  -5.274  -4.934  0.000  0.000  0.000  0.000 
    IR   138   138 6   138     5     1     1    27    46  -2.408  -0.496  -5.920  -4.087  -5.193          0.000  0.000  0.000  0.000 
                                             [ MATP   17 ]     12     24 g c - -
    MP   139   138 6   143     6     2     2    26    44  -9.364  -9.303  -0.018  -8.080  -8.360  -8.755 -3.840 -2.992 -3.803  0.619 -3.640 -4.455  0.835 -3.933 -3.879  2.855 -4.283 -0.707  1.845 -3.846 -1.194 -2.711 
    ML   140   138 6   143     6     1     1    25    44  -6.250  -6.596  -1.310  -1.005  -6.446  -3.975  0.368 -0.385 -0.191  0.094 
    MR   141   138 6   143     6     1     1    25    44  -6.988  -5.717  -1.625  -5.695  -0.829  -3.908  0.368 -0.385 -0.191  0.094 
     D   142   138 6   143     6     0     0    24    42  -9.049  -7.747  -3.544  -4.226  -4.244  -0.319 
    IL   143   143 5   143     6     1     1    26    44  -2.579  -2.842  -0.760  -4.497  -5.274  -4.934  0.000  0.000  0.000  0.000 
    IR   144   144 6   144     5     1     1    25    44  -2.408  -0.496  -5.920  -4.087  -5.193          0.000  0.000  0.000  0.000 
                                             [ MATP   18 ]     13     23 c g - -
    MP   145   144 6   149     4     2     2    24    42  -7.543  -7.750  -0.035  -6.164                 -3.455 -3.491 -3.468  0.042 -2.693 -4.153  2.809 -3.319 -3.484  0.166 -3.946 -1.654  0.946 -3.680  1.160  0.630 
    ML   146   144 6   149     4     1     1    25    44  -3.758  -3.940  -0.507  -2.670                  0.368 -0.385 -0.191  0.094 
    MR   147   144 6   149     4     1     1    24    43  -4.809  -3.838  -1.706  -0.766                  0.368 -0.385 -0.191  0.094 
     D   148   144 6   149     4     0     0    23    42  -4.568  -4.250  -2.265  -0.520                 
    IL   149   149 5   149     4     1     1    26    45  -1.686  -2.369  -1.117  -4.855                  0.000  0.000  0.000  0.000 
    IR   150   150 6   150     3     1     1    25    44  -1.442  -0.798  -4.142                          0.000  0.000  0.000  0.000 
                                             [ MATL   19 ]     14      - A - - -
    ML   151   150 6   153     3     1     1    20    39  -8.524  -0.014  -7.178                          1.878 -3.490 -3.019 -3.147 
     D   152   150 6   153     3     0     0    20    39  -6.174  -1.687  -0.566                         
    IL   153   153 3   153     3     1     1    24    43  -1.442  -0.798  -4.142                          0.000  0.000  0.000  0.000 
                                             [ MATL   20 ]     15      - g - - -
    ML   154   153 3   156     3     1     1    19    38  -8.524  -0.014  -7.178                          0.581 -2.025  0.923 -1.467 
     D   155   153 3   156     3     0     0    19    37  -6.174  -1.687  -0.566                         
    IL   156   156 3   156     3     1     1    23    42  -1.442  -0.798  -4.142                          0.000  0.000  0.000  0.000 
                                             [ MATL   21 ]     16      - U - - -
    ML   157   156 3   159     3     1     1    18    36  -1.905  -0.462  -7.178                         -1.470 -0.412 -2.237  1.420 
     D   158   156 3   159     3     0     0    16    35  -6.174  -1.687  -0.566                         
    IL   159   159 3   159     3     1     1    18    36  -2.371  -0.364  -5.071                          0.000  0.000  0.000  0.000 
                                             [ MATL   22 ]     18      - G - - -
    ML   160   159 3   162     3     1     1    16    34  -8.524  -0.014  -7.178                         -2.700 -4.060  1.885 -3.430 
     D   161   159 3   162     3     0     0    16    35  -6.174  -1.687  -0.566                         
    IL   162   162 3   162     3     1     1    20    39  -1.442  -0.798  -4.142                          0.000  0.000  0.000  0.000 
                                             [ MATL   23 ]     19      - G - - -
    ML   163   162 3   165     3     1     1    14    33  -8.524  -0.014  -7.178                         -2.700 -4.060  1.885 -3.430 
     D   164   162 3   165     3     0     0    15    33  -6.174  -1.687  -0.566                         
    IL   165   165 3   165     3     1     1    19    38  -1.442  -0.798  -4.142                          0.000  0.000  0.000  0.000 
                                             [ MATL   24 ]     20      - u - - -
    ML   166   165 3   168     3     1     1    11    23  -1.859  -0.479  -7.178                         -0.667 -0.329 -0.618  0.943 
     D   167   165 3   168     3     0     0     9    20  -6.174  -1.687  -0.566                         
    IL   168   168 3   168     3     1     1    11    22  -2.393  -0.358  -5.094                          0.000  0.000  0.000  0.000 
                                             [ MATL   25 ]     22      - A - - -
    ML   169   168 3   171     2     1     1     1     1       *   0.000                                  1.878 -3.490 -3.019 -3.147 
     D   170   168 3   171     2     0     0     0     0       *   0.000                                 
    IL   171   171 3   171     2     1     1    13    28  -1.823  -0.479                                  0.000  0.000  0.000  0.000 
                                             [ END    26 ]      -      - - - - -
     E   172   171 3    -1     0     0     0     0     0                                                 
                                             [ BEGR   27 ]      -      - - - - -
     S   173   125 1   174     3     0     0    32    50  -8.524  -0.014  -7.178                         
    IL   174   174 2   174     3     1     1    35    54  -1.442  -0.798  -4.142                          0.000  0.000  0.000  0.000 
                                             [ MATL   28 ]     27      - g - - -
    ML   175   174 2   177     5     1     1    31    50  -7.593  -0.028  -7.408  -7.620  -8.512          0.518 -2.045  0.977 -1.487 
     D   176   174 2   177     5     0     0    30    49  -4.959  -0.803  -4.221  -2.596  -2.508         
    IL   177   177 3   177     5     1     1    32    51  -2.408  -0.496  -4.087  -5.920  -5.193          0.000  0.000  0.000  0.000 
                                             [ MATP   29 ]     28     44 c g - -
    MP   178   177 3   182     6     2     2    30    49  -9.364  -9.303  -0.018  -8.080  -8.360  -8.755 -2.994 -2.782 -3.093  0.748 -2.686 -3.888  2.201 -3.144 -3.117  1.706 -3.625  0.470  1.173 -3.211  0.638 -2.071 
    ML   179   177 3   182     6     1     1    29    48  -6.250  -6.596  -1.310  -1.005  -6.446  -3.975  0.368 -0.385 -0.191  0.094 
    MR   180   177 3   182     6     1     1    29    48  -6.988  -5.717  -1.625  -5.695  -0.829  -3.908  0.368 -0.385 -0.191  0.094 
     D   181   177 3   182     6     0     0    27    45  -9.049  -7.747  -3.544  -4.226  -4.244  -0.319 
    IL   182   182 5   182     6     1     1    30    49  -2.579  -2.842  -0.760  -4.497  -5.274  -4.934  0.000  0.000  0.000  0.000 
    IR   183   183 6   183     5     1     1    30    49  -2.408  -0.496  -5.920  -4.087  -5.193          0.000  0.000  0.000  0.000 
                                             [ MATP   30 ]     29     43 c g - -
    MP   184   183 6   188     6     2     2    28    47  -9.364  -9.303  -0.018  -8.080  -8.360  -8.755 -3.661 -3.463 -3.664  0.354 -2.819 -4.407  2.682 -3.427 -3.640  1.511 -4.116 -1.307  1.762 -3.845 -0.432 -2.490 
    ML   185   183 6   188     6     1     1    27    46  -6.250  -6.596  -1.310  -1.005  -6.446  -3.975  0.368 -0.385 -0.191  0.094 
    MR   186   183 6   188     6     1     1    27    46  -6.988  -5.717  -1.625  -5.695  -0.829  -3.908  0.368 -0.385 -0.191  0.094 
     D   187   183 6   188     6     0     0    25    44  -9.049  -7.747  -3.544  -4.226  -4.244  -0.319 
    IL   188   188 5   188     6     1     1    28    47  -2.579  -2.842  -0.760  -4.497  -5.274  -4.934  0.000  0.000  0.000  0.000 
    IR   189   189 6   189     5     1     1    28    47  -2.408  -0.496  -5.920  -4.087  -5.193          0.000  0.000  0.000  0.000 
                                             [ MATP   31 ]     30     42 a u - -
    MP   190   189 6   194     6     2     2    26    45  -9.364  -9.303  -0.018  -8.080  -8.360  -8.755 -3.311 -3.146 -3.360  2.223 -2.773 -4.128  2.024 -3.303 -3.378  0.846 -3.869 -1.126  1.691 -3.528 -0.492 -2.313 
    ML   191   189 6   194     6     1     1    25    44  -6.250  -6.596  -1.310  -1.005  -6.446  -3.975  0.368 -0.385 -0.191  0.094 
    MR   192   189 6   194     6     1     1    25    44  -6.988  -5.717  -1.625  -5.695  -0.829  -3.908  0.368 -0.385 -0.191  0.094 
     D   193   189 6   194     6     0     0    23    42  -9.049  -7.747  -3.544  -4.226  -4.244  -0.319 
    IL   194   194 5   194     6     1     1    26    45  -2.579  -2.842  -0.760  -4.497  -5.274  -4.934  0.000  0.000  0.000  0.000 
    IR   195   195 6   195     5     1     1    26    45  -2.408  -0.496  -5.920  -4.087  -5.193          0.000  0.000  0.000  0.000 
                                             [ MATP   32 ]     31     41 g c - -
    MP   196   195 6   200     6     2     2    24    43  -9.364  -9.303  -0.018  -8.080  -8.360  -8.755 -3.455 -2.736 -3.469  0.856 -3.403 -4.215  1.978 -3.659 -3.571  2.453 -4.008  0.790  0.644 -3.520 -0.993 -2.404 
    ML   197   195 6   200     6     1     1    24    43  -6.250  -6.596  -1.310  -1.005  -6.446  -3.975  0.368 -0.385 -0.191  0.094 
    MR   198   195 6   200     6     1     1    24    43  -6.988  -5.717  -1.625  -5.695  -0.829  -3.908  0.368 -0.385 -0.191  0.094 
     D   199   195 6   200     6     0     0    22    41  -9.049  -7.747  -3.544  -4.226  -4.244  -0.319 
    IL   200   200 5   200     6     1     1    24    43  -2.579  -2.842  -0.760  -4.497  -5.274  -4.934  0.000  0.000  0.000  0.000 
    IR   201   201 6   201     5     1     1    24    43  -2.408  -0.496  -5.920  -4.087  -5.193          0.000  0.000  0.000  0.000 
                                             [ MATP   33 ]     32     40 c g - -
    MP   202   201 6   206     4     2     2    22    41  -7.543  -7.750  -0.035  -6.164                 -3.331 -2.890 -3.379  1.842 -3.038 -4.188  2.207 -3.435 -3.424  1.865 -3.910 -0.718  0.912 -3.502 -0.696 -2.309 
    ML   203   201 6   206     4     1     1    24    43  -3.758  -3.940  -0.507  -2.670                  0.368 -0.385 -0.191  0.094 
    MR   204   201 6   206     4     1     1    23    42  -4.809  -3.838  -1.706  -0.766                  0.368 -0.385 -0.191  0.094 
     D   205   201 6   206     4     0     0    22    41  -4.568  -4.250  -2.265  -0.520                 
    IL   206   206 5   206     4     1     1    25    44  -1.686  -2.369  -1.117  -4.855                  0.000  0.000  0.000  0.000 
    IR   207   207 6   207     3     1     1    24    43  -1.442  -0.798  -4.142                          0.000  0.000  0.000  0.000 
                                             [ MATL   34 ]     33      - c - - -
    ML   208   207 6   210     3     1     1    20    38  -8.524  -0.014  -7.178                         -1.254  0.886 -2.110  0.586 
     D   209   207 6   210     3     0     0    19    38  -6.174  -1.687  -0.566                         
    IL   210   210 3   210     3     1     1    23    42  -1.442  -0.798  -4.142                          0.000  0.000  0.000  0.000 
                                             [ MATL   35 ]     34      - U - - -
    ML   211   210 3   213     3     1     1    18    37  -8.524  -0.014  -7.178                         -2.549 -2.369 -3.320  1.822 
     D   212   210 3   213     3     0     0    18    37  -6.174  -1.687  -0.566                         
    IL   213   213 3   213     3     1     1    22    41  -1.442  -0.798  -4.142                          0.000  0.000  0.000  0.000 
                                             [ MATL   36 ]     35      - g - - -
    ML   214   213 3   216     3     1     1    17    36  -8.524  -0.014  -7.178                         -0.765 -1.430  0.842  0.319 
     D   215   213 3   216     3     0     0    17    35  -6.174  -1.687  -0.566                         
    IL   216   216 3   216     3     1     1    21    39  -1.442  -0.798  -4.142                          0.000  0.000  0.000  0.000 
                                             [ MATL   37 ]     36      - u - - -
    ML   217   216 3   219     3     1     1    16    34  -8.524  -0.014  -7.178                          0.034 -0.321 -0.383  0.494 
     D   218   216 3   219     3     0     0    16    34  -6.174  -1.687  -0.566                         
    IL   219   219 3   219     3     1     1    20    38  -1.442  -0.798  -4.142                          0.000  0.000  0.000  0.000 
                                             [ MATL   38 ]     37      - c - - -
    ML   220   219 3   222     3     1     1    14    33  -8.524  -0.014  -7.178                          0.410  0.777 -1.645 -0.649 
     D   221   219 3   222     3     0     0    15    33  -6.174  -1.687  -0.566                         
    IL   222   222 3   222     3     1     1    19    37  -1.442  -0.798  -4.142                          0.000  0.000  0.000  0.000 
                                             [ MATL   39 ]     38      - A - - -
    ML   223   222 3   225     3     1     1    13    31  -8.524  -0.014  -7.178                          1.041 -1.963  0.393 -1.420 
     D   224   222 3   225     3     0     0    13    32  -6.174  -1.687  -0.566                         
    IL   225   225 3   225     3     1     1    18    36  -1.442  -0.798  -4.142                          0.000  0.000  0.000  0.000 
                                             [ MATL   40 ]     39      - a - - -
    ML   226   225 3   228     2     1     1     1     1       *   0.000                                  0.960  0.161 -1.522 -0.766 
     D   227   225 3   228     2     0     0     0     0       *   0.000                                 
    IL   228   228 3   228     2     1     1    13    28  -1.823  -0.479                                  0.000  0.000  0.000  0.000 
                                             [ END    41 ]      -      - - - - -
     E   229   228 3    -1     0     0     0     0     0                                                 
//
HMMER3/f [3.3.2 | Nov 2020]
NAME  tRNA5
LENG  72
MAXL  152
ALPH  RNA
RF    no
MM    no
CONS  yes
CS    yes
MAP   yes
DATE  Mon Nov 30 12:13:44 2020
COM   [1] cmbuild tRNA5.cm tutorial/tRNA5.sto
NSEQ  5
EFFN  4.575195
CKSUM 3535941971
STATS LOCAL MSV       -8.3699  0.72956
STATS LOCAL VITERBI   -9.7413  0.72956
STATS LOCAL FORWARD   -2.8399  0.72956
HMM          A        C        G        U   
            m->m     m->i     m->d     i->m     i->i     d->m     d->d
  COMPO   1.54570  1.43799  1.21652  1.37367
          1.38629  1.38629  1.38629  1.38629
          0.02817  4.27667  4.27667  1.46634  0.26236  0.00000        *
      1   2.27079  2.21490  0.67135  1.28523      1 G - - (
          1.38629  1.38629  1.38629  1.38629
          0.02817  4.27667  4.27667  1.46634  0.26236  1.09861  0.40547
      2   2.72063  0.53685  1.59090  1.92527      2 C - - (
          1.38629  1.38629  1.38629  1.38629
          0.02817  4.27667  4.27667  1.46634  0.26236  1.09861  0.40547
      3   2.13298  1.12976  1.20203  1.35549      3 c - - (
          1.38629  1.38629  1.38629  1.38629
          0.02817  4.27667  4.27667  1.46634  0.26236  1.09861  0.40547
      4   2.06490  1.33379  0.73838  2.02645      4 g - - (
          1.38629  1.38629  1.38629  1.38629
          0.02817  4.27667  4.27667  1.46634  0.26236  1.09861  0.40547
      5   1.12215  2.01561  1.13090  1.52126      5 a - - (
          1.38629  1.38629  1.38629  1.38629
          0.02817  4.27667  4.27667  1.46634  0.26236  1.09861  0.40547
      6   2.27611  1.26293  1.56266  0.90407      6 u - - (
          1.38629  1.38629  1.38629  1.38629
          0.02817  4.27667  4.27667  1.46634  0.26236  1.09861  0.40547
      7   0.55662  2.34993  2.06100  1.58887      7 A - - (
          1.38629  1.38629  1.38629  1.38629
          0.02817  4.27667  4.27667  1.46634  0.26236  1.09861  0.40547
      8   3.41131  3.24840  3.95063  0.09549      8 U - - ,
          1.38629  1.38629  1.38629  1.38629
          0.02817  4.27667  4.27667  1.46634  0.26236  1.09861  0.40547
      9   0.62965  2.93028  1.08685  2.56970      9 A - - ,
          1.38629  1.38629  1.38629  1.38629
          0.02817  4.27667  4.27667  1.46634  0.26236  1.09861  0.40547
     10   2.58535  3.48756  0.15226  3.34410     10 G - - <
          1.38629  1.38629  1.38629  1.38629
          0.02817  4.27667  4.27667  1.46634  0.26236  1.09861  0.40547
     11   3.04402  0.66655  2.81788  0.96983     11 C - - <
          1.38629  1.38629  1.38629  1.38629
          0.02817  4.27667  4.27667  1.46634  0.26236  1.09861  0.40547
     12   2.27143  2.22663  0.66084  1.30001     12 G - - <
          1.38629  1.38629  1.38629  1.38629
          0.02817  4.27667  4.27667  1.46634  0.26236  1.09861  0.40547
     13   2.70762  0.72821  2.52158  0.99371     13 c - - <
          1.38629  1.38629  1.38629  1.38629
          0.02817  4.27667  4.27667  1.46634  0.26236  1.09861  0.40547
     14   0.06447  4.06946  3.72356  3.85378     14 A - - _
          1.38629  1.38629  1.38629  1.38629
          0.02817  4.27667  4.27667  1.46634  0.26236  1.09861  0.40547
     15   0.96622  2.96307  0.70760  2.59033     15 g - - _
          1.38629  1.38629  1.38629  1.38629
          0.02817  4.27667  4.27667  1.46634  0.26236  1.09861  0.40547
     16   2.58165  1.68977  3.11702  0.36312     16 U - - _
          1.38629  1.38629  1.38629  1.38629
          0.36115  1.24052  4.27667  0.09342  2.41702  1.09861  0.40547
     17   3.50204  4.46790  0.06149  4.01568     18 G - - _
          1.38629  1.38629  1.38629  1.38629
          0.02817  4.27667  4.27667  1.46634  0.26236  1.09861  0.40547
     18   3.50204  4.46790  0.06149  4.01568     19 G - - _
          1.38629  1.38629  1.38629  1.38629
          0.02817  4.27667  4.27667  1.46634  0.26236  1.09861  0.40547
     19   1.93148  1.62028  1.81899  0.70313     20 u - - _
          1.38629  1.38629  1.38629  1.38629
          0.37416  1.20984  4.27667  0.09067  2.44554  1.09861  0.40547
     20   0.06447  4.06946  3.72356  3.85378     22 A - - _
          1.38629  1.38629  1.38629  1.38629
          0.02817  4.27667  4.27667  1.46634  0.26236  1.09861  0.40547
     21   2.10259  2.68961  0.46909  1.69075     23 G - - >
          1.38629  1.38629  1.38629  1.38629
          0.02817  4.27667  4.27667  1.46634  0.26236  1.09861  0.40547
     22   1.38968  0.71752  2.05553  2.00352     24 c - - >
          1.38629  1.38629  1.38629  1.38629
          0.02817  4.27667  4.27667  1.46634  0.26236  1.09861  0.40547
     23   1.05977  2.98080  0.61336  2.79384     25 G - - >
          1.38629  1.38629  1.38629  1.38629
          0.02817  4.27667  4.27667  1.46634  0.26236  1.09861  0.40547
     24   3.52944  0.29921  3.29112  1.64992     26 C - - >
          1.38629  1.38629  1.38629  1.38629
          0.02817  4.27667  4.27667  1.46634  0.26236  1.09861  0.40547
     25   1.01315  2.97570  0.66965  2.60334     27 G - - ,
          1.38629  1.38629  1.38629  1.38629
          0.02817  4.27667  4.27667  1.46634  0.26236  1.09861  0.40547
     26   2.10994  1.15294  1.18589  1.35645     28 c - - <
          1.38629  1.38629  1.38629  1.38629
          0.02817  4.27667  4.27667  1.46634  0.26236  1.09861  0.40547
     27   2.42886  0.83807  1.56751  1.30655     29 c - - <
          1.38629  1.38629  1.38629  1.38629
          0.02817  4.27667  4.27667  1.46634  0.26236  1.09861  0.40547
     28   1.09733  1.30020  2.02817  1.33870     30 a - - <
          1.38629  1.38629  1.38629  1.38629
          0.02817  4.27667  4.27667  1.46634  0.26236  1.09861  0.40547
     29   2.06821  1.32188  0.74716  2.01556     31 g - - <
          1.38629  1.38629  1.38629  1.38629
          0.02817  4.27667  4.27667  1.46634  0.26236  1.09861  0.40547
     30   1.36637  1.16031  1.31163  1.81892     32 c - - <
          1.38629  1.38629  1.38629  1.38629
          0.02817  4.27667  4.27667  1.46634  0.26236  1.09861  0.40547
     31   2.40781  0.72675  3.01934  0.97372     33 c - - _
          1.38629  1.38629  1.38629  1.38629
          0.02817  4.27667  4.27667  1.46634  0.26236  1.09861  0.40547
     32   3.41131  3.24840  3.95063  0.09549     34 U - - _
          1.38629  1.38629  1.38629  1.38629
          0.02817  4.27667  4.27667  1.46634  0.26236  1.09861  0.40547
     33   2.03168  2.50154  0.74780  1.15989     35 g - - _
          1.38629  1.38629  1.38629  1.38629
          0.02817  4.27667  4.27667  1.46634  0.26236  1.09861  0.40547
     34   1.37287  1.61240  1.64688  1.03687     36 u - - _
          1.38629  1.38629  1.38629  1.38629
          0.02817  4.27667  4.27667  1.46634  0.26236  1.09861  0.40547
     35   1.09105  0.79438  2.66650  1.94644     37 c - - _
          1.38629  1.38629  1.38629  1.38629
          0.02817  4.27667  4.27667  1.46634  0.26236  1.09861  0.40547
     36   0.63121  2.93013  1.08447  2.56938     38 A - - _
          1.38629  1.38629  1.38629  1.38629
          0.02817  4.27667  4.27667  1.46634  0.26236  1.09861  0.40547
     37   0.68220  1.24329  2.57206  2.04265     39 A - - _
          1.38629  1.38629  1.38629  1.38629
          0.02817  4.27667  4.27667  1.46634  0.26236  1.09861  0.40547
     38   2.05140  1.42363  1.07022  1.24592     40 g - - >
          1.38629  1.38629  1.38629  1.38629
          0.02817  4.27667  4.27667  1.46634  0.26236  1.09861  0.40547
     39   2.25421  1.00362  1.23507  1.43684     41 c - - >
          1.38629  1.38629  1.38629  1.38629
          0.02817  4.27667  4.27667  1.46634  0.26236  1.09861  0.40547
     40   1.49214  2.19526  1.18556  1.02665     42 u - - >
          1.38629  1.38629  1.38629  1.38629
          0.02817  4.27667  4.27667  1.46634  0.26236  1.09861  0.40547
     41   1.46403  1.66350  0.76083  2.18974     43 g - - >
          1.38629  1.38629  1.38629  1.38629
          0.02817  4.27667  4.27667  1.46634  0.26236  1.09861  0.40547
     42   1.84535  1.51215  0.89011  1.55598     44 g - - >
          1.38629  1.38629  1.38629  1.38629
          0.02817  4.27667  4.27667  1.46634  0.26236  1.09861  0.40547
     43   0.39234  2.62595  2.68326  1.69384     45 A - - ,
          1.38629  1.38629  1.38629  1.38629
          0.02817  4.27667  4.27667  1.46634  0.26236  1.09861  0.40547
     44   3.50204  4.46790  0.06149  4.01568     46 G - - ,
          1.38629  1.38629  1.38629  1.38629
          0.02817  4.27667  4.27667  1.46634  0.26236  1.09861  0.40547
     45   0.96622  2.96307  0.70760  2.59033     47 g - - ,
          1.38629  1.38629  1.38629  1.38629
          0.37416  4.27667  1.20984  1.46634  0.26236  1.09861  0.40547
     46   2.76761  2.70502  3.29089  0.18260     48 U - - ,
          1.38629  1.38629  1.38629  1.38629
          0.03959  3.94209  3.94209  1.46634  0.26236  0.08905  2.46273
     47   2.65759  0.41476  3.29124  1.46027     49 C - - ,
          1.38629  1.38629  1.38629  1.38629
          0.02817  4.27667  4.27667  1.46634  0.26236  1.09861  0.40547
     48   1.72987  0.51403  2.49789  1.94942     50 C - - <
          1.38629  1.38629  1.38629  1.38629
          0.02817  4.27667  4.27667  1.46634  0.26236  1.09861  0.40547
     49   2.23468  1.71045  1.13944  0.93601     51 u - - <
          1.38629  1.38629  1.38629  1.38629
          0.02817  4.27667  4.27667  1.46634  0.26236  1.09861  0.40547
     50   2.24351  1.47097  0.81116  1.51472     52 g - - <
          1.38629  1.38629  1.38629  1.38629
          0.02817  4.27667  4.27667  1.46634  0.26236  1.09861  0.40547
     51   1.61421  2.40152  0.60242  1.81470     53 G - - <
          1.38629  1.38629  1.38629  1.38629
          0.02817  4.27667  4.27667  1.46634  0.26236  1.09861  0.40547
     52   3.13624  4.03650  0.08313  3.98115     54 G - - <
          1.38629  1.38629  1.38629  1.38629
          0.02817  4.27667  4.27667  1.46634  0.26236  1.09861  0.40547
     53   3.41131  3.24840  3.95063  0.09549     55 U - - _
          1.38629  1.38629  1.38629  1.38629
          0.02817  4.27667  4.27667  1.46634  0.26236  1.09861  0.40547
     54   3.41131  3.24840  3.95063  0.09549     56 U - - _
          1.38629  1.38629  1.38629  1.38629
          0.02817  4.27667  4.27667  1.46634  0.26236  1.09861  0.40547
     55   3.81775  0.07857  4.34279  3.20425     57 C - - _
          1.38629  1.38629  1.38629  1.38629
          0.02817  4.27667  4.27667  1.46634  0.26236  1.09861  0.40547
     56   1.55263  3.20711  0.37162  2.84358     58 G - - _
          1.38629  1.38629  1.38629  1.38629
          0.02817  4.27667  4.27667  1.46634  0.26236  1.09861  0.40547
     57   0.06447  4.06946  3.72356  3.85378     59 A - - _
          1.38629  1.38629  1.38629  1.38629
          0.02817  4.27667  4.27667  1.46634  0.26236  1.09861  0.40547
     58   2.58165  1.68977  3.11702  0.36312     60 U - - _
          1.38629  1.38629  1.38629  1.38629
          0.02817  4.27667  4.27667  1.46634  0.26236  1.09861  0.40547
     59   2.39899  1.13679  2.96960  0.62172     61 U - - _
          1.38629  1.38629  1.38629  1.38629
          0.02817  4.27667  4.27667  1.46634  0.26236  1.09861  0.40547
     60   4.11657  0.10126  3.89068  2.82058     62 C - - >
          1.38629  1.38629  1.38629  1.38629
          0.02817  4.27667  4.27667  1.46634  0.26236  1.09861  0.40547
     61   1.95958  0.67296  2.21851  1.42663     63 C - - >
          1.38629  1.38629  1.38629  1.38629
          0.02817  4.27667  4.27667  1.46634  0.26236  1.09861  0.40547
     62   2.17846  0.87096  1.10240  1.99391     64 c - - >
          1.38629  1.38629  1.38629  1.38629
          0.02817  4.27667  4.27667  1.46634  0.26236  1.09861  0.40547
     63   1.27508  1.21677  1.24101  2.00015     65 c - - >
          1.38629  1.38629  1.38629  1.38629
          0.02817  4.27667  4.27667  1.46634  0.26236  1.09861  0.40547
     64   2.19664  2.68339  0.47037  1.63106     66 G - - >
          1.38629  1.38629  1.38629  1.38629
          0.02817  4.27667  4.27667  1.46634  0.26236  1.09861  0.40547
     65   1.69093  2.30923  2.17599  0.50614     67 U - - )
          1.38629  1.38629  1.38629  1.38629
          0.02817  4.27667  4.27667  1.46634  0.26236  1.09861  0.40547
     66   1.21860  1.66933  0.94796  2.05218     68 g - - )
          1.38629  1.38629  1.38629  1.38629
          0.02817  4.27667  4.27667  1.46634  0.26236  1.09861  0.40547
     67   2.09561  1.05113  1.49085  1.19640     69 c - - )
          1.38629  1.38629  1.38629  1.38629
          0.02817  4.27667  4.27667  1.46634  0.26236  1.09861  0.40547
     68   2.26553  0.96675  1.24692  1.47613     70 c - - )
          1.38629  1.38629  1.38629  1.38629
          0.02817  4.27667  4.27667  1.46634  0.26236  1.09861  0.40547
     69   1.52614  1.55592  1.02458  1.54796     71 g - - )
          1.38629  1.38629  1.38629  1.38629
          0.02817  4.27667  4.27667  1.46634  0.26236  1.09861  0.40547
     70   2.18053  1.66714  0.48803  2.47223     72 G - - )
          1.38629  1.38629  1.38629  1.38629
          0.02817  4.27667  4.27667  1.46634  0.26236  1.09861  0.40547
     71   1.37504  0.72646  2.04633  2.00734     73 c - - )
          1.38629  1.38629  1.38629  1.38629
          0.02817  4.27667  4.27667  1.46634  0.26236  1.09861  0.40547
     72   1.05252  2.28790  1.14995  1.45752     74 a - - :
          1.38629  1.38629  1.38629  1.38629
          0.01418  4.26268        *  1.46634  0.26236  0.00000        *
//
```
