## Supplementary material for "What does it take to learn the rules of RNA base pairing? A lot less than you may think": requests

```
# This file was generated.
# It contains the lists of macros which have been traced.
# It can be safely removed.

@request = (
             bless( [
                      '0',
                      1,
                      [
                        '/opt/homebrew/Cellar/autoconf/2.72/share/autoconf'
                      ],
                      [
                        '/opt/homebrew/Cellar/autoconf/2.72/share/autoconf/autoconf/autoconf.m4f',
                        'aclocal.m4',
                        '/opt/homebrew/Cellar/autoconf/2.72/share/autoconf/autoconf/trailer.m4',
                        'configure.ac'
                      ],
                      {
                        'AM_PROG_CC_C_O' => 1,
                        'AC_FC_PP_DEFINE' => 1,
                        'AC_FC_FREEFORM' => 1,
                        'AM_CONDITIONAL' => 1,
                        '_LT_AC_TAGCONFIG' => 1,
                        'AM_PROG_AR' => 1,
                        'AC_CANONICAL_SYSTEM' => 1,
                        'include' => 1,
                        'AM_ENABLE_MULTILIB' => 1,
                        'AC_FC_SRCEXT' => 1,
                        'AM_PROG_F77_C_O' => 1,
                        'AM_PROG_CXX_C_O' => 1,
                        'AC_LIBSOURCE' => 1,
                        'AM_NLS' => 1,
                        '_AM_COND_ELSE' => 1,
                        'AC_SUBST_TRACE' => 1,
                        'LT_CONFIG_LTDL_DIR' => 1,
                        'AM_INIT_AUTOMAKE' => 1,
                        'sinclude' => 1,
                        'AM_MAINTAINER_MODE' => 1,
                        'AM_XGETTEXT_OPTION' => 1,
                        'AH_OUTPUT' => 1,
                        'LT_INIT' => 1,
                        'AC_CONFIG_LIBOBJ_DIR' => 1,
                        'AM_GNU_GETTEXT_INTL_SUBDIR' => 1,
                        '_AM_SUBST_NOTMAKE' => 1,
                        'AM_PROG_LIBTOOL' => 1,
                        '_AM_COND_ENDIF' => 1,
                        '_AM_MAKEFILE_INCLUDE' => 1,
                        'AM_EXTRA_RECURSIVE_TARGETS' => 1,
                        'AC_CONFIG_FILES' => 1,
                        'LT_SUPPORTED_TAG' => 1,
                        'AC_CONFIG_AUX_DIR' => 1,
                        'm4_pattern_forbid' => 1,
                        'AC_CANONICAL_BUILD' => 1,
                        'AC_CANONICAL_HOST' => 1,
                        'AM_POT_TOOLS' => 1,
                        'AC_CONFIG_MACRO_DIR_TRACE' => 1,
                        '_m4_warn' => 1,
                        'AM_MAKEFILE_INCLUDE' => 1,
                        'AC_INIT' => 1,
                        'AC_CONFIG_LINKS' => 1,
                        'AC_DEFINE_TRACE_LITERAL' => 1,
                        'AM_PATH_GUILE' => 1,
                        '_AM_COND_IF' => 1,
                        'AM_GNU_GETTEXT' => 1,
                        'AM_SILENT_RULES' => 1,
                        'AM_AUTOMAKE_VERSION' => 1,
                        'AC_SUBST' => 1,
                        'AC_REQUIRE_AUX_FILE' => 1,
                        'IT_PROG_INTLTOOL' => 1,
                        'AC_PROG_LIBTOOL' => 1,
                        'AM_PROG_FC_C_O' => 1,
                        'm4_pattern_allow' => 1,
                        'GTK_DOC_CHECK' => 1,
                        'AC_CONFIG_HEADERS' => 1,
                        'AC_CANONICAL_TARGET' => 1,
                        'AC_FC_PP_SRCEXT' => 1,
                        'AM_PROG_MOC' => 1,
                        'AC_CONFIG_SUBDIRS' => 1,
                        'm4_sinclude' => 1,
                        'AM_PROG_MKDIR_P' => 1,
                        'm4_include' => 1
                      }
                    ], 'Autom4te::Request' ),
             bless( [
                      '1',
                      1,
                      [
                        '/opt/local/share/autoconf'
                      ],
                      [
                        '/opt/local/share/autoconf/autoconf/autoconf.m4f',
                        '-',
                        '/opt/local/share/aclocal-1.15/internal/ac-config-macro-dirs.m4',
                        '/opt/local/share/aclocal-1.15/amversion.m4',
                        '/opt/local/share/aclocal-1.15/auxdir.m4',
                        '/opt/local/share/aclocal-1.15/cond.m4',
                        '/opt/local/share/aclocal-1.15/depend.m4',
                        '/opt/local/share/aclocal-1.15/depout.m4',
                        '/opt/local/share/aclocal-1.15/init.m4',
                        '/opt/local/share/aclocal-1.15/install-sh.m4',
                        '/opt/local/share/aclocal-1.15/lead-dot.m4',
                        '/opt/local/share/aclocal-1.15/make.m4',
                        '/opt/local/share/aclocal-1.15/missing.m4',
                        '/opt/local/share/aclocal-1.15/options.m4',
                        '/opt/local/share/aclocal-1.15/prog-cc-c-o.m4',
                        '/opt/local/share/aclocal-1.15/runlog.m4',
                        '/opt/local/share/aclocal-1.15/sanity.m4',
                        '/opt/local/share/aclocal-1.15/silent.m4',
                        '/opt/local/share/aclocal-1.15/strip.m4',
                        '/opt/local/share/aclocal-1.15/substnot.m4',
                        '/opt/local/share/aclocal-1.15/tar.m4',
                        'configure.ac'
                      ],
                      {
                        'AM_SET_DEPDIR' => 1,
                        'AM_PROG_CC_C_O' => 1,
                        'AM_CONDITIONAL' => 1,
                        'm4_pattern_forbid' => 1,
                        'AM_AUX_DIR_EXPAND' => 1,
                        'include' => 1,
                        'AC_CONFIG_MACRO_DIR' => 1,
                        '_AM_OUTPUT_DEPENDENCY_COMMANDS' => 1,
                        'AC_CONFIG_MACRO_DIR_TRACE' => 1,
                        'AM_MISSING_PROG' => 1,
                        '_m4_warn' => 1,
                        '_AM_IF_OPTION' => 1,
                        'AM_MISSING_HAS_RUN' => 1,
                        '_AM_CONFIG_MACRO_DIRS' => 1,
                        '_AM_SET_OPTION' => 1,
                        'AM_SET_LEADING_DOT' => 1,
                        'AM_AUTOMAKE_VERSION' => 1,
                        'AM_INIT_AUTOMAKE' => 1,
                        'AM_RUN_LOG' => 1,
                        'AM_SILENT_RULES' => 1,
                        'AC_DEFUN_ONCE' => 1,
                        '_AM_MANGLE_OPTION' => 1,
                        'm4_pattern_allow' => 1,
                        'AM_PROG_INSTALL_STRIP' => 1,
                        'AU_DEFUN' => 1,
                        'AM_SANITY_CHECK' => 1,
                        '_AM_SET_OPTIONS' => 1,
                        'AM_MAKE_INCLUDE' => 1,
                        'AC_DEFUN' => 1,
                        '_AM_PROG_CC_C_O' => 1,
                        'AM_PROG_INSTALL_SH' => 1,
                        '_AM_SUBST_NOTMAKE' => 1,
                        'AM_SUBST_NOTMAKE' => 1,
                        'AM_OUTPUT_DEPENDENCY_COMMANDS' => 1,
                        '_AC_AM_CONFIG_HEADER_HOOK' => 1,
                        '_AM_DEPENDENCIES' => 1,
                        '_AM_PROG_TAR' => 1,
                        'AM_DEP_TRACK' => 1,
                        'AM_SET_CURRENT_AUTOMAKE_VERSION' => 1,
                        '_AM_AUTOCONF_VERSION' => 1,
                        'm4_include' => 1
                      }
                    ], 'Autom4te::Request' ),
             bless( [
                      '2',
                      1,
                      [
                        '/opt/local/share/autoconf'
                      ],
                      [
                        '/opt/local/share/autoconf/autoconf/autoconf.m4f',
                        'aclocal.m4',
                        'configure.ac'
                      ],
                      {
                        '_LT_AC_TAGCONFIG' => 1,
                        'AM_CONDITIONAL' => 1,
                        'AC_FC_FREEFORM' => 1,
                        'AC_FC_PP_DEFINE' => 1,
                        'AM_PROG_CC_C_O' => 1,
                        'AC_CANONICAL_SYSTEM' => 1,
                        'include' => 1,
                        'AM_PROG_AR' => 1,
                        'AM_NLS' => 1,
                        'AC_LIBSOURCE' => 1,
                        'LT_CONFIG_LTDL_DIR' => 1,
                        'AM_INIT_AUTOMAKE' => 1,
                        'sinclude' => 1,
                        'AC_SUBST_TRACE' => 1,
                        '_AM_COND_ELSE' => 1,
                        'AC_FC_SRCEXT' => 1,
                        'AM_ENABLE_MULTILIB' => 1,
                        'AM_PROG_CXX_C_O' => 1,
                        'AM_PROG_F77_C_O' => 1,
                        'AM_MAINTAINER_MODE' => 1,
                        'AH_OUTPUT' => 1,
                        'AM_XGETTEXT_OPTION' => 1,
                        '_AM_COND_ENDIF' => 1,
                        'AC_CONFIG_AUX_DIR' => 1,
                        'LT_SUPPORTED_TAG' => 1,
                        'AC_CONFIG_FILES' => 1,
                        'AM_EXTRA_RECURSIVE_TARGETS' => 1,
                        '_AM_MAKEFILE_INCLUDE' => 1,
                        'AM_GNU_GETTEXT_INTL_SUBDIR' => 1,
                        'AC_CONFIG_LIBOBJ_DIR' => 1,
                        'LT_INIT' => 1,
                        '_AM_SUBST_NOTMAKE' => 1,
                        'AC_CONFIG_LINKS' => 1,
                        'AC_INIT' => 1,
                        'AM_MAKEFILE_INCLUDE' => 1,
                        '_m4_warn' => 1,
                        'm4_pattern_forbid' => 1,
                        'AM_POT_TOOLS' => 1,
                        'AC_CANONICAL_BUILD' => 1,
                        'AC_CANONICAL_HOST' => 1,
                        'AM_PATH_GUILE' => 1,
                        'AM_GNU_GETTEXT' => 1,
                        '_AM_COND_IF' => 1,
                        'AC_REQUIRE_AUX_FILE' => 1,
                        'AC_SUBST' => 1,
                        'AM_AUTOMAKE_VERSION' => 1,
                        'AM_SILENT_RULES' => 1,
                        'AC_DEFINE_TRACE_LITERAL' => 1,
                        'AC_CONFIG_HEADERS' => 1,
                        'AM_PROG_FC_C_O' => 1,
                        'm4_pattern_allow' => 1,
                        'AC_PROG_LIBTOOL' => 1,
                        'AC_CONFIG_SUBDIRS' => 1,
                        'm4_include' => 1,
                        'AM_PROG_MKDIR_P' => 1,
                        'm4_sinclude' => 1,
                        'AC_FC_PP_SRCEXT' => 1,
                        'AC_CANONICAL_TARGET' => 1,
                        'AM_PROG_MOC' => 1
                      }
                    ], 'Autom4te::Request' )
           );
```
