## Supplementary material for "What does it take to learn the rules of RNA base pairing? A lot less than you may think": traces.0

```
m4trace:aclocal.m4:699: -1- AC_SUBST([am__quote])
m4trace:aclocal.m4:699: -1- AC_SUBST_TRACE([am__quote])
m4trace:aclocal.m4:699: -1- m4_pattern_allow([^am__quote$])
m4trace:configure.ac:4: -1- AC_INIT([R2R], [1.0.4], [zasha.weinberg@gmail.com], [R2R])
m4trace:configure.ac:4: -1- m4_pattern_forbid([^_?A[CHUM]_])
m4trace:configure.ac:4: -1- m4_pattern_forbid([_AC_])
m4trace:configure.ac:4: -1- m4_pattern_forbid([^LIBOBJS$], [do not use LIBOBJS directly, use AC_LIBOBJ (see section 'AC_LIBOBJ vs LIBOBJS'])
m4trace:configure.ac:4: -1- m4_pattern_allow([^AS_FLAGS$])
m4trace:configure.ac:4: -1- m4_pattern_forbid([^_?m4_])
m4trace:configure.ac:4: -1- m4_pattern_forbid([^dnl$])
m4trace:configure.ac:4: -1- m4_pattern_forbid([^_?AS_])
m4trace:configure.ac:4: -1- AC_SUBST([SHELL])
m4trace:configure.ac:4: -1- AC_SUBST_TRACE([SHELL])
m4trace:configure.ac:4: -1- m4_pattern_allow([^SHELL$])
m4trace:configure.ac:4: -1- AC_SUBST([PATH_SEPARATOR])
m4trace:configure.ac:4: -1- AC_SUBST_TRACE([PATH_SEPARATOR])
m4trace:configure.ac:4: -1- m4_pattern_allow([^PATH_SEPARATOR$])
m4trace:configure.ac:4: -1- AC_SUBST([PACKAGE_NAME], [m4_ifdef([AC_PACKAGE_NAME],      ['AC_PACKAGE_NAME'])])
m4trace:configure.ac:4: -1- AC_SUBST_TRACE([PACKAGE_NAME])
m4trace:configure.ac:4: -1- m4_pattern_allow([^PACKAGE_NAME$])
m4trace:configure.ac:4: -1- AC_SUBST([PACKAGE_TARNAME], [m4_ifdef([AC_PACKAGE_TARNAME],   ['AC_PACKAGE_TARNAME'])])
m4trace:configure.ac:4: -1- AC_SUBST_TRACE([PACKAGE_TARNAME])
m4trace:configure.ac:4: -1- m4_pattern_allow([^PACKAGE_TARNAME$])
m4trace:configure.ac:4: -1- AC_SUBST([PACKAGE_VERSION], [m4_ifdef([AC_PACKAGE_VERSION],   ['AC_PACKAGE_VERSION'])])
m4trace:configure.ac:4: -1- AC_SUBST_TRACE([PACKAGE_VERSION])
m4trace:configure.ac:4: -1- m4_pattern_allow([^PACKAGE_VERSION$])
m4trace:configure.ac:4: -1- AC_SUBST([PACKAGE_STRING], [m4_ifdef([AC_PACKAGE_STRING],    ['AC_PACKAGE_STRING'])])
m4trace:configure.ac:4: -1- AC_SUBST_TRACE([PACKAGE_STRING])
m4trace:configure.ac:4: -1- m4_pattern_allow([^PACKAGE_STRING$])
m4trace:configure.ac:4: -1- AC_SUBST([PACKAGE_BUGREPORT], [m4_ifdef([AC_PACKAGE_BUGREPORT], ['AC_PACKAGE_BUGREPORT'])])
m4trace:configure.ac:4: -1- AC_SUBST_TRACE([PACKAGE_BUGREPORT])
m4trace:configure.ac:4: -1- m4_pattern_allow([^PACKAGE_BUGREPORT$])
m4trace:configure.ac:4: -1- AC_SUBST([PACKAGE_URL], [m4_ifdef([AC_PACKAGE_URL],       ['AC_PACKAGE_URL'])])
m4trace:configure.ac:4: -1- AC_SUBST_TRACE([PACKAGE_URL])
m4trace:configure.ac:4: -1- m4_pattern_allow([^PACKAGE_URL$])
m4trace:configure.ac:4: -1- AC_SUBST([exec_prefix], [NONE])
m4trace:configure.ac:4: -1- AC_SUBST_TRACE([exec_prefix])
m4trace:configure.ac:4: -1- m4_pattern_allow([^exec_prefix$])
m4trace:configure.ac:4: -1- AC_SUBST([prefix], [NONE])
m4trace:configure.ac:4: -1- AC_SUBST_TRACE([prefix])
m4trace:configure.ac:4: -1- m4_pattern_allow([^prefix$])
m4trace:configure.ac:4: -1- AC_SUBST([program_transform_name], [s,x,x,])
m4trace:configure.ac:4: -1- AC_SUBST_TRACE([program_transform_name])
m4trace:configure.ac:4: -1- m4_pattern_allow([^program_transform_name$])
m4trace:configure.ac:4: -1- AC_SUBST([bindir], ['${exec_prefix}/bin'])
m4trace:configure.ac:4: -1- AC_SUBST_TRACE([bindir])
m4trace:configure.ac:4: -1- m4_pattern_allow([^bindir$])
m4trace:configure.ac:4: -1- AC_SUBST([sbindir], ['${exec_prefix}/sbin'])
m4trace:configure.ac:4: -1- AC_SUBST_TRACE([sbindir])
m4trace:configure.ac:4: -1- m4_pattern_allow([^sbindir$])
m4trace:configure.ac:4: -1- AC_SUBST([libexecdir], ['${exec_prefix}/libexec'])
m4trace:configure.ac:4: -1- AC_SUBST_TRACE([libexecdir])
m4trace:configure.ac:4: -1- m4_pattern_allow([^libexecdir$])
m4trace:configure.ac:4: -1- AC_SUBST([datarootdir], ['${prefix}/share'])
m4trace:configure.ac:4: -1- AC_SUBST_TRACE([datarootdir])
m4trace:configure.ac:4: -1- m4_pattern_allow([^datarootdir$])
m4trace:configure.ac:4: -1- AC_SUBST([datadir], ['${datarootdir}'])
m4trace:configure.ac:4: -1- AC_SUBST_TRACE([datadir])
m4trace:configure.ac:4: -1- m4_pattern_allow([^datadir$])
m4trace:configure.ac:4: -1- AC_SUBST([sysconfdir], ['${prefix}/etc'])
m4trace:configure.ac:4: -1- AC_SUBST_TRACE([sysconfdir])
m4trace:configure.ac:4: -1- m4_pattern_allow([^sysconfdir$])
m4trace:configure.ac:4: -1- AC_SUBST([sharedstatedir], ['${prefix}/com'])
m4trace:configure.ac:4: -1- AC_SUBST_TRACE([sharedstatedir])
m4trace:configure.ac:4: -1- m4_pattern_allow([^sharedstatedir$])
m4trace:configure.ac:4: -1- AC_SUBST([localstatedir], ['${prefix}/var'])
m4trace:configure.ac:4: -1- AC_SUBST_TRACE([localstatedir])
m4trace:configure.ac:4: -1- m4_pattern_allow([^localstatedir$])
m4trace:configure.ac:4: -1- AC_SUBST([runstatedir], ['${localstatedir}/run'])
m4trace:configure.ac:4: -1- AC_SUBST_TRACE([runstatedir])
m4trace:configure.ac:4: -1- m4_pattern_allow([^runstatedir$])
m4trace:configure.ac:4: -1- AC_SUBST([includedir], ['${prefix}/include'])
m4trace:configure.ac:4: -1- AC_SUBST_TRACE([includedir])
m4trace:configure.ac:4: -1- m4_pattern_allow([^includedir$])
m4trace:configure.ac:4: -1- AC_SUBST([oldincludedir], ['/usr/include'])
m4trace:configure.ac:4: -1- AC_SUBST_TRACE([oldincludedir])
m4trace:configure.ac:4: -1- m4_pattern_allow([^oldincludedir$])
m4trace:configure.ac:4: -1- AC_SUBST([docdir], [m4_ifset([AC_PACKAGE_TARNAME],
				     ['${datarootdir}/doc/${PACKAGE_TARNAME}'],
				     ['${datarootdir}/doc/${PACKAGE}'])])
m4trace:configure.ac:4: -1- AC_SUBST_TRACE([docdir])
m4trace:configure.ac:4: -1- m4_pattern_allow([^docdir$])
m4trace:configure.ac:4: -1- AC_SUBST([infodir], ['${datarootdir}/info'])
m4trace:configure.ac:4: -1- AC_SUBST_TRACE([infodir])
m4trace:configure.ac:4: -1- m4_pattern_allow([^infodir$])
m4trace:configure.ac:4: -1- AC_SUBST([htmldir], ['${docdir}'])
m4trace:configure.ac:4: -1- AC_SUBST_TRACE([htmldir])
m4trace:configure.ac:4: -1- m4_pattern_allow([^htmldir$])
m4trace:configure.ac:4: -1- AC_SUBST([dvidir], ['${docdir}'])
m4trace:configure.ac:4: -1- AC_SUBST_TRACE([dvidir])
m4trace:configure.ac:4: -1- m4_pattern_allow([^dvidir$])
m4trace:configure.ac:4: -1- AC_SUBST([pdfdir], ['${docdir}'])
m4trace:configure.ac:4: -1- AC_SUBST_TRACE([pdfdir])
m4trace:configure.ac:4: -1- m4_pattern_allow([^pdfdir$])
m4trace:configure.ac:4: -1- AC_SUBST([psdir], ['${docdir}'])
m4trace:configure.ac:4: -1- AC_SUBST_TRACE([psdir])
m4trace:configure.ac:4: -1- m4_pattern_allow([^psdir$])
m4trace:configure.ac:4: -1- AC_SUBST([libdir], ['${exec_prefix}/lib'])
m4trace:configure.ac:4: -1- AC_SUBST_TRACE([libdir])
m4trace:configure.ac:4: -1- m4_pattern_allow([^libdir$])
m4trace:configure.ac:4: -1- AC_SUBST([localedir], ['${datarootdir}/locale'])
m4trace:configure.ac:4: -1- AC_SUBST_TRACE([localedir])
m4trace:configure.ac:4: -1- m4_pattern_allow([^localedir$])
m4trace:configure.ac:4: -1- AC_SUBST([mandir], ['${datarootdir}/man'])
m4trace:configure.ac:4: -1- AC_SUBST_TRACE([mandir])
m4trace:configure.ac:4: -1- m4_pattern_allow([^mandir$])
m4trace:configure.ac:4: -1- AC_DEFINE_TRACE_LITERAL([PACKAGE_NAME])
m4trace:configure.ac:4: -1- m4_pattern_allow([^PACKAGE_NAME$])
m4trace:configure.ac:4: -1- AH_OUTPUT([PACKAGE_NAME], [/* Define to the full name of this package. */
@%:@undef PACKAGE_NAME])
m4trace:configure.ac:4: -1- AC_DEFINE_TRACE_LITERAL([PACKAGE_TARNAME])
m4trace:configure.ac:4: -1- m4_pattern_allow([^PACKAGE_TARNAME$])
m4trace:configure.ac:4: -1- AH_OUTPUT([PACKAGE_TARNAME], [/* Define to the one symbol short name of this package. */
@%:@undef PACKAGE_TARNAME])
m4trace:configure.ac:4: -1- AC_DEFINE_TRACE_LITERAL([PACKAGE_VERSION])
m4trace:configure.ac:4: -1- m4_pattern_allow([^PACKAGE_VERSION$])
m4trace:configure.ac:4: -1- AH_OUTPUT([PACKAGE_VERSION], [/* Define to the version of this package. */
@%:@undef PACKAGE_VERSION])
m4trace:configure.ac:4: -1- AC_DEFINE_TRACE_LITERAL([PACKAGE_STRING])
m4trace:configure.ac:4: -1- m4_pattern_allow([^PACKAGE_STRING$])
m4trace:configure.ac:4: -1- AH_OUTPUT([PACKAGE_STRING], [/* Define to the full name and version of this package. */
@%:@undef PACKAGE_STRING])
m4trace:configure.ac:4: -1- AC_DEFINE_TRACE_LITERAL([PACKAGE_BUGREPORT])
m4trace:configure.ac:4: -1- m4_pattern_allow([^PACKAGE_BUGREPORT$])
m4trace:configure.ac:4: -1- AH_OUTPUT([PACKAGE_BUGREPORT], [/* Define to the address where bug reports for this package should be sent. */
@%:@undef PACKAGE_BUGREPORT])
m4trace:configure.ac:4: -1- AC_DEFINE_TRACE_LITERAL([PACKAGE_URL])
m4trace:configure.ac:4: -1- m4_pattern_allow([^PACKAGE_URL$])
m4trace:configure.ac:4: -1- AH_OUTPUT([PACKAGE_URL], [/* Define to the home page for this package. */
@%:@undef PACKAGE_URL])
m4trace:configure.ac:4: -1- AC_SUBST([DEFS])
m4trace:configure.ac:4: -1- AC_SUBST_TRACE([DEFS])
m4trace:configure.ac:4: -1- m4_pattern_allow([^DEFS$])
m4trace:configure.ac:4: -1- AC_SUBST([ECHO_C])
m4trace:configure.ac:4: -1- AC_SUBST_TRACE([ECHO_C])
m4trace:configure.ac:4: -1- m4_pattern_allow([^ECHO_C$])
m4trace:configure.ac:4: -1- AC_SUBST([ECHO_N])
m4trace:configure.ac:4: -1- AC_SUBST_TRACE([ECHO_N])
m4trace:configure.ac:4: -1- m4_pattern_allow([^ECHO_N$])
m4trace:configure.ac:4: -1- AC_SUBST([ECHO_T])
m4trace:configure.ac:4: -1- AC_SUBST_TRACE([ECHO_T])
m4trace:configure.ac:4: -1- m4_pattern_allow([^ECHO_T$])
m4trace:configure.ac:4: -1- AC_SUBST([LIBS])
m4trace:configure.ac:4: -1- AC_SUBST_TRACE([LIBS])
m4trace:configure.ac:4: -1- m4_pattern_allow([^LIBS$])
m4trace:configure.ac:4: -1- AC_SUBST([build_alias])
m4trace:configure.ac:4: -1- AC_SUBST_TRACE([build_alias])
m4trace:configure.ac:4: -1- m4_pattern_allow([^build_alias$])
m4trace:configure.ac:4: -1- AC_SUBST([host_alias])
m4trace:configure.ac:4: -1- AC_SUBST_TRACE([host_alias])
m4trace:configure.ac:4: -1- m4_pattern_allow([^host_alias$])
m4trace:configure.ac:4: -1- AC_SUBST([target_alias])
m4trace:configure.ac:4: -1- AC_SUBST_TRACE([target_alias])
m4trace:configure.ac:4: -1- m4_pattern_allow([^target_alias$])
m4trace:configure.ac:6: -1- AC_CANONICAL_HOST
m4trace:configure.ac:6: -1- AC_CANONICAL_BUILD
m4trace:configure.ac:6: -1- AC_REQUIRE_AUX_FILE([config.sub])
m4trace:configure.ac:6: -1- AC_REQUIRE_AUX_FILE([config.guess])
m4trace:configure.ac:6: -1- AC_SUBST([build], [$ac_cv_build])
m4trace:configure.ac:6: -1- AC_SUBST_TRACE([build])
m4trace:configure.ac:6: -1- m4_pattern_allow([^build$])
m4trace:configure.ac:6: -1- AC_SUBST([build_cpu], [$[1]])
m4trace:configure.ac:6: -1- AC_SUBST_TRACE([build_cpu])
m4trace:configure.ac:6: -1- m4_pattern_allow([^build_cpu$])
m4trace:configure.ac:6: -1- AC_SUBST([build_vendor], [$[2]])
m4trace:configure.ac:6: -1- AC_SUBST_TRACE([build_vendor])
m4trace:configure.ac:6: -1- m4_pattern_allow([^build_vendor$])
m4trace:configure.ac:6: -1- AC_SUBST([build_os])
m4trace:configure.ac:6: -1- AC_SUBST_TRACE([build_os])
m4trace:configure.ac:6: -1- m4_pattern_allow([^build_os$])
m4trace:configure.ac:6: -1- AC_SUBST([host], [$ac_cv_host])
m4trace:configure.ac:6: -1- AC_SUBST_TRACE([host])
m4trace:configure.ac:6: -1- m4_pattern_allow([^host$])
m4trace:configure.ac:6: -1- AC_SUBST([host_cpu], [$[1]])
m4trace:configure.ac:6: -1- AC_SUBST_TRACE([host_cpu])
m4trace:configure.ac:6: -1- m4_pattern_allow([^host_cpu$])
m4trace:configure.ac:6: -1- AC_SUBST([host_vendor], [$[2]])
m4trace:configure.ac:6: -1- AC_SUBST_TRACE([host_vendor])
m4trace:configure.ac:6: -1- m4_pattern_allow([^host_vendor$])
m4trace:configure.ac:6: -1- AC_SUBST([host_os])
m4trace:configure.ac:6: -1- AC_SUBST_TRACE([host_os])
m4trace:configure.ac:6: -1- m4_pattern_allow([^host_os$])
m4trace:configure.ac:8: -1- AC_CONFIG_AUX_DIR([.])
m4trace:configure.ac:9: -1- AM_INIT_AUTOMAKE([foreign])
m4trace:configure.ac:9: -1- m4_pattern_allow([^AM_[A-Z]+FLAGS$])
m4trace:configure.ac:9: -1- AM_AUTOMAKE_VERSION([1.16.5])
m4trace:configure.ac:9: -1- AC_REQUIRE_AUX_FILE([install-sh])
m4trace:configure.ac:9: -1- AC_SUBST([INSTALL_PROGRAM])
m4trace:configure.ac:9: -1- AC_SUBST_TRACE([INSTALL_PROGRAM])
m4trace:configure.ac:9: -1- m4_pattern_allow([^INSTALL_PROGRAM$])
m4trace:configure.ac:9: -1- AC_SUBST([INSTALL_SCRIPT])
m4trace:configure.ac:9: -1- AC_SUBST_TRACE([INSTALL_SCRIPT])
m4trace:configure.ac:9: -1- m4_pattern_allow([^INSTALL_SCRIPT$])
m4trace:configure.ac:9: -1- AC_SUBST([INSTALL_DATA])
m4trace:configure.ac:9: -1- AC_SUBST_TRACE([INSTALL_DATA])
m4trace:configure.ac:9: -1- m4_pattern_allow([^INSTALL_DATA$])
m4trace:configure.ac:9: -1- AC_SUBST([am__isrc], [' -I$(srcdir)'])
m4trace:configure.ac:9: -1- AC_SUBST_TRACE([am__isrc])
m4trace:configure.ac:9: -1- m4_pattern_allow([^am__isrc$])
m4trace:configure.ac:9: -1- _AM_SUBST_NOTMAKE([am__isrc])
m4trace:configure.ac:9: -1- AC_SUBST([CYGPATH_W])
m4trace:configure.ac:9: -1- AC_SUBST_TRACE([CYGPATH_W])
m4trace:configure.ac:9: -1- m4_pattern_allow([^CYGPATH_W$])
m4trace:configure.ac:9: -1- AC_SUBST([PACKAGE], ['AC_PACKAGE_TARNAME'])
m4trace:configure.ac:9: -1- AC_SUBST_TRACE([PACKAGE])
m4trace:configure.ac:9: -1- m4_pattern_allow([^PACKAGE$])
m4trace:configure.ac:9: -1- AC_SUBST([VERSION], ['AC_PACKAGE_VERSION'])
m4trace:configure.ac:9: -1- AC_SUBST_TRACE([VERSION])
m4trace:configure.ac:9: -1- m4_pattern_allow([^VERSION$])
m4trace:configure.ac:9: -1- AC_DEFINE_TRACE_LITERAL([PACKAGE])
m4trace:configure.ac:9: -1- m4_pattern_allow([^PACKAGE$])
m4trace:configure.ac:9: -1- AH_OUTPUT([PACKAGE], [/* Name of package */
@%:@undef PACKAGE])
m4trace:configure.ac:9: -1- AC_DEFINE_TRACE_LITERAL([VERSION])
m4trace:configure.ac:9: -1- m4_pattern_allow([^VERSION$])
m4trace:configure.ac:9: -1- AH_OUTPUT([VERSION], [/* Version number of package */
@%:@undef VERSION])
m4trace:configure.ac:9: -1- AC_REQUIRE_AUX_FILE([missing])
m4trace:configure.ac:9: -1- AC_SUBST([ACLOCAL])
m4trace:configure.ac:9: -1- AC_SUBST_TRACE([ACLOCAL])
m4trace:configure.ac:9: -1- m4_pattern_allow([^ACLOCAL$])
m4trace:configure.ac:9: -1- AC_SUBST([AUTOCONF])
m4trace:configure.ac:9: -1- AC_SUBST_TRACE([AUTOCONF])
m4trace:configure.ac:9: -1- m4_pattern_allow([^AUTOCONF$])
m4trace:configure.ac:9: -1- AC_SUBST([AUTOMAKE])
m4trace:configure.ac:9: -1- AC_SUBST_TRACE([AUTOMAKE])
m4trace:configure.ac:9: -1- m4_pattern_allow([^AUTOMAKE$])
m4trace:configure.ac:9: -1- AC_SUBST([AUTOHEADER])
m4trace:configure.ac:9: -1- AC_SUBST_TRACE([AUTOHEADER])
m4trace:configure.ac:9: -1- m4_pattern_allow([^AUTOHEADER$])
m4trace:configure.ac:9: -1- AC_SUBST([MAKEINFO])
m4trace:configure.ac:9: -1- AC_SUBST_TRACE([MAKEINFO])
m4trace:configure.ac:9: -1- m4_pattern_allow([^MAKEINFO$])
m4trace:configure.ac:9: -1- AC_SUBST([install_sh])
m4trace:configure.ac:9: -1- AC_SUBST_TRACE([install_sh])
m4trace:configure.ac:9: -1- m4_pattern_allow([^install_sh$])
m4trace:configure.ac:9: -1- AC_SUBST([STRIP])
m4trace:configure.ac:9: -1- AC_SUBST_TRACE([STRIP])
m4trace:configure.ac:9: -1- m4_pattern_allow([^STRIP$])
m4trace:configure.ac:9: -1- AC_SUBST([INSTALL_STRIP_PROGRAM])
m4trace:configure.ac:9: -1- AC_SUBST_TRACE([INSTALL_STRIP_PROGRAM])
m4trace:configure.ac:9: -1- m4_pattern_allow([^INSTALL_STRIP_PROGRAM$])
m4trace:configure.ac:9: -1- AC_REQUIRE_AUX_FILE([install-sh])
m4trace:configure.ac:9: -1- AC_SUBST([MKDIR_P])
m4trace:configure.ac:9: -1- AC_SUBST_TRACE([MKDIR_P])
m4trace:configure.ac:9: -1- m4_pattern_allow([^MKDIR_P$])
m4trace:configure.ac:9: -1- AC_SUBST([mkdir_p], ['$(MKDIR_P)'])
m4trace:configure.ac:9: -1- AC_SUBST_TRACE([mkdir_p])
m4trace:configure.ac:9: -1- m4_pattern_allow([^mkdir_p$])
m4trace:configure.ac:9: -1- AC_SUBST([AWK])
m4trace:configure.ac:9: -1- AC_SUBST_TRACE([AWK])
m4trace:configure.ac:9: -1- m4_pattern_allow([^AWK$])
m4trace:configure.ac:9: -1- AC_SUBST([SET_MAKE])
m4trace:configure.ac:9: -1- AC_SUBST_TRACE([SET_MAKE])
m4trace:configure.ac:9: -1- m4_pattern_allow([^SET_MAKE$])
m4trace:configure.ac:9: -1- AC_SUBST([am__leading_dot])
m4trace:configure.ac:9: -1- AC_SUBST_TRACE([am__leading_dot])
m4trace:configure.ac:9: -1- m4_pattern_allow([^am__leading_dot$])
m4trace:configure.ac:9: -1- AC_SUBST([AMTAR], ['$${TAR-tar}'])
m4trace:configure.ac:9: -1- AC_SUBST_TRACE([AMTAR])
m4trace:configure.ac:9: -1- m4_pattern_allow([^AMTAR$])
m4trace:configure.ac:9: -1- AC_SUBST([am__tar])
m4trace:configure.ac:9: -1- AC_SUBST_TRACE([am__tar])
m4trace:configure.ac:9: -1- m4_pattern_allow([^am__tar$])
m4trace:configure.ac:9: -1- AC_SUBST([am__untar])
m4trace:configure.ac:9: -1- AC_SUBST_TRACE([am__untar])
m4trace:configure.ac:9: -1- m4_pattern_allow([^am__untar$])
m4trace:configure.ac:9: -1- AC_SUBST([CTAGS])
m4trace:configure.ac:9: -1- AC_SUBST_TRACE([CTAGS])
m4trace:configure.ac:9: -1- m4_pattern_allow([^CTAGS$])
m4trace:configure.ac:9: -1- AC_SUBST([ETAGS])
m4trace:configure.ac:9: -1- AC_SUBST_TRACE([ETAGS])
m4trace:configure.ac:9: -1- m4_pattern_allow([^ETAGS$])
m4trace:configure.ac:9: -1- AC_SUBST([CSCOPE])
m4trace:configure.ac:9: -1- AC_SUBST_TRACE([CSCOPE])
m4trace:configure.ac:9: -1- m4_pattern_allow([^CSCOPE$])
m4trace:configure.ac:9: -1- AM_SILENT_RULES
m4trace:configure.ac:9: -1- AC_SUBST([AM_V])
m4trace:configure.ac:9: -1- AC_SUBST_TRACE([AM_V])
m4trace:configure.ac:9: -1- m4_pattern_allow([^AM_V$])
m4trace:configure.ac:9: -1- _AM_SUBST_NOTMAKE([AM_V])
m4trace:configure.ac:9: -1- AC_SUBST([AM_DEFAULT_V])
m4trace:configure.ac:9: -1- AC_SUBST_TRACE([AM_DEFAULT_V])
m4trace:configure.ac:9: -1- m4_pattern_allow([^AM_DEFAULT_V$])
m4trace:configure.ac:9: -1- _AM_SUBST_NOTMAKE([AM_DEFAULT_V])
m4trace:configure.ac:9: -1- AC_SUBST([AM_DEFAULT_VERBOSITY])
m4trace:configure.ac:9: -1- AC_SUBST_TRACE([AM_DEFAULT_VERBOSITY])
m4trace:configure.ac:9: -1- m4_pattern_allow([^AM_DEFAULT_VERBOSITY$])
m4trace:configure.ac:9: -1- AC_SUBST([AM_BACKSLASH])
m4trace:configure.ac:9: -1- AC_SUBST_TRACE([AM_BACKSLASH])
m4trace:configure.ac:9: -1- m4_pattern_allow([^AM_BACKSLASH$])
m4trace:configure.ac:9: -1- _AM_SUBST_NOTMAKE([AM_BACKSLASH])
m4trace:configure.ac:16: -1- AC_SUBST([CC])
m4trace:configure.ac:16: -1- AC_SUBST_TRACE([CC])
m4trace:configure.ac:16: -1- m4_pattern_allow([^CC$])
m4trace:configure.ac:16: -1- AC_SUBST([CFLAGS])
m4trace:configure.ac:16: -1- AC_SUBST_TRACE([CFLAGS])
m4trace:configure.ac:16: -1- m4_pattern_allow([^CFLAGS$])
m4trace:configure.ac:16: -1- AC_SUBST([LDFLAGS])
m4trace:configure.ac:16: -1- AC_SUBST_TRACE([LDFLAGS])
m4trace:configure.ac:16: -1- m4_pattern_allow([^LDFLAGS$])
m4trace:configure.ac:16: -1- AC_SUBST([LIBS])
m4trace:configure.ac:16: -1- AC_SUBST_TRACE([LIBS])
m4trace:configure.ac:16: -1- m4_pattern_allow([^LIBS$])
m4trace:configure.ac:16: -1- AC_SUBST([CPPFLAGS])
m4trace:configure.ac:16: -1- AC_SUBST_TRACE([CPPFLAGS])
m4trace:configure.ac:16: -1- m4_pattern_allow([^CPPFLAGS$])
m4trace:configure.ac:16: -1- AC_SUBST([CC])
m4trace:configure.ac:16: -1- AC_SUBST_TRACE([CC])
m4trace:configure.ac:16: -1- m4_pattern_allow([^CC$])
m4trace:configure.ac:16: -1- AC_SUBST([CC])
m4trace:configure.ac:16: -1- AC_SUBST_TRACE([CC])
m4trace:configure.ac:16: -1- m4_pattern_allow([^CC$])
m4trace:configure.ac:16: -1- AC_SUBST([CC])
m4trace:configure.ac:16: -1- AC_SUBST_TRACE([CC])
m4trace:configure.ac:16: -1- m4_pattern_allow([^CC$])
m4trace:configure.ac:16: -1- AC_SUBST([CC])
m4trace:configure.ac:16: -1- AC_SUBST_TRACE([CC])
m4trace:configure.ac:16: -1- m4_pattern_allow([^CC$])
m4trace:configure.ac:16: -1- AC_SUBST([ac_ct_CC])
m4trace:configure.ac:16: -1- AC_SUBST_TRACE([ac_ct_CC])
m4trace:configure.ac:16: -1- m4_pattern_allow([^ac_ct_CC$])
m4trace:configure.ac:16: -1- AC_SUBST([CC])
m4trace:configure.ac:16: -1- AC_SUBST_TRACE([CC])
m4trace:configure.ac:16: -1- m4_pattern_allow([^CC$])
m4trace:configure.ac:16: -1- AC_SUBST([EXEEXT], [$ac_cv_exeext])
m4trace:configure.ac:16: -1- AC_SUBST_TRACE([EXEEXT])
m4trace:configure.ac:16: -1- m4_pattern_allow([^EXEEXT$])
m4trace:configure.ac:16: -1- AC_SUBST([OBJEXT], [$ac_cv_objext])
m4trace:configure.ac:16: -1- AC_SUBST_TRACE([OBJEXT])
m4trace:configure.ac:16: -1- m4_pattern_allow([^OBJEXT$])
m4trace:configure.ac:16: -1- AC_REQUIRE_AUX_FILE([compile])
m4trace:configure.ac:16: -1- AC_SUBST([DEPDIR], ["${am__leading_dot}deps"])
m4trace:configure.ac:16: -1- AC_SUBST_TRACE([DEPDIR])
m4trace:configure.ac:16: -1- m4_pattern_allow([^DEPDIR$])
m4trace:configure.ac:16: -1- AC_SUBST([am__include])
m4trace:configure.ac:16: -1- AC_SUBST_TRACE([am__include])
m4trace:configure.ac:16: -1- m4_pattern_allow([^am__include$])
m4trace:configure.ac:16: -1- AM_CONDITIONAL([AMDEP], [test "x$enable_dependency_tracking" != xno])
m4trace:configure.ac:16: -1- AC_SUBST([AMDEP_TRUE])
m4trace:configure.ac:16: -1- AC_SUBST_TRACE([AMDEP_TRUE])
m4trace:configure.ac:16: -1- m4_pattern_allow([^AMDEP_TRUE$])
m4trace:configure.ac:16: -1- AC_SUBST([AMDEP_FALSE])
m4trace:configure.ac:16: -1- AC_SUBST_TRACE([AMDEP_FALSE])
m4trace:configure.ac:16: -1- m4_pattern_allow([^AMDEP_FALSE$])
m4trace:configure.ac:16: -1- _AM_SUBST_NOTMAKE([AMDEP_TRUE])
m4trace:configure.ac:16: -1- _AM_SUBST_NOTMAKE([AMDEP_FALSE])
m4trace:configure.ac:16: -1- AC_SUBST([AMDEPBACKSLASH])
m4trace:configure.ac:16: -1- AC_SUBST_TRACE([AMDEPBACKSLASH])
m4trace:configure.ac:16: -1- m4_pattern_allow([^AMDEPBACKSLASH$])
m4trace:configure.ac:16: -1- _AM_SUBST_NOTMAKE([AMDEPBACKSLASH])
m4trace:configure.ac:16: -1- AC_SUBST([am__nodep])
m4trace:configure.ac:16: -1- AC_SUBST_TRACE([am__nodep])
m4trace:configure.ac:16: -1- m4_pattern_allow([^am__nodep$])
m4trace:configure.ac:16: -1- _AM_SUBST_NOTMAKE([am__nodep])
m4trace:configure.ac:16: -1- AC_SUBST([CCDEPMODE], [depmode=$am_cv_CC_dependencies_compiler_type])
m4trace:configure.ac:16: -1- AC_SUBST_TRACE([CCDEPMODE])
m4trace:configure.ac:16: -1- m4_pattern_allow([^CCDEPMODE$])
m4trace:configure.ac:16: -1- AM_CONDITIONAL([am__fastdepCC], [
  test "x$enable_dependency_tracking" != xno \
  && test "$am_cv_CC_dependencies_compiler_type" = gcc3])
m4trace:configure.ac:16: -1- AC_SUBST([am__fastdepCC_TRUE])
m4trace:configure.ac:16: -1- AC_SUBST_TRACE([am__fastdepCC_TRUE])
m4trace:configure.ac:16: -1- m4_pattern_allow([^am__fastdepCC_TRUE$])
m4trace:configure.ac:16: -1- AC_SUBST([am__fastdepCC_FALSE])
m4trace:configure.ac:16: -1- AC_SUBST_TRACE([am__fastdepCC_FALSE])
m4trace:configure.ac:16: -1- m4_pattern_allow([^am__fastdepCC_FALSE$])
m4trace:configure.ac:16: -1- _AM_SUBST_NOTMAKE([am__fastdepCC_TRUE])
m4trace:configure.ac:16: -1- _AM_SUBST_NOTMAKE([am__fastdepCC_FALSE])
m4trace:configure.ac:41: -1- AC_DEFINE_TRACE_LITERAL([SQUID_RELCODE])
m4trace:configure.ac:41: -1- m4_pattern_allow([^SQUID_RELCODE$])
m4trace:configure.ac:41: -1- AH_OUTPUT([SQUID_RELCODE], [/* release tag */
@%:@undef SQUID_RELCODE])
m4trace:configure.ac:42: -1- AC_DEFINE_TRACE_LITERAL([SQUID_VERSION])
m4trace:configure.ac:42: -1- m4_pattern_allow([^SQUID_VERSION$])
m4trace:configure.ac:42: -1- AH_OUTPUT([SQUID_VERSION], [/* squid version */
@%:@undef SQUID_VERSION])
m4trace:configure.ac:43: -1- AC_DEFINE_TRACE_LITERAL([SQUID_DATE])
m4trace:configure.ac:43: -1- m4_pattern_allow([^SQUID_DATE$])
m4trace:configure.ac:43: -1- AH_OUTPUT([SQUID_DATE], [/* release date of squid */
@%:@undef SQUID_DATE])
m4trace:configure.ac:44: -1- AC_DEFINE_TRACE_LITERAL([SQUID_COPYRIGHT])
m4trace:configure.ac:44: -1- m4_pattern_allow([^SQUID_COPYRIGHT$])
m4trace:configure.ac:44: -1- AH_OUTPUT([SQUID_COPYRIGHT], [/* copyright information for squid */
@%:@undef SQUID_COPYRIGHT])
m4trace:configure.ac:45: -1- AC_DEFINE_TRACE_LITERAL([SQUID_LICENSE])
m4trace:configure.ac:45: -1- m4_pattern_allow([^SQUID_LICENSE$])
m4trace:configure.ac:45: -1- AH_OUTPUT([SQUID_LICENSE], [/* licence of squid */
@%:@undef SQUID_LICENSE])
m4trace:configure.ac:46: -1- AC_DEFINE_TRACE_LITERAL([SRE_STRICT_ANSI])
m4trace:configure.ac:46: -1- m4_pattern_allow([^SRE_STRICT_ANSI$])
m4trace:configure.ac:46: -1- AH_OUTPUT([SRE_STRICT_ANSI], [/* Enabling SRE_STRICT_ANSI using works better, at least with gcc */
@%:@undef SRE_STRICT_ANSI])
m4trace:configure.ac:52: -1- AC_SUBST([CC])
m4trace:configure.ac:52: -1- AC_SUBST_TRACE([CC])
m4trace:configure.ac:52: -1- m4_pattern_allow([^CC$])
m4trace:configure.ac:52: -1- AC_SUBST([CFLAGS])
m4trace:configure.ac:52: -1- AC_SUBST_TRACE([CFLAGS])
m4trace:configure.ac:52: -1- m4_pattern_allow([^CFLAGS$])
m4trace:configure.ac:52: -1- AC_SUBST([LDFLAGS])
m4trace:configure.ac:52: -1- AC_SUBST_TRACE([LDFLAGS])
m4trace:configure.ac:52: -1- m4_pattern_allow([^LDFLAGS$])
m4trace:configure.ac:52: -1- AC_SUBST([LIBS])
m4trace:configure.ac:52: -1- AC_SUBST_TRACE([LIBS])
m4trace:configure.ac:52: -1- m4_pattern_allow([^LIBS$])
m4trace:configure.ac:52: -1- AC_SUBST([CPPFLAGS])
m4trace:configure.ac:52: -1- AC_SUBST_TRACE([CPPFLAGS])
m4trace:configure.ac:52: -1- m4_pattern_allow([^CPPFLAGS$])
m4trace:configure.ac:52: -1- AC_SUBST([CC])
m4trace:configure.ac:52: -1- AC_SUBST_TRACE([CC])
m4trace:configure.ac:52: -1- m4_pattern_allow([^CC$])
m4trace:configure.ac:52: -1- AC_SUBST([CC])
m4trace:configure.ac:52: -1- AC_SUBST_TRACE([CC])
m4trace:configure.ac:52: -1- m4_pattern_allow([^CC$])
m4trace:configure.ac:52: -1- AC_SUBST([CC])
m4trace:configure.ac:52: -1- AC_SUBST_TRACE([CC])
m4trace:configure.ac:52: -1- m4_pattern_allow([^CC$])
m4trace:configure.ac:52: -1- AC_SUBST([CC])
m4trace:configure.ac:52: -1- AC_SUBST_TRACE([CC])
m4trace:configure.ac:52: -1- m4_pattern_allow([^CC$])
m4trace:configure.ac:52: -1- AC_SUBST([ac_ct_CC])
m4trace:configure.ac:52: -1- AC_SUBST_TRACE([ac_ct_CC])
m4trace:configure.ac:52: -1- m4_pattern_allow([^ac_ct_CC$])
m4trace:configure.ac:52: -1- AC_SUBST([CC])
m4trace:configure.ac:52: -1- AC_SUBST_TRACE([CC])
m4trace:configure.ac:52: -1- m4_pattern_allow([^CC$])
m4trace:configure.ac:52: -1- AC_REQUIRE_AUX_FILE([compile])
m4trace:configure.ac:52: -1- AC_SUBST([CCDEPMODE], [depmode=$am_cv_CC_dependencies_compiler_type])
m4trace:configure.ac:52: -1- AC_SUBST_TRACE([CCDEPMODE])
m4trace:configure.ac:52: -1- m4_pattern_allow([^CCDEPMODE$])
m4trace:configure.ac:52: -1- AM_CONDITIONAL([am__fastdepCC], [
  test "x$enable_dependency_tracking" != xno \
  && test "$am_cv_CC_dependencies_compiler_type" = gcc3])
m4trace:configure.ac:52: -1- AC_SUBST([am__fastdepCC_TRUE])
m4trace:configure.ac:52: -1- AC_SUBST_TRACE([am__fastdepCC_TRUE])
m4trace:configure.ac:52: -1- m4_pattern_allow([^am__fastdepCC_TRUE$])
m4trace:configure.ac:52: -1- AC_SUBST([am__fastdepCC_FALSE])
m4trace:configure.ac:52: -1- AC_SUBST_TRACE([am__fastdepCC_FALSE])
m4trace:configure.ac:52: -1- m4_pattern_allow([^am__fastdepCC_FALSE$])
m4trace:configure.ac:52: -1- _AM_SUBST_NOTMAKE([am__fastdepCC_TRUE])
m4trace:configure.ac:52: -1- _AM_SUBST_NOTMAKE([am__fastdepCC_FALSE])
m4trace:configure.ac:53: -1- AC_SUBST([CXX])
m4trace:configure.ac:53: -1- AC_SUBST_TRACE([CXX])
m4trace:configure.ac:53: -1- m4_pattern_allow([^CXX$])
m4trace:configure.ac:53: -1- AC_SUBST([CXXFLAGS])
m4trace:configure.ac:53: -1- AC_SUBST_TRACE([CXXFLAGS])
m4trace:configure.ac:53: -1- m4_pattern_allow([^CXXFLAGS$])
m4trace:configure.ac:53: -1- AC_SUBST([LDFLAGS])
m4trace:configure.ac:53: -1- AC_SUBST_TRACE([LDFLAGS])
m4trace:configure.ac:53: -1- m4_pattern_allow([^LDFLAGS$])
m4trace:configure.ac:53: -1- AC_SUBST([LIBS])
m4trace:configure.ac:53: -1- AC_SUBST_TRACE([LIBS])
m4trace:configure.ac:53: -1- m4_pattern_allow([^LIBS$])
m4trace:configure.ac:53: -1- AC_SUBST([CPPFLAGS])
m4trace:configure.ac:53: -1- AC_SUBST_TRACE([CPPFLAGS])
m4trace:configure.ac:53: -1- m4_pattern_allow([^CPPFLAGS$])
m4trace:configure.ac:53: -1- AC_SUBST([CXX])
m4trace:configure.ac:53: -1- AC_SUBST_TRACE([CXX])
m4trace:configure.ac:53: -1- m4_pattern_allow([^CXX$])
m4trace:configure.ac:53: -1- AC_SUBST([ac_ct_CXX])
m4trace:configure.ac:53: -1- AC_SUBST_TRACE([ac_ct_CXX])
m4trace:configure.ac:53: -1- m4_pattern_allow([^ac_ct_CXX$])
m4trace:configure.ac:53: -1- AC_SUBST([CXXDEPMODE], [depmode=$am_cv_CXX_dependencies_compiler_type])
m4trace:configure.ac:53: -1- AC_SUBST_TRACE([CXXDEPMODE])
m4trace:configure.ac:53: -1- m4_pattern_allow([^CXXDEPMODE$])
m4trace:configure.ac:53: -1- AM_CONDITIONAL([am__fastdepCXX], [
  test "x$enable_dependency_tracking" != xno \
  && test "$am_cv_CXX_dependencies_compiler_type" = gcc3])
m4trace:configure.ac:53: -1- AC_SUBST([am__fastdepCXX_TRUE])
m4trace:configure.ac:53: -1- AC_SUBST_TRACE([am__fastdepCXX_TRUE])
m4trace:configure.ac:53: -1- m4_pattern_allow([^am__fastdepCXX_TRUE$])
m4trace:configure.ac:53: -1- AC_SUBST([am__fastdepCXX_FALSE])
m4trace:configure.ac:53: -1- AC_SUBST_TRACE([am__fastdepCXX_FALSE])
m4trace:configure.ac:53: -1- m4_pattern_allow([^am__fastdepCXX_FALSE$])
m4trace:configure.ac:53: -1- _AM_SUBST_NOTMAKE([am__fastdepCXX_TRUE])
m4trace:configure.ac:53: -1- _AM_SUBST_NOTMAKE([am__fastdepCXX_FALSE])
m4trace:configure.ac:54: -1- AC_SUBST([RANLIB])
m4trace:configure.ac:54: -1- AC_SUBST_TRACE([RANLIB])
m4trace:configure.ac:54: -1- m4_pattern_allow([^RANLIB$])
m4trace:configure.ac:55: -1- AC_SUBST([AR])
m4trace:configure.ac:55: -1- AC_SUBST_TRACE([AR])
m4trace:configure.ac:55: -1- m4_pattern_allow([^AR$])
m4trace:configure.ac:60: -1- AH_OUTPUT([HAVE_STDIO_H], [/* Define to 1 if you have the <stdio.h> header file. */
@%:@undef HAVE_STDIO_H])
m4trace:configure.ac:60: -1- AH_OUTPUT([HAVE_STDLIB_H], [/* Define to 1 if you have the <stdlib.h> header file. */
@%:@undef HAVE_STDLIB_H])
m4trace:configure.ac:60: -1- AH_OUTPUT([HAVE_STRING_H], [/* Define to 1 if you have the <string.h> header file. */
@%:@undef HAVE_STRING_H])
m4trace:configure.ac:60: -1- AH_OUTPUT([HAVE_INTTYPES_H], [/* Define to 1 if you have the <inttypes.h> header file. */
@%:@undef HAVE_INTTYPES_H])
m4trace:configure.ac:60: -1- AH_OUTPUT([HAVE_STDINT_H], [/* Define to 1 if you have the <stdint.h> header file. */
@%:@undef HAVE_STDINT_H])
m4trace:configure.ac:60: -1- AH_OUTPUT([HAVE_STRINGS_H], [/* Define to 1 if you have the <strings.h> header file. */
@%:@undef HAVE_STRINGS_H])
m4trace:configure.ac:60: -1- AH_OUTPUT([HAVE_SYS_STAT_H], [/* Define to 1 if you have the <sys/stat.h> header file. */
@%:@undef HAVE_SYS_STAT_H])
m4trace:configure.ac:60: -1- AH_OUTPUT([HAVE_SYS_TYPES_H], [/* Define to 1 if you have the <sys/types.h> header file. */
@%:@undef HAVE_SYS_TYPES_H])
m4trace:configure.ac:60: -1- AH_OUTPUT([HAVE_UNISTD_H], [/* Define to 1 if you have the <unistd.h> header file. */
@%:@undef HAVE_UNISTD_H])
m4trace:configure.ac:60: -1- AC_DEFINE_TRACE_LITERAL([STDC_HEADERS])
m4trace:configure.ac:60: -1- m4_pattern_allow([^STDC_HEADERS$])
m4trace:configure.ac:60: -1- AH_OUTPUT([STDC_HEADERS], [/* Define to 1 if all of the C89 standard headers exist (not just the ones
   required in a freestanding environment). This macro is provided for
   backward compatibility; new code need not use it. */
@%:@undef STDC_HEADERS])
m4trace:configure.ac:60: -1- AC_DEFINE_TRACE_LITERAL([int16_t])
m4trace:configure.ac:60: -1- m4_pattern_allow([^int16_t$])
m4trace:configure.ac:60: -1- AH_OUTPUT([int16_t], [/* Define to the type of a signed integer type of width exactly 16 bits if
   such a type exists and the standard includes do not define it. */
@%:@undef int16_t])
m4trace:configure.ac:61: -1- AC_DEFINE_TRACE_LITERAL([int32_t])
m4trace:configure.ac:61: -1- m4_pattern_allow([^int32_t$])
m4trace:configure.ac:61: -1- AH_OUTPUT([int32_t], [/* Define to the type of a signed integer type of width exactly 32 bits if
   such a type exists and the standard includes do not define it. */
@%:@undef int32_t])
m4trace:configure.ac:62: -1- AC_DEFINE_TRACE_LITERAL([int64_t])
m4trace:configure.ac:62: -1- m4_pattern_allow([^int64_t$])
m4trace:configure.ac:62: -1- AH_OUTPUT([int64_t], [/* Define to the type of a signed integer type of width exactly 64 bits if
   such a type exists and the standard includes do not define it. */
@%:@undef int64_t])
m4trace:configure.ac:65: -1- AC_DEFINE_TRACE_LITERAL([ENABLE_CFSQP])
m4trace:configure.ac:65: -1- m4_pattern_allow([^ENABLE_CFSQP$])
m4trace:configure.ac:65: -1- AH_OUTPUT([ENABLE_CFSQP], [/* enable CFSQP */
@%:@undef ENABLE_CFSQP])
m4trace:configure.ac:66: -1- _m4_warn([cross], [cannot check for file existence when cross compiling], [./lib/autoconf/general.m4:3008: AC_CHECK_FILE is expanded from...
configure.ac:66: the top level])
m4trace:configure.ac:68: -1- AM_CONDITIONAL([ENABLE_CFSQP_AUTOMAKE], [test "$enable_cfsqp" != "no"])
m4trace:configure.ac:68: -1- AC_SUBST([ENABLE_CFSQP_AUTOMAKE_TRUE])
m4trace:configure.ac:68: -1- AC_SUBST_TRACE([ENABLE_CFSQP_AUTOMAKE_TRUE])
m4trace:configure.ac:68: -1- m4_pattern_allow([^ENABLE_CFSQP_AUTOMAKE_TRUE$])
m4trace:configure.ac:68: -1- AC_SUBST([ENABLE_CFSQP_AUTOMAKE_FALSE])
m4trace:configure.ac:68: -1- AC_SUBST_TRACE([ENABLE_CFSQP_AUTOMAKE_FALSE])
m4trace:configure.ac:68: -1- m4_pattern_allow([^ENABLE_CFSQP_AUTOMAKE_FALSE$])
m4trace:configure.ac:68: -1- _AM_SUBST_NOTMAKE([ENABLE_CFSQP_AUTOMAKE_TRUE])
m4trace:configure.ac:68: -1- _AM_SUBST_NOTMAKE([ENABLE_CFSQP_AUTOMAKE_FALSE])
m4trace:configure.ac:71: -1- AC_DEFINE_TRACE_LITERAL([ENABLE_NLOPT])
m4trace:configure.ac:71: -1- m4_pattern_allow([^ENABLE_NLOPT$])
m4trace:configure.ac:71: -1- AH_OUTPUT([ENABLE_NLOPT], [/* enable NLopt */
@%:@undef ENABLE_NLOPT])
m4trace:configure.ac:73: -1- AM_CONDITIONAL([ENABLE_NLOPT_AUTOMAKE], [test "$flag_enable_nlopt" != "no"])
m4trace:configure.ac:73: -1- AC_SUBST([ENABLE_NLOPT_AUTOMAKE_TRUE])
m4trace:configure.ac:73: -1- AC_SUBST_TRACE([ENABLE_NLOPT_AUTOMAKE_TRUE])
m4trace:configure.ac:73: -1- m4_pattern_allow([^ENABLE_NLOPT_AUTOMAKE_TRUE$])
m4trace:configure.ac:73: -1- AC_SUBST([ENABLE_NLOPT_AUTOMAKE_FALSE])
m4trace:configure.ac:73: -1- AC_SUBST_TRACE([ENABLE_NLOPT_AUTOMAKE_FALSE])
m4trace:configure.ac:73: -1- m4_pattern_allow([^ENABLE_NLOPT_AUTOMAKE_FALSE$])
m4trace:configure.ac:73: -1- _AM_SUBST_NOTMAKE([ENABLE_NLOPT_AUTOMAKE_TRUE])
m4trace:configure.ac:73: -1- _AM_SUBST_NOTMAKE([ENABLE_NLOPT_AUTOMAKE_FALSE])
m4trace:configure.ac:78: -1- AC_CONFIG_FILES([Makefile])
m4trace:configure.ac:79: -1- AC_CONFIG_FILES([NotByZasha/infernal-0.7/squid/Makefile])
m4trace:configure.ac:80: -1- AC_CONFIG_FILES([src/Makefile])
m4trace:configure.ac:81: -1- AC_CONFIG_FILES([NotByZasha/cfsqp/Makefile])
m4trace:configure.ac:82: -1- AC_CONFIG_FILES([NotByZasha/infernal-0.7/squid/squid.h])
m4trace:configure.ac:84: -1- AC_CONFIG_HEADERS([src/r2rconf.h])
m4trace:configure.ac:85: -1- AC_CONFIG_HEADERS([NotByZasha/infernal-0.7/squid/squidconf.h])
m4trace:configure.ac:87: -1- AC_SUBST([LIB@&t@OBJS], [$ac_libobjs])
m4trace:configure.ac:87: -1- AC_SUBST_TRACE([LIB@&t@OBJS])
m4trace:configure.ac:87: -1- m4_pattern_allow([^LIB@&t@OBJS$])
m4trace:configure.ac:87: -1- AC_SUBST([LTLIBOBJS], [$ac_ltlibobjs])
m4trace:configure.ac:87: -1- AC_SUBST_TRACE([LTLIBOBJS])
m4trace:configure.ac:87: -1- m4_pattern_allow([^LTLIBOBJS$])
m4trace:configure.ac:87: -1- AM_CONDITIONAL([am__EXEEXT], [test -n "$EXEEXT"])
m4trace:configure.ac:87: -1- AC_SUBST([am__EXEEXT_TRUE])
m4trace:configure.ac:87: -1- AC_SUBST_TRACE([am__EXEEXT_TRUE])
m4trace:configure.ac:87: -1- m4_pattern_allow([^am__EXEEXT_TRUE$])
m4trace:configure.ac:87: -1- AC_SUBST([am__EXEEXT_FALSE])
m4trace:configure.ac:87: -1- AC_SUBST_TRACE([am__EXEEXT_FALSE])
m4trace:configure.ac:87: -1- m4_pattern_allow([^am__EXEEXT_FALSE$])
m4trace:configure.ac:87: -1- _AM_SUBST_NOTMAKE([am__EXEEXT_TRUE])
m4trace:configure.ac:87: -1- _AM_SUBST_NOTMAKE([am__EXEEXT_FALSE])
m4trace:configure.ac:87: -1- AC_SUBST_TRACE([top_builddir])
m4trace:configure.ac:87: -1- AC_SUBST_TRACE([top_build_prefix])
m4trace:configure.ac:87: -1- AC_SUBST_TRACE([srcdir])
m4trace:configure.ac:87: -1- AC_SUBST_TRACE([abs_srcdir])
m4trace:configure.ac:87: -1- AC_SUBST_TRACE([top_srcdir])
m4trace:configure.ac:87: -1- AC_SUBST_TRACE([abs_top_srcdir])
m4trace:configure.ac:87: -1- AC_SUBST_TRACE([builddir])
m4trace:configure.ac:87: -1- AC_SUBST_TRACE([abs_builddir])
m4trace:configure.ac:87: -1- AC_SUBST_TRACE([abs_top_builddir])
m4trace:configure.ac:87: -1- AC_SUBST_TRACE([INSTALL])
m4trace:configure.ac:87: -1- AC_SUBST_TRACE([MKDIR_P])
```
