## Supplementary material for "What does it take to learn the rules of RNA base pairing? A lot less than you may think": traces.1

```
m4trace:/opt/local/share/aclocal-1.15/amversion.m4:20: -1- AC_DEFUN([AM_AUTOMAKE_VERSION], [am__api_version='1.15'
dnl Some users find AM_AUTOMAKE_VERSION and mistake it for a way to
dnl require some minimum version.  Point them to the right macro.
m4_if([$1], [1.15.1], [],
      [AC_FATAL([Do not call $0, use AM_INIT_AUTOMAKE([$1]).])])dnl
])
m4trace:/opt/local/share/aclocal-1.15/amversion.m4:37: -1- AC_DEFUN([AM_SET_CURRENT_AUTOMAKE_VERSION], [AM_AUTOMAKE_VERSION([1.15.1])dnl
m4_ifndef([AC_AUTOCONF_VERSION],
  [m4_copy([m4_PACKAGE_VERSION], [AC_AUTOCONF_VERSION])])dnl
_AM_AUTOCONF_VERSION(m4_defn([AC_AUTOCONF_VERSION]))])
m4trace:/opt/local/share/aclocal-1.15/auxdir.m4:51: -1- AC_DEFUN([AM_AUX_DIR_EXPAND], [AC_REQUIRE([AC_CONFIG_AUX_DIR_DEFAULT])dnl
# Expand $ac_aux_dir to an absolute path.
am_aux_dir=`cd "$ac_aux_dir" && pwd`
])
m4trace:/opt/local/share/aclocal-1.15/cond.m4:32: -1- AC_DEFUN([AM_CONDITIONAL], [AC_PREREQ([2.52])dnl
 m4_if([$1], [TRUE],  [AC_FATAL([$0: invalid condition: $1])],
       [$1], [FALSE], [AC_FATAL([$0: invalid condition: $1])])dnl
AC_SUBST([$1_TRUE])dnl
AC_SUBST([$1_FALSE])dnl
_AM_SUBST_NOTMAKE([$1_TRUE])dnl
_AM_SUBST_NOTMAKE([$1_FALSE])dnl
m4_define([_AM_COND_VALUE_$1], [$2])dnl
if $2; then
  $1_TRUE=
  $1_FALSE='#'
else
  $1_TRUE='#'
  $1_FALSE=
fi
AC_CONFIG_COMMANDS_PRE(
[if test -z "${$1_TRUE}" && test -z "${$1_FALSE}"; then
  AC_MSG_ERROR([[conditional "$1" was never defined.
Usually this means the macro was only invoked conditionally.]])
fi])])
m4trace:/opt/local/share/aclocal-1.15/depend.m4:156: -1- AC_DEFUN([_AM_DEPENDENCIES], [AC_REQUIRE([AM_SET_DEPDIR])dnl
AC_REQUIRE([AM_OUTPUT_DEPENDENCY_COMMANDS])dnl
AC_REQUIRE([AM_MAKE_INCLUDE])dnl
AC_REQUIRE([AM_DEP_TRACK])dnl

m4_if([$1], [CC],   [depcc="$CC"   am_compiler_list=],
      [$1], [CXX],  [depcc="$CXX"  am_compiler_list=],
      [$1], [OBJC], [depcc="$OBJC" am_compiler_list='gcc3 gcc'],
      [$1], [OBJCXX], [depcc="$OBJCXX" am_compiler_list='gcc3 gcc'],
      [$1], [UPC],  [depcc="$UPC"  am_compiler_list=],
      [$1], [GCJ],  [depcc="$GCJ"  am_compiler_list='gcc3 gcc'],
                    [depcc="$$1"   am_compiler_list=])

AC_CACHE_CHECK([dependency style of $depcc],
               [am_cv_$1_dependencies_compiler_type],
[if test -z "$AMDEP_TRUE" && test -f "$am_depcomp"; then
  # We make a subdir and do the tests there.  Otherwise we can end up
  # making bogus files that we don't know about and never remove.  For
  # instance it was reported that on HP-UX the gcc test will end up
  # making a dummy file named 'D' -- because '-MD' means "put the output
  # in D".
  rm -rf conftest.dir
  mkdir conftest.dir
  # Copy depcomp to subdir because otherwise we won't find it if we're
  # using a relative directory.
  cp "$am_depcomp" conftest.dir
  cd conftest.dir
  # We will build objects and dependencies in a subdirectory because
  # it helps to detect inapplicable dependency modes.  For instance
  # both Tru64's cc and ICC support -MD to output dependencies as a
  # side effect of compilation, but ICC will put the dependencies in
  # the current directory while Tru64 will put them in the object
  # directory.
  mkdir sub

  am_cv_$1_dependencies_compiler_type=none
  if test "$am_compiler_list" = ""; then
     am_compiler_list=`sed -n ['s/^#*\([a-zA-Z0-9]*\))$/\1/p'] < ./depcomp`
  fi
  am__universal=false
  m4_case([$1], [CC],
    [case " $depcc " in #(
     *\ -arch\ *\ -arch\ *) am__universal=true ;;
     esac],
    [CXX],
    [case " $depcc " in #(
     *\ -arch\ *\ -arch\ *) am__universal=true ;;
     esac])

  for depmode in $am_compiler_list; do
    # Setup a source with many dependencies, because some compilers
    # like to wrap large dependency lists on column 80 (with \), and
    # we should not choose a depcomp mode which is confused by this.
    #
    # We need to recreate these files for each test, as the compiler may
    # overwrite some of them when testing with obscure command lines.
    # This happens at least with the AIX C compiler.
    : > sub/conftest.c
    for i in 1 2 3 4 5 6; do
      echo '#include "conftst'$i'.h"' >> sub/conftest.c
      # Using ": > sub/conftst$i.h" creates only sub/conftst1.h with
      # Solaris 10 /bin/sh.
      echo '/* dummy */' > sub/conftst$i.h
    done
    echo "${am__include} ${am__quote}sub/conftest.Po${am__quote}" > confmf

    # We check with '-c' and '-o' for the sake of the "dashmstdout"
    # mode.  It turns out that the SunPro C++ compiler does not properly
    # handle '-M -o', and we need to detect this.  Also, some Intel
    # versions had trouble with output in subdirs.
    am__obj=sub/conftest.${OBJEXT-o}
    am__minus_obj="-o $am__obj"
    case $depmode in
    gcc)
      # This depmode causes a compiler race in universal mode.
      test "$am__universal" = false || continue
      ;;
    nosideeffect)
      # After this tag, mechanisms are not by side-effect, so they'll
      # only be used when explicitly requested.
      if test "x$enable_dependency_tracking" = xyes; then
	continue
      else
	break
      fi
      ;;
    msvc7 | msvc7msys | msvisualcpp | msvcmsys)
      # This compiler won't grok '-c -o', but also, the minuso test has
      # not run yet.  These depmodes are late enough in the game, and
      # so weak that their functioning should not be impacted.
      am__obj=conftest.${OBJEXT-o}
      am__minus_obj=
      ;;
    none) break ;;
    esac
    if depmode=$depmode \
       source=sub/conftest.c object=$am__obj \
       depfile=sub/conftest.Po tmpdepfile=sub/conftest.TPo \
       $SHELL ./depcomp $depcc -c $am__minus_obj sub/conftest.c \
         >/dev/null 2>conftest.err &&
       grep sub/conftst1.h sub/conftest.Po > /dev/null 2>&1 &&
       grep sub/conftst6.h sub/conftest.Po > /dev/null 2>&1 &&
       grep $am__obj sub/conftest.Po > /dev/null 2>&1 &&
       ${MAKE-make} -s -f confmf > /dev/null 2>&1; then
      # icc doesn't choke on unknown options, it will just issue warnings
      # or remarks (even with -Werror).  So we grep stderr for any message
      # that says an option was ignored or not supported.
      # When given -MP, icc 7.0 and 7.1 complain thusly:
      #   icc: Command line warning: ignoring option '-M'; no argument required
      # The diagnosis changed in icc 8.0:
      #   icc: Command line remark: option '-MP' not supported
      if (grep 'ignoring option' conftest.err ||
          grep 'not supported' conftest.err) >/dev/null 2>&1; then :; else
        am_cv_$1_dependencies_compiler_type=$depmode
        break
      fi
    fi
  done

  cd ..
  rm -rf conftest.dir
else
  am_cv_$1_dependencies_compiler_type=none
fi
])
AC_SUBST([$1DEPMODE], [depmode=$am_cv_$1_dependencies_compiler_type])
AM_CONDITIONAL([am__fastdep$1], [
  test "x$enable_dependency_tracking" != xno \
  && test "$am_cv_$1_dependencies_compiler_type" = gcc3])
])
m4trace:/opt/local/share/aclocal-1.15/depend.m4:166: -1- AC_DEFUN([AM_SET_DEPDIR], [AC_REQUIRE([AM_SET_LEADING_DOT])dnl
AC_SUBST([DEPDIR], ["${am__leading_dot}deps"])dnl
])
m4trace:/opt/local/share/aclocal-1.15/depend.m4:189: -1- AC_DEFUN([AM_DEP_TRACK], [AC_ARG_ENABLE([dependency-tracking], [dnl
AS_HELP_STRING(
  [--enable-dependency-tracking],
  [do not reject slow dependency extractors])
AS_HELP_STRING(
  [--disable-dependency-tracking],
  [speeds up one-time build])])
if test "x$enable_dependency_tracking" != xno; then
  am_depcomp="$ac_aux_dir/depcomp"
  AMDEPBACKSLASH='\'
  am__nodep='_no'
fi
AM_CONDITIONAL([AMDEP], [test "x$enable_dependency_tracking" != xno])
AC_SUBST([AMDEPBACKSLASH])dnl
_AM_SUBST_NOTMAKE([AMDEPBACKSLASH])dnl
AC_SUBST([am__nodep])dnl
_AM_SUBST_NOTMAKE([am__nodep])dnl
])
m4trace:/opt/local/share/aclocal-1.15/depout.m4:61: -1- AC_DEFUN([_AM_OUTPUT_DEPENDENCY_COMMANDS], [{
  # Older Autoconf quotes --file arguments for eval, but not when files
  # are listed without --file.  Let's play safe and only enable the eval
  # if we detect the quoting.
  case $CONFIG_FILES in
  *\'*) eval set x "$CONFIG_FILES" ;;
  *)   set x $CONFIG_FILES ;;
  esac
  shift
  for mf
  do
    # Strip MF so we end up with the name of the file.
    mf=`echo "$mf" | sed -e 's/:.*$//'`
    # Check whether this is an Automake generated Makefile or not.
    # We used to match only the files named 'Makefile.in', but
    # some people rename them; so instead we look at the file content.
    # Grep'ing the first line is not enough: some people post-process
    # each Makefile.in and add a new line on top of each file to say so.
    # Grep'ing the whole file is not good either: AIX grep has a line
    # limit of 2048, but all sed's we know have understand at least 4000.
    if sed -n 's,^#.*generated by automake.*,X,p' "$mf" | grep X >/dev/null 2>&1; then
      dirpart=`AS_DIRNAME("$mf")`
    else
      continue
    fi
    # Extract the definition of DEPDIR, am__include, and am__quote
    # from the Makefile without running 'make'.
    DEPDIR=`sed -n 's/^DEPDIR = //p' < "$mf"`
    test -z "$DEPDIR" && continue
    am__include=`sed -n 's/^am__include = //p' < "$mf"`
    test -z "$am__include" && continue
    am__quote=`sed -n 's/^am__quote = //p' < "$mf"`
    # Find all dependency output files, they are included files with
    # $(DEPDIR) in their names.  We invoke sed twice because it is the
    # simplest approach to changing $(DEPDIR) to its actual value in the
    # expansion.
    for file in `sed -n "
      s/^$am__include $am__quote\(.*(DEPDIR).*\)$am__quote"'$/\1/p' <"$mf" | \
	 sed -e 's/\$(DEPDIR)/'"$DEPDIR"'/g'`; do
      # Make sure the directory exists.
      test -f "$dirpart/$file" && continue
      fdir=`AS_DIRNAME(["$file"])`
      AS_MKDIR_P([$dirpart/$fdir])
      # echo "creating $dirpart/$file"
      echo '# dummy' > "$dirpart/$file"
    done
  done
}
])
m4trace:/opt/local/share/aclocal-1.15/depout.m4:75: -1- AC_DEFUN([AM_OUTPUT_DEPENDENCY_COMMANDS], [AC_CONFIG_COMMANDS([depfiles],
     [test x"$AMDEP_TRUE" != x"" || _AM_OUTPUT_DEPENDENCY_COMMANDS],
     [AMDEP_TRUE="$AMDEP_TRUE" ac_aux_dir="$ac_aux_dir"])
])
m4trace:/opt/local/share/aclocal-1.15/init.m4:171: -1- AC_DEFUN([AM_INIT_AUTOMAKE], [AC_PREREQ([2.65])dnl
dnl Autoconf wants to disallow AM_ names.  We explicitly allow
dnl the ones we care about.
m4_pattern_allow([^AM_[A-Z]+FLAGS$])dnl
AC_REQUIRE([AM_SET_CURRENT_AUTOMAKE_VERSION])dnl
AC_REQUIRE([AC_PROG_INSTALL])dnl
if test "`cd $srcdir && pwd`" != "`pwd`"; then
  # Use -I$(srcdir) only when $(srcdir) != ., so that make's output
  # is not polluted with repeated "-I."
  AC_SUBST([am__isrc], [' -I$(srcdir)'])_AM_SUBST_NOTMAKE([am__isrc])dnl
  # test to see if srcdir already configured
  if test -f $srcdir/config.status; then
    AC_MSG_ERROR([source directory already configured; run "make distclean" there first])
  fi
fi

# test whether we have cygpath
if test -z "$CYGPATH_W"; then
  if (cygpath --version) >/dev/null 2>/dev/null; then
    CYGPATH_W='cygpath -w'
  else
    CYGPATH_W=echo
  fi
fi
AC_SUBST([CYGPATH_W])

# Define the identity of the package.
dnl Distinguish between old-style and new-style calls.
m4_ifval([$2],
[AC_DIAGNOSE([obsolete],
             [$0: two- and three-arguments forms are deprecated.])
m4_ifval([$3], [_AM_SET_OPTION([no-define])])dnl
 AC_SUBST([PACKAGE], [$1])dnl
 AC_SUBST([VERSION], [$2])],
[_AM_SET_OPTIONS([$1])dnl
dnl Diagnose old-style AC_INIT with new-style AM_AUTOMAKE_INIT.
m4_if(
  m4_ifdef([AC_PACKAGE_NAME], [ok]):m4_ifdef([AC_PACKAGE_VERSION], [ok]),
  [ok:ok],,
  [m4_fatal([AC_INIT should be called with package and version arguments])])dnl
 AC_SUBST([PACKAGE], ['AC_PACKAGE_TARNAME'])dnl
 AC_SUBST([VERSION], ['AC_PACKAGE_VERSION'])])dnl

_AM_IF_OPTION([no-define],,
[AC_DEFINE_UNQUOTED([PACKAGE], ["$PACKAGE"], [Name of package])
 AC_DEFINE_UNQUOTED([VERSION], ["$VERSION"], [Version number of package])])dnl

# Some tools Automake needs.
AC_REQUIRE([AM_SANITY_CHECK])dnl
AC_REQUIRE([AC_ARG_PROGRAM])dnl
AM_MISSING_PROG([ACLOCAL], [aclocal-${am__api_version}])
AM_MISSING_PROG([AUTOCONF], [autoconf])
AM_MISSING_PROG([AUTOMAKE], [automake-${am__api_version}])
AM_MISSING_PROG([AUTOHEADER], [autoheader])
AM_MISSING_PROG([MAKEINFO], [makeinfo])
AC_REQUIRE([AM_PROG_INSTALL_SH])dnl
AC_REQUIRE([AM_PROG_INSTALL_STRIP])dnl
AC_REQUIRE([AC_PROG_MKDIR_P])dnl
# For better backward compatibility.  To be removed once Automake 1.9.x
# dies out for good.  For more background, see:
# <http://lists.gnu.org/archive/html/automake/2012-07/msg00001.html>
# <http://lists.gnu.org/archive/html/automake/2012-07/msg00014.html>
AC_SUBST([mkdir_p], ['$(MKDIR_P)'])
# We need awk for the "check" target (and possibly the TAP driver).  The
# system "awk" is bad on some platforms.
AC_REQUIRE([AC_PROG_AWK])dnl
AC_REQUIRE([AC_PROG_MAKE_SET])dnl
AC_REQUIRE([AM_SET_LEADING_DOT])dnl
_AM_IF_OPTION([tar-ustar], [_AM_PROG_TAR([ustar])],
	      [_AM_IF_OPTION([tar-pax], [_AM_PROG_TAR([pax])],
			     [_AM_PROG_TAR([v7])])])
_AM_IF_OPTION([no-dependencies],,
[AC_PROVIDE_IFELSE([AC_PROG_CC],
		  [_AM_DEPENDENCIES([CC])],
		  [m4_define([AC_PROG_CC],
			     m4_defn([AC_PROG_CC])[_AM_DEPENDENCIES([CC])])])dnl
AC_PROVIDE_IFELSE([AC_PROG_CXX],
		  [_AM_DEPENDENCIES([CXX])],
		  [m4_define([AC_PROG_CXX],
			     m4_defn([AC_PROG_CXX])[_AM_DEPENDENCIES([CXX])])])dnl
AC_PROVIDE_IFELSE([AC_PROG_OBJC],
		  [_AM_DEPENDENCIES([OBJC])],
		  [m4_define([AC_PROG_OBJC],
			     m4_defn([AC_PROG_OBJC])[_AM_DEPENDENCIES([OBJC])])])dnl
AC_PROVIDE_IFELSE([AC_PROG_OBJCXX],
		  [_AM_DEPENDENCIES([OBJCXX])],
		  [m4_define([AC_PROG_OBJCXX],
			     m4_defn([AC_PROG_OBJCXX])[_AM_DEPENDENCIES([OBJCXX])])])dnl
])
AC_REQUIRE([AM_SILENT_RULES])dnl
dnl The testsuite driver may need to know about EXEEXT, so add the
dnl 'am__EXEEXT' conditional if _AM_COMPILER_EXEEXT was seen.  This
dnl macro is hooked onto _AC_COMPILER_EXEEXT early, see below.
AC_CONFIG_COMMANDS_PRE(dnl
[m4_provide_if([_AM_COMPILER_EXEEXT],
  [AM_CONDITIONAL([am__EXEEXT], [test -n "$EXEEXT"])])])dnl

# POSIX will say in a future version that running "rm -f" with no argument
# is OK; and we want to be able to make that assumption in our Makefile
# recipes.  So use an aggressive probe to check that the usage we want is
# actually supported "in the wild" to an acceptable degree.
# See automake bug#10828.
# To make any issue more visible, cause the running configure to be aborted
# by default if the 'rm' program in use doesn't match our expectations; the
# user can still override this though.
if rm -f && rm -fr && rm -rf; then : OK; else
  cat >&2 <<'END'
Oops!

Your 'rm' program seems unable to run without file operands specified
on the command line, even when the '-f' option is present.  This is contrary
to the behaviour of most rm programs out there, and not conforming with
the upcoming POSIX standard: <http://austingroupbugs.net/view.php?id=542>

Please tell bug-automake@gnu.org about your system, including the value
of your $PATH and any error possibly output before this message.  This
can help us improve future automake versions.

END
  if test x"$ACCEPT_INFERIOR_RM_PROGRAM" = x"yes"; then
    echo 'Configuration will proceed anyway, since you have set the' >&2
    echo 'ACCEPT_INFERIOR_RM_PROGRAM variable to "yes"' >&2
    echo >&2
  else
    cat >&2 <<'END'
Aborting the configuration process, to ensure you take notice of the issue.

You can download and install GNU coreutils to get an 'rm' implementation
that behaves properly: <http://www.gnu.org/software/coreutils/>.

If you want to complete the configuration process using your problematic
'rm' anyway, export the environment variable ACCEPT_INFERIOR_RM_PROGRAM
to "yes", and re-run configure.

END
    AC_MSG_ERROR([Your 'rm' program is bad, sorry.])
  fi
fi
dnl The trailing newline in this macro's definition is deliberate, for
dnl backward compatibility and to allow trailing 'dnl'-style comments
dnl after the AM_INIT_AUTOMAKE invocation. See automake bug#16841.
])
m4trace:/opt/local/share/aclocal-1.15/init.m4:198: -1- AC_DEFUN([_AC_AM_CONFIG_HEADER_HOOK], [# Compute $1's index in $config_headers.
_am_arg=$1
_am_stamp_count=1
for _am_header in $config_headers :; do
  case $_am_header in
    $_am_arg | $_am_arg:* )
      break ;;
    * )
      _am_stamp_count=`expr $_am_stamp_count + 1` ;;
  esac
done
echo "timestamp for $_am_arg" >`AS_DIRNAME(["$_am_arg"])`/stamp-h[]$_am_stamp_count])
m4trace:/opt/local/share/aclocal-1.15/install-sh.m4:21: -1- AC_DEFUN([AM_PROG_INSTALL_SH], [AC_REQUIRE([AM_AUX_DIR_EXPAND])dnl
if test x"${install_sh+set}" != xset; then
  case $am_aux_dir in
  *\ * | *\	*)
    install_sh="\${SHELL} '$am_aux_dir/install-sh'" ;;
  *)
    install_sh="\${SHELL} $am_aux_dir/install-sh"
  esac
fi
AC_SUBST([install_sh])])
m4trace:/opt/local/share/aclocal-1.15/lead-dot.m4:19: -1- AC_DEFUN([AM_SET_LEADING_DOT], [rm -rf .tst 2>/dev/null
mkdir .tst 2>/dev/null
if test -d .tst; then
  am__leading_dot=.
else
  am__leading_dot=_
fi
rmdir .tst 2>/dev/null
AC_SUBST([am__leading_dot])])
m4trace:/opt/local/share/aclocal-1.15/make.m4:49: -1- AC_DEFUN([AM_MAKE_INCLUDE], [am_make=${MAKE-make}
cat > confinc << 'END'
am__doit:
	@echo this is the am__doit target
.PHONY: am__doit
END
# If we don't find an include directive, just comment out the code.
AC_MSG_CHECKING([for style of include used by $am_make])
am__include="#"
am__quote=
_am_result=none
# First try GNU make style include.
echo "include confinc" > confmf
# Ignore all kinds of additional output from 'make'.
case `$am_make -s -f confmf 2> /dev/null` in #(
*the\ am__doit\ target*)
  am__include=include
  am__quote=
  _am_result=GNU
  ;;
esac
# Now try BSD make style include.
if test "$am__include" = "#"; then
   echo '.include "confinc"' > confmf
   case `$am_make -s -f confmf 2> /dev/null` in #(
   *the\ am__doit\ target*)
     am__include=.include
     am__quote="\""
     _am_result=BSD
     ;;
   esac
fi
AC_SUBST([am__include])
AC_SUBST([am__quote])
AC_MSG_RESULT([$_am_result])
rm -f confinc confmf
])
m4trace:/opt/local/share/aclocal-1.15/missing.m4:14: -1- AC_DEFUN([AM_MISSING_PROG], [AC_REQUIRE([AM_MISSING_HAS_RUN])
$1=${$1-"${am_missing_run}$2"}
AC_SUBST($1)])
m4trace:/opt/local/share/aclocal-1.15/missing.m4:38: -1- AC_DEFUN([AM_MISSING_HAS_RUN], [AC_REQUIRE([AM_AUX_DIR_EXPAND])dnl
AC_REQUIRE_AUX_FILE([missing])dnl
if test x"${MISSING+set}" != xset; then
  case $am_aux_dir in
  *\ * | *\	*)
    MISSING="\${SHELL} \"$am_aux_dir/missing\"" ;;
  *)
    MISSING="\${SHELL} $am_aux_dir/missing" ;;
  esac
fi
# Use eval to expand $SHELL
if eval "$MISSING --is-lightweight"; then
  am_missing_run="$MISSING "
else
  am_missing_run=
  AC_MSG_WARN(['missing' script is too old or missing])
fi
])
m4trace:/opt/local/share/aclocal-1.15/options.m4:12: -1- AC_DEFUN([_AM_MANGLE_OPTION], [[_AM_OPTION_]m4_bpatsubst($1, [[^a-zA-Z0-9_]], [_])])
m4trace:/opt/local/share/aclocal-1.15/options.m4:18: -1- AC_DEFUN([_AM_SET_OPTION], [m4_define(_AM_MANGLE_OPTION([$1]), [1])])
m4trace:/opt/local/share/aclocal-1.15/options.m4:24: -1- AC_DEFUN([_AM_SET_OPTIONS], [m4_foreach_w([_AM_Option], [$1], [_AM_SET_OPTION(_AM_Option)])])
m4trace:/opt/local/share/aclocal-1.15/options.m4:30: -1- AC_DEFUN([_AM_IF_OPTION], [m4_ifset(_AM_MANGLE_OPTION([$1]), [$2], [$3])])
m4trace:/opt/local/share/aclocal-1.15/prog-cc-c-o.m4:44: -1- AC_DEFUN([_AM_PROG_CC_C_O], [AC_REQUIRE([AM_AUX_DIR_EXPAND])dnl
AC_REQUIRE_AUX_FILE([compile])dnl
AC_LANG_PUSH([C])dnl
AC_CACHE_CHECK(
  [whether $CC understands -c and -o together],
  [am_cv_prog_cc_c_o],
  [AC_LANG_CONFTEST([AC_LANG_PROGRAM([])])
  # Make sure it works both with $CC and with simple cc.
  # Following AC_PROG_CC_C_O, we do the test twice because some
  # compilers refuse to overwrite an existing .o file with -o,
  # though they will create one.
  am_cv_prog_cc_c_o=yes
  for am_i in 1 2; do
    if AM_RUN_LOG([$CC -c conftest.$ac_ext -o conftest2.$ac_objext]) \
         && test -f conftest2.$ac_objext; then
      : OK
    else
      am_cv_prog_cc_c_o=no
      break
    fi
  done
  rm -f core conftest*
  unset am_i])
if test "$am_cv_prog_cc_c_o" != yes; then
   # Losing compiler, so override with the script.
   # FIXME: It is wrong to rewrite CC.
   # But if we don't then we get into trouble of one sort or another.
   # A longer-term fix would be to have automake use am__CC in this case,
   # and then we could set am__CC="\$(top_srcdir)/compile \$(CC)"
   CC="$am_aux_dir/compile $CC"
fi
AC_LANG_POP([C])])
m4trace:/opt/local/share/aclocal-1.15/prog-cc-c-o.m4:47: -1- AC_DEFUN_ONCE([AM_PROG_CC_C_O], [AC_REQUIRE([AC_PROG_CC])])
m4trace:/opt/local/share/aclocal-1.15/runlog.m4:17: -1- AC_DEFUN([AM_RUN_LOG], [{ echo "$as_me:$LINENO: $1" >&AS_MESSAGE_LOG_FD
   ($1) >&AS_MESSAGE_LOG_FD 2>&AS_MESSAGE_LOG_FD
   ac_status=$?
   echo "$as_me:$LINENO: \$? = $ac_status" >&AS_MESSAGE_LOG_FD
   (exit $ac_status); }])
m4trace:/opt/local/share/aclocal-1.15/sanity.m4:82: -1- AC_DEFUN([AM_SANITY_CHECK], [AC_MSG_CHECKING([whether build environment is sane])
# Reject unsafe characters in $srcdir or the absolute working directory
# name.  Accept space and tab only in the latter.
am_lf='
'
case `pwd` in
  *[[\\\"\#\$\&\'\`$am_lf]]*)
    AC_MSG_ERROR([unsafe absolute working directory name]);;
esac
case $srcdir in
  *[[\\\"\#\$\&\'\`$am_lf\ \	]]*)
    AC_MSG_ERROR([unsafe srcdir value: '$srcdir']);;
esac

# Do 'set' in a subshell so we don't clobber the current shell's
# arguments.  Must try -L first in case configure is actually a
# symlink; some systems play weird games with the mod time of symlinks
# (eg FreeBSD returns the mod time of the symlink's containing
# directory).
if (
   am_has_slept=no
   for am_try in 1 2; do
     echo "timestamp, slept: $am_has_slept" > conftest.file
     set X `ls -Lt "$srcdir/configure" conftest.file 2> /dev/null`
     if test "$[*]" = "X"; then
	# -L didn't work.
	set X `ls -t "$srcdir/configure" conftest.file`
     fi
     if test "$[*]" != "X $srcdir/configure conftest.file" \
	&& test "$[*]" != "X conftest.file $srcdir/configure"; then

	# If neither matched, then we have a broken ls.  This can happen
	# if, for instance, CONFIG_SHELL is bash and it inherits a
	# broken ls alias from the environment.  This has actually
	# happened.  Such a system could not be considered "sane".
	AC_MSG_ERROR([ls -t appears to fail.  Make sure there is not a broken
  alias in your environment])
     fi
     if test "$[2]" = conftest.file || test $am_try -eq 2; then
       break
     fi
     # Just in case.
     sleep 1
     am_has_slept=yes
   done
   test "$[2]" = conftest.file
   )
then
   # Ok.
   :
else
   AC_MSG_ERROR([newly created file is older than distributed files!
Check your system clock])
fi
AC_MSG_RESULT([yes])
# If we didn't sleep, we still need to ensure time stamps of config.status and
# generated files are strictly newer.
am_sleep_pid=
if grep 'slept: no' conftest.file >/dev/null 2>&1; then
  ( sleep 1 ) &
  am_sleep_pid=$!
fi
AC_CONFIG_COMMANDS_PRE(
  [AC_MSG_CHECKING([that generated files are newer than configure])
   if test -n "$am_sleep_pid"; then
     # Hide warnings about reused PIDs.
     wait $am_sleep_pid 2>/dev/null
   fi
   AC_MSG_RESULT([done])])
rm -f conftest.file
])
m4trace:/opt/local/share/aclocal-1.15/silent.m4:60: -1- AC_DEFUN([AM_SILENT_RULES], [AC_ARG_ENABLE([silent-rules], [dnl
AS_HELP_STRING(
  [--enable-silent-rules],
  [less verbose build output (undo: "make V=1")])
AS_HELP_STRING(
  [--disable-silent-rules],
  [verbose build output (undo: "make V=0")])dnl
])
case $enable_silent_rules in @%:@ (((
  yes) AM_DEFAULT_VERBOSITY=0;;
   no) AM_DEFAULT_VERBOSITY=1;;
    *) AM_DEFAULT_VERBOSITY=m4_if([$1], [yes], [0], [1]);;
esac
dnl
dnl A few 'make' implementations (e.g., NonStop OS and NextStep)
dnl do not support nested variable expansions.
dnl See automake bug#9928 and bug#10237.
am_make=${MAKE-make}
AC_CACHE_CHECK([whether $am_make supports nested variables],
   [am_cv_make_support_nested_variables],
   [if AS_ECHO([['TRUE=$(BAR$(V))
BAR0=false
BAR1=true
V=1
am__doit:
	@$(TRUE)
.PHONY: am__doit']]) | $am_make -f - >/dev/null 2>&1; then
  am_cv_make_support_nested_variables=yes
else
  am_cv_make_support_nested_variables=no
fi])
if test $am_cv_make_support_nested_variables = yes; then
  dnl Using '$V' instead of '$(V)' breaks IRIX make.
  AM_V='$(V)'
  AM_DEFAULT_V='$(AM_DEFAULT_VERBOSITY)'
else
  AM_V=$AM_DEFAULT_VERBOSITY
  AM_DEFAULT_V=$AM_DEFAULT_VERBOSITY
fi
AC_SUBST([AM_V])dnl
AM_SUBST_NOTMAKE([AM_V])dnl
AC_SUBST([AM_DEFAULT_V])dnl
AM_SUBST_NOTMAKE([AM_DEFAULT_V])dnl
AC_SUBST([AM_DEFAULT_VERBOSITY])dnl
AM_BACKSLASH='\'
AC_SUBST([AM_BACKSLASH])dnl
_AM_SUBST_NOTMAKE([AM_BACKSLASH])dnl
])
m4trace:/opt/local/share/aclocal-1.15/strip.m4:28: -1- AC_DEFUN([AM_PROG_INSTALL_STRIP], [AC_REQUIRE([AM_PROG_INSTALL_SH])dnl
# Installed binaries are usually stripped using 'strip' when the user
# run "make install-strip".  However 'strip' might not be the right
# tool to use in cross-compilation environments, therefore Automake
# will honor the 'STRIP' environment variable to overrule this program.
dnl Don't test for $cross_compiling = yes, because it might be 'maybe'.
if test "$cross_compiling" != no; then
  AC_CHECK_TOOL([STRIP], [strip], :)
fi
INSTALL_STRIP_PROGRAM="\$(install_sh) -c -s"
AC_SUBST([INSTALL_STRIP_PROGRAM])])
m4trace:/opt/local/share/aclocal-1.15/substnot.m4:12: -1- AC_DEFUN([_AM_SUBST_NOTMAKE])
m4trace:/opt/local/share/aclocal-1.15/substnot.m4:17: -1- AC_DEFUN([AM_SUBST_NOTMAKE], [_AM_SUBST_NOTMAKE($@)])
m4trace:/opt/local/share/aclocal-1.15/tar.m4:132: -1- AC_DEFUN([_AM_PROG_TAR], [# Always define AMTAR for backward compatibility.  Yes, it's still used
# in the wild :-(  We should find a proper way to deprecate it ...
AC_SUBST([AMTAR], ['$${TAR-tar}'])

# We'll loop over all known methods to create a tar archive until one works.
_am_tools='gnutar m4_if([$1], [ustar], [plaintar]) pax cpio none'

m4_if([$1], [v7],
  [am__tar='$${TAR-tar} chof - "$$tardir"' am__untar='$${TAR-tar} xf -'],

  [m4_case([$1],
    [ustar],
     [# The POSIX 1988 'ustar' format is defined with fixed-size fields.
      # There is notably a 21 bits limit for the UID and the GID.  In fact,
      # the 'pax' utility can hang on bigger UID/GID (see automake bug#8343
      # and bug#13588).
      am_max_uid=2097151 # 2^21 - 1
      am_max_gid=$am_max_uid
      # The $UID and $GID variables are not portable, so we need to resort
      # to the POSIX-mandated id(1) utility.  Errors in the 'id' calls
      # below are definitely unexpected, so allow the users to see them
      # (that is, avoid stderr redirection).
      am_uid=`id -u || echo unknown`
      am_gid=`id -g || echo unknown`
      AC_MSG_CHECKING([whether UID '$am_uid' is supported by ustar format])
      if test $am_uid -le $am_max_uid; then
         AC_MSG_RESULT([yes])
      else
         AC_MSG_RESULT([no])
         _am_tools=none
      fi
      AC_MSG_CHECKING([whether GID '$am_gid' is supported by ustar format])
      if test $am_gid -le $am_max_gid; then
         AC_MSG_RESULT([yes])
      else
        AC_MSG_RESULT([no])
        _am_tools=none
      fi],

  [pax],
    [],

  [m4_fatal([Unknown tar format])])

  AC_MSG_CHECKING([how to create a $1 tar archive])

  # Go ahead even if we have the value already cached.  We do so because we
  # need to set the values for the 'am__tar' and 'am__untar' variables.
  _am_tools=${am_cv_prog_tar_$1-$_am_tools}

  for _am_tool in $_am_tools; do
    case $_am_tool in
    gnutar)
      for _am_tar in tar gnutar gtar; do
        AM_RUN_LOG([$_am_tar --version]) && break
      done
      am__tar="$_am_tar --format=m4_if([$1], [pax], [posix], [$1]) -chf - "'"$$tardir"'
      am__tar_="$_am_tar --format=m4_if([$1], [pax], [posix], [$1]) -chf - "'"$tardir"'
      am__untar="$_am_tar -xf -"
      ;;
    plaintar)
      # Must skip GNU tar: if it does not support --format= it doesn't create
      # ustar tarball either.
      (tar --version) >/dev/null 2>&1 && continue
      am__tar='tar chf - "$$tardir"'
      am__tar_='tar chf - "$tardir"'
      am__untar='tar xf -'
      ;;
    pax)
      am__tar='pax -L -x $1 -w "$$tardir"'
      am__tar_='pax -L -x $1 -w "$tardir"'
      am__untar='pax -r'
      ;;
    cpio)
      am__tar='find "$$tardir" -print | cpio -o -H $1 -L'
      am__tar_='find "$tardir" -print | cpio -o -H $1 -L'
      am__untar='cpio -i -H $1 -d'
      ;;
    none)
      am__tar=false
      am__tar_=false
      am__untar=false
      ;;
    esac

    # If the value was cached, stop now.  We just wanted to have am__tar
    # and am__untar set.
    test -n "${am_cv_prog_tar_$1}" && break

    # tar/untar a dummy directory, and stop if the command works.
    rm -rf conftest.dir
    mkdir conftest.dir
    echo GrepMe > conftest.dir/file
    AM_RUN_LOG([tardir=conftest.dir && eval $am__tar_ >conftest.tar])
    rm -rf conftest.dir
    if test -s conftest.tar; then
      AM_RUN_LOG([$am__untar <conftest.tar])
      AM_RUN_LOG([cat conftest.dir/file])
      grep GrepMe conftest.dir/file >/dev/null 2>&1 && break
    fi
  done
  rm -rf conftest.dir

  AC_CACHE_VAL([am_cv_prog_tar_$1], [am_cv_prog_tar_$1=$_am_tool])
  AC_MSG_RESULT([$am_cv_prog_tar_$1])])

AC_SUBST([am__tar])
AC_SUBST([am__untar])
])
m4trace:configure.ac:4: -1- m4_pattern_forbid([^_?A[CHUM]_])
m4trace:configure.ac:4: -1- m4_pattern_forbid([_AC_])
m4trace:configure.ac:4: -1- m4_pattern_forbid([^LIBOBJS$], [do not use LIBOBJS directly, use AC_LIBOBJ (see section `AC_LIBOBJ vs LIBOBJS'])
m4trace:configure.ac:4: -1- m4_pattern_allow([^AS_FLAGS$])
m4trace:configure.ac:4: -1- m4_pattern_forbid([^_?m4_])
m4trace:configure.ac:4: -1- m4_pattern_forbid([^dnl$])
m4trace:configure.ac:4: -1- m4_pattern_forbid([^_?AS_])
m4trace:configure.ac:4: -1- m4_pattern_allow([^SHELL$])
m4trace:configure.ac:4: -1- m4_pattern_allow([^PATH_SEPARATOR$])
m4trace:configure.ac:4: -1- m4_pattern_allow([^PACKAGE_NAME$])
m4trace:configure.ac:4: -1- m4_pattern_allow([^PACKAGE_TARNAME$])
m4trace:configure.ac:4: -1- m4_pattern_allow([^PACKAGE_VERSION$])
m4trace:configure.ac:4: -1- m4_pattern_allow([^PACKAGE_STRING$])
m4trace:configure.ac:4: -1- m4_pattern_allow([^PACKAGE_BUGREPORT$])
m4trace:configure.ac:4: -1- m4_pattern_allow([^PACKAGE_URL$])
m4trace:configure.ac:4: -1- m4_pattern_allow([^exec_prefix$])
m4trace:configure.ac:4: -1- m4_pattern_allow([^prefix$])
m4trace:configure.ac:4: -1- m4_pattern_allow([^program_transform_name$])
m4trace:configure.ac:4: -1- m4_pattern_allow([^bindir$])
m4trace:configure.ac:4: -1- m4_pattern_allow([^sbindir$])
m4trace:configure.ac:4: -1- m4_pattern_allow([^libexecdir$])
m4trace:configure.ac:4: -1- m4_pattern_allow([^datarootdir$])
m4trace:configure.ac:4: -1- m4_pattern_allow([^datadir$])
m4trace:configure.ac:4: -1- m4_pattern_allow([^sysconfdir$])
m4trace:configure.ac:4: -1- m4_pattern_allow([^sharedstatedir$])
m4trace:configure.ac:4: -1- m4_pattern_allow([^localstatedir$])
m4trace:configure.ac:4: -1- m4_pattern_allow([^includedir$])
m4trace:configure.ac:4: -1- m4_pattern_allow([^oldincludedir$])
m4trace:configure.ac:4: -1- m4_pattern_allow([^docdir$])
m4trace:configure.ac:4: -1- m4_pattern_allow([^infodir$])
m4trace:configure.ac:4: -1- m4_pattern_allow([^htmldir$])
m4trace:configure.ac:4: -1- m4_pattern_allow([^dvidir$])
m4trace:configure.ac:4: -1- m4_pattern_allow([^pdfdir$])
m4trace:configure.ac:4: -1- m4_pattern_allow([^psdir$])
m4trace:configure.ac:4: -1- m4_pattern_allow([^libdir$])
m4trace:configure.ac:4: -1- m4_pattern_allow([^localedir$])
m4trace:configure.ac:4: -1- m4_pattern_allow([^mandir$])
m4trace:configure.ac:4: -1- m4_pattern_allow([^PACKAGE_NAME$])
m4trace:configure.ac:4: -1- m4_pattern_allow([^PACKAGE_TARNAME$])
m4trace:configure.ac:4: -1- m4_pattern_allow([^PACKAGE_VERSION$])
m4trace:configure.ac:4: -1- m4_pattern_allow([^PACKAGE_STRING$])
m4trace:configure.ac:4: -1- m4_pattern_allow([^PACKAGE_BUGREPORT$])
m4trace:configure.ac:4: -1- m4_pattern_allow([^PACKAGE_URL$])
m4trace:configure.ac:4: -1- m4_pattern_allow([^DEFS$])
m4trace:configure.ac:4: -1- m4_pattern_allow([^ECHO_C$])
m4trace:configure.ac:4: -1- m4_pattern_allow([^ECHO_N$])
m4trace:configure.ac:4: -1- m4_pattern_allow([^ECHO_T$])
m4trace:configure.ac:4: -1- m4_pattern_allow([^LIBS$])
m4trace:configure.ac:4: -1- m4_pattern_allow([^build_alias$])
m4trace:configure.ac:4: -1- m4_pattern_allow([^host_alias$])
m4trace:configure.ac:4: -1- m4_pattern_allow([^target_alias$])
m4trace:configure.ac:6: -1- m4_pattern_allow([^build$])
m4trace:configure.ac:6: -1- m4_pattern_allow([^build_cpu$])
m4trace:configure.ac:6: -1- m4_pattern_allow([^build_vendor$])
m4trace:configure.ac:6: -1- m4_pattern_allow([^build_os$])
m4trace:configure.ac:6: -1- m4_pattern_allow([^host$])
m4trace:configure.ac:6: -1- m4_pattern_allow([^host_cpu$])
m4trace:configure.ac:6: -1- m4_pattern_allow([^host_vendor$])
m4trace:configure.ac:6: -1- m4_pattern_allow([^host_os$])
m4trace:configure.ac:9: -1- AM_INIT_AUTOMAKE([foreign])
m4trace:configure.ac:9: -1- m4_pattern_allow([^AM_[A-Z]+FLAGS$])
m4trace:configure.ac:9: -1- AM_SET_CURRENT_AUTOMAKE_VERSION
m4trace:configure.ac:9: -1- AM_AUTOMAKE_VERSION([1.15.1])
m4trace:configure.ac:9: -1- _AM_AUTOCONF_VERSION([2.69])
m4trace:configure.ac:9: -1- m4_pattern_allow([^INSTALL_PROGRAM$])
m4trace:configure.ac:9: -1- m4_pattern_allow([^INSTALL_SCRIPT$])
m4trace:configure.ac:9: -1- m4_pattern_allow([^INSTALL_DATA$])
m4trace:configure.ac:9: -1- m4_pattern_allow([^am__isrc$])
m4trace:configure.ac:9: -1- _AM_SUBST_NOTMAKE([am__isrc])
m4trace:configure.ac:9: -1- m4_pattern_allow([^CYGPATH_W$])
m4trace:configure.ac:9: -1- _AM_SET_OPTIONS([foreign])
m4trace:configure.ac:9: -1- _AM_SET_OPTION([foreign])
m4trace:configure.ac:9: -2- _AM_MANGLE_OPTION([foreign])
m4trace:configure.ac:9: -1- m4_pattern_allow([^PACKAGE$])
m4trace:configure.ac:9: -1- m4_pattern_allow([^VERSION$])
m4trace:configure.ac:9: -1- _AM_IF_OPTION([no-define], [], [AC_DEFINE_UNQUOTED([PACKAGE], ["$PACKAGE"], [Name of package])
 AC_DEFINE_UNQUOTED([VERSION], ["$VERSION"], [Version number of package])])
m4trace:configure.ac:9: -2- _AM_MANGLE_OPTION([no-define])
m4trace:configure.ac:9: -1- m4_pattern_allow([^PACKAGE$])
m4trace:configure.ac:9: -1- m4_pattern_allow([^VERSION$])
m4trace:configure.ac:9: -1- AM_SANITY_CHECK
m4trace:configure.ac:9: -1- AM_MISSING_PROG([ACLOCAL], [aclocal-${am__api_version}])
m4trace:configure.ac:9: -1- AM_MISSING_HAS_RUN
m4trace:configure.ac:9: -1- AM_AUX_DIR_EXPAND
m4trace:configure.ac:9: -1- m4_pattern_allow([^ACLOCAL$])
m4trace:configure.ac:9: -1- AM_MISSING_PROG([AUTOCONF], [autoconf])
m4trace:configure.ac:9: -1- m4_pattern_allow([^AUTOCONF$])
m4trace:configure.ac:9: -1- AM_MISSING_PROG([AUTOMAKE], [automake-${am__api_version}])
m4trace:configure.ac:9: -1- m4_pattern_allow([^AUTOMAKE$])
m4trace:configure.ac:9: -1- AM_MISSING_PROG([AUTOHEADER], [autoheader])
m4trace:configure.ac:9: -1- m4_pattern_allow([^AUTOHEADER$])
m4trace:configure.ac:9: -1- AM_MISSING_PROG([MAKEINFO], [makeinfo])
m4trace:configure.ac:9: -1- m4_pattern_allow([^MAKEINFO$])
m4trace:configure.ac:9: -1- AM_PROG_INSTALL_SH
m4trace:configure.ac:9: -1- m4_pattern_allow([^install_sh$])
m4trace:configure.ac:9: -1- AM_PROG_INSTALL_STRIP
m4trace:configure.ac:9: -1- m4_pattern_allow([^STRIP$])
m4trace:configure.ac:9: -1- m4_pattern_allow([^INSTALL_STRIP_PROGRAM$])
m4trace:configure.ac:9: -1- m4_pattern_allow([^MKDIR_P$])
m4trace:configure.ac:9: -1- m4_pattern_allow([^mkdir_p$])
m4trace:configure.ac:9: -1- m4_pattern_allow([^AWK$])
m4trace:configure.ac:9: -1- m4_pattern_allow([^SET_MAKE$])
m4trace:configure.ac:9: -1- AM_SET_LEADING_DOT
m4trace:configure.ac:9: -1- m4_pattern_allow([^am__leading_dot$])
m4trace:configure.ac:9: -1- _AM_IF_OPTION([tar-ustar], [_AM_PROG_TAR([ustar])], [_AM_IF_OPTION([tar-pax], [_AM_PROG_TAR([pax])],
			     [_AM_PROG_TAR([v7])])])
m4trace:configure.ac:9: -2- _AM_MANGLE_OPTION([tar-ustar])
m4trace:configure.ac:9: -1- _AM_IF_OPTION([tar-pax], [_AM_PROG_TAR([pax])], [_AM_PROG_TAR([v7])])
m4trace:configure.ac:9: -2- _AM_MANGLE_OPTION([tar-pax])
m4trace:configure.ac:9: -1- _AM_PROG_TAR([v7])
m4trace:configure.ac:9: -1- m4_pattern_allow([^AMTAR$])
m4trace:configure.ac:9: -1- m4_pattern_allow([^am__tar$])
m4trace:configure.ac:9: -1- m4_pattern_allow([^am__untar$])
m4trace:configure.ac:9: -1- _AM_IF_OPTION([no-dependencies], [], [AC_PROVIDE_IFELSE([AC_PROG_CC],
		  [_AM_DEPENDENCIES([CC])],
		  [m4_define([AC_PROG_CC],
			     m4_defn([AC_PROG_CC])[_AM_DEPENDENCIES([CC])])])dnl
AC_PROVIDE_IFELSE([AC_PROG_CXX],
		  [_AM_DEPENDENCIES([CXX])],
		  [m4_define([AC_PROG_CXX],
			     m4_defn([AC_PROG_CXX])[_AM_DEPENDENCIES([CXX])])])dnl
AC_PROVIDE_IFELSE([AC_PROG_OBJC],
		  [_AM_DEPENDENCIES([OBJC])],
		  [m4_define([AC_PROG_OBJC],
			     m4_defn([AC_PROG_OBJC])[_AM_DEPENDENCIES([OBJC])])])dnl
AC_PROVIDE_IFELSE([AC_PROG_OBJCXX],
		  [_AM_DEPENDENCIES([OBJCXX])],
		  [m4_define([AC_PROG_OBJCXX],
			     m4_defn([AC_PROG_OBJCXX])[_AM_DEPENDENCIES([OBJCXX])])])dnl
])
m4trace:configure.ac:9: -2- _AM_MANGLE_OPTION([no-dependencies])
m4trace:configure.ac:9: -1- AM_SILENT_RULES
m4trace:configure.ac:9: -1- m4_pattern_allow([^AM_V$])
m4trace:configure.ac:9: -1- AM_SUBST_NOTMAKE([AM_V])
m4trace:configure.ac:9: -1- _AM_SUBST_NOTMAKE([AM_V])
m4trace:configure.ac:9: -1- m4_pattern_allow([^AM_DEFAULT_V$])
m4trace:configure.ac:9: -1- AM_SUBST_NOTMAKE([AM_DEFAULT_V])
m4trace:configure.ac:9: -1- _AM_SUBST_NOTMAKE([AM_DEFAULT_V])
m4trace:configure.ac:9: -1- m4_pattern_allow([^AM_DEFAULT_VERBOSITY$])
m4trace:configure.ac:9: -1- m4_pattern_allow([^AM_BACKSLASH$])
m4trace:configure.ac:9: -1- _AM_SUBST_NOTMAKE([AM_BACKSLASH])
m4trace:configure.ac:16: -1- m4_pattern_allow([^CC$])
m4trace:configure.ac:16: -1- m4_pattern_allow([^CFLAGS$])
m4trace:configure.ac:16: -1- m4_pattern_allow([^LDFLAGS$])
m4trace:configure.ac:16: -1- m4_pattern_allow([^LIBS$])
m4trace:configure.ac:16: -1- m4_pattern_allow([^CPPFLAGS$])
m4trace:configure.ac:16: -1- m4_pattern_allow([^CC$])
m4trace:configure.ac:16: -1- m4_pattern_allow([^CC$])
m4trace:configure.ac:16: -1- m4_pattern_allow([^CC$])
m4trace:configure.ac:16: -1- m4_pattern_allow([^CC$])
m4trace:configure.ac:16: -1- m4_pattern_allow([^ac_ct_CC$])
m4trace:configure.ac:16: -1- m4_pattern_allow([^EXEEXT$])
m4trace:configure.ac:16: -1- m4_pattern_allow([^OBJEXT$])
m4trace:configure.ac:16: -1- _AM_PROG_CC_C_O
m4trace:configure.ac:16: -1- AM_RUN_LOG([$CC -c conftest.$ac_ext -o conftest2.$ac_objext])
m4trace:configure.ac:16: -1- _AM_DEPENDENCIES([CC])
m4trace:configure.ac:16: -1- AM_SET_DEPDIR
m4trace:configure.ac:16: -1- m4_pattern_allow([^DEPDIR$])
m4trace:configure.ac:16: -1- AM_OUTPUT_DEPENDENCY_COMMANDS
m4trace:configure.ac:16: -1- AM_MAKE_INCLUDE
m4trace:configure.ac:16: -1- m4_pattern_allow([^am__include$])
m4trace:configure.ac:16: -1- m4_pattern_allow([^am__quote$])
m4trace:configure.ac:16: -1- AM_DEP_TRACK
m4trace:configure.ac:16: -1- AM_CONDITIONAL([AMDEP], [test "x$enable_dependency_tracking" != xno])
m4trace:configure.ac:16: -1- m4_pattern_allow([^AMDEP_TRUE$])
m4trace:configure.ac:16: -1- m4_pattern_allow([^AMDEP_FALSE$])
m4trace:configure.ac:16: -1- _AM_SUBST_NOTMAKE([AMDEP_TRUE])
m4trace:configure.ac:16: -1- _AM_SUBST_NOTMAKE([AMDEP_FALSE])
m4trace:configure.ac:16: -1- m4_pattern_allow([^AMDEPBACKSLASH$])
m4trace:configure.ac:16: -1- _AM_SUBST_NOTMAKE([AMDEPBACKSLASH])
m4trace:configure.ac:16: -1- m4_pattern_allow([^am__nodep$])
m4trace:configure.ac:16: -1- _AM_SUBST_NOTMAKE([am__nodep])
m4trace:configure.ac:16: -1- m4_pattern_allow([^CCDEPMODE$])
m4trace:configure.ac:16: -1- AM_CONDITIONAL([am__fastdepCC], [
  test "x$enable_dependency_tracking" != xno \
  && test "$am_cv_CC_dependencies_compiler_type" = gcc3])
m4trace:configure.ac:16: -1- m4_pattern_allow([^am__fastdepCC_TRUE$])
m4trace:configure.ac:16: -1- m4_pattern_allow([^am__fastdepCC_FALSE$])
m4trace:configure.ac:16: -1- _AM_SUBST_NOTMAKE([am__fastdepCC_TRUE])
m4trace:configure.ac:16: -1- _AM_SUBST_NOTMAKE([am__fastdepCC_FALSE])
m4trace:configure.ac:41: -1- m4_pattern_allow([^SQUID_RELCODE$])
m4trace:configure.ac:42: -1- m4_pattern_allow([^SQUID_VERSION$])
m4trace:configure.ac:43: -1- m4_pattern_allow([^SQUID_DATE$])
m4trace:configure.ac:44: -1- m4_pattern_allow([^SQUID_COPYRIGHT$])
m4trace:configure.ac:45: -1- m4_pattern_allow([^SQUID_LICENSE$])
m4trace:configure.ac:46: -1- m4_pattern_allow([^SRE_STRICT_ANSI$])
m4trace:configure.ac:52: -1- m4_pattern_allow([^CC$])
m4trace:configure.ac:52: -1- m4_pattern_allow([^CFLAGS$])
m4trace:configure.ac:52: -1- m4_pattern_allow([^LDFLAGS$])
m4trace:configure.ac:52: -1- m4_pattern_allow([^LIBS$])
m4trace:configure.ac:52: -1- m4_pattern_allow([^CPPFLAGS$])
m4trace:configure.ac:52: -1- m4_pattern_allow([^CC$])
m4trace:configure.ac:52: -1- m4_pattern_allow([^CC$])
m4trace:configure.ac:52: -1- m4_pattern_allow([^CC$])
m4trace:configure.ac:52: -1- m4_pattern_allow([^CC$])
m4trace:configure.ac:52: -1- m4_pattern_allow([^ac_ct_CC$])
m4trace:configure.ac:52: -1- _AM_PROG_CC_C_O
m4trace:configure.ac:52: -1- AM_RUN_LOG([$CC -c conftest.$ac_ext -o conftest2.$ac_objext])
m4trace:configure.ac:52: -1- _AM_DEPENDENCIES([CC])
m4trace:configure.ac:52: -1- m4_pattern_allow([^CCDEPMODE$])
m4trace:configure.ac:52: -1- AM_CONDITIONAL([am__fastdepCC], [
  test "x$enable_dependency_tracking" != xno \
  && test "$am_cv_CC_dependencies_compiler_type" = gcc3])
m4trace:configure.ac:52: -1- m4_pattern_allow([^am__fastdepCC_TRUE$])
m4trace:configure.ac:52: -1- m4_pattern_allow([^am__fastdepCC_FALSE$])
m4trace:configure.ac:52: -1- _AM_SUBST_NOTMAKE([am__fastdepCC_TRUE])
m4trace:configure.ac:52: -1- _AM_SUBST_NOTMAKE([am__fastdepCC_FALSE])
m4trace:configure.ac:53: -1- m4_pattern_allow([^CXX$])
m4trace:configure.ac:53: -1- m4_pattern_allow([^CXXFLAGS$])
m4trace:configure.ac:53: -1- m4_pattern_allow([^LDFLAGS$])
m4trace:configure.ac:53: -1- m4_pattern_allow([^LIBS$])
m4trace:configure.ac:53: -1- m4_pattern_allow([^CPPFLAGS$])
m4trace:configure.ac:53: -1- m4_pattern_allow([^CXX$])
m4trace:configure.ac:53: -1- m4_pattern_allow([^ac_ct_CXX$])
m4trace:configure.ac:53: -1- _AM_DEPENDENCIES([CXX])
m4trace:configure.ac:53: -1- m4_pattern_allow([^CXXDEPMODE$])
m4trace:configure.ac:53: -1- AM_CONDITIONAL([am__fastdepCXX], [
  test "x$enable_dependency_tracking" != xno \
  && test "$am_cv_CXX_dependencies_compiler_type" = gcc3])
m4trace:configure.ac:53: -1- m4_pattern_allow([^am__fastdepCXX_TRUE$])
m4trace:configure.ac:53: -1- m4_pattern_allow([^am__fastdepCXX_FALSE$])
m4trace:configure.ac:53: -1- _AM_SUBST_NOTMAKE([am__fastdepCXX_TRUE])
m4trace:configure.ac:53: -1- _AM_SUBST_NOTMAKE([am__fastdepCXX_FALSE])
m4trace:configure.ac:54: -1- m4_pattern_allow([^RANLIB$])
m4trace:configure.ac:55: -1- m4_pattern_allow([^AR$])
m4trace:configure.ac:60: -1- m4_pattern_allow([^CPP$])
m4trace:configure.ac:60: -1- m4_pattern_allow([^CPPFLAGS$])
m4trace:configure.ac:60: -1- m4_pattern_allow([^CPP$])
m4trace:configure.ac:60: -1- m4_pattern_allow([^GREP$])
m4trace:configure.ac:60: -1- m4_pattern_allow([^EGREP$])
m4trace:configure.ac:60: -1- m4_pattern_allow([^STDC_HEADERS$])
m4trace:configure.ac:60: -1- m4_pattern_allow([^int16_t$])
m4trace:configure.ac:61: -1- m4_pattern_allow([^int32_t$])
m4trace:configure.ac:62: -1- m4_pattern_allow([^int64_t$])
m4trace:configure.ac:65: -1- m4_pattern_allow([^ENABLE_CFSQP$])
m4trace:configure.ac:66: -1- _m4_warn([cross], [cannot check for file existence when cross compiling], [../../lib/autoconf/general.m4:2791: AC_CHECK_FILE is expanded from...
configure.ac:66: the top level])
m4trace:configure.ac:68: -1- AM_CONDITIONAL([ENABLE_CFSQP_AUTOMAKE], [test "$enable_cfsqp" != "no"])
m4trace:configure.ac:68: -1- m4_pattern_allow([^ENABLE_CFSQP_AUTOMAKE_TRUE$])
m4trace:configure.ac:68: -1- m4_pattern_allow([^ENABLE_CFSQP_AUTOMAKE_FALSE$])
m4trace:configure.ac:68: -1- _AM_SUBST_NOTMAKE([ENABLE_CFSQP_AUTOMAKE_TRUE])
m4trace:configure.ac:68: -1- _AM_SUBST_NOTMAKE([ENABLE_CFSQP_AUTOMAKE_FALSE])
m4trace:configure.ac:71: -1- m4_pattern_allow([^ENABLE_NLOPT$])
m4trace:configure.ac:73: -1- AM_CONDITIONAL([ENABLE_NLOPT_AUTOMAKE], [test "$flag_enable_nlopt" != "no"])
m4trace:configure.ac:73: -1- m4_pattern_allow([^ENABLE_NLOPT_AUTOMAKE_TRUE$])
m4trace:configure.ac:73: -1- m4_pattern_allow([^ENABLE_NLOPT_AUTOMAKE_FALSE$])
m4trace:configure.ac:73: -1- _AM_SUBST_NOTMAKE([ENABLE_NLOPT_AUTOMAKE_TRUE])
m4trace:configure.ac:73: -1- _AM_SUBST_NOTMAKE([ENABLE_NLOPT_AUTOMAKE_FALSE])
m4trace:configure.ac:87: -1- m4_pattern_allow([^LIB@&t@OBJS$])
m4trace:configure.ac:87: -1- m4_pattern_allow([^LTLIBOBJS$])
m4trace:configure.ac:87: -1- AM_CONDITIONAL([am__EXEEXT], [test -n "$EXEEXT"])
m4trace:configure.ac:87: -1- m4_pattern_allow([^am__EXEEXT_TRUE$])
m4trace:configure.ac:87: -1- m4_pattern_allow([^am__EXEEXT_FALSE$])
m4trace:configure.ac:87: -1- _AM_SUBST_NOTMAKE([am__EXEEXT_TRUE])
m4trace:configure.ac:87: -1- _AM_SUBST_NOTMAKE([am__EXEEXT_FALSE])
m4trace:configure.ac:87: -1- _AC_AM_CONFIG_HEADER_HOOK(["$ac_file"])
m4trace:configure.ac:87: -1- _AM_OUTPUT_DEPENDENCY_COMMANDS
```
