## Supplementary material for "What does it take to learn the rules of RNA base pairing? A lot less than you may think": R2R.mk

```
##
## Auto Generated makefile by CodeLite IDE
## any manual changes will be erased      
##
## Debug
ProjectName            :=R2R
ConfigurationName      :=Debug
WorkspacePath          :=/homes/biertruck/zasha/zasha/code/RNA/motifs_2007/R2R/codelite-workspace
ProjectPath            :=/homes/biertruck/zasha/zasha/code/RNA/motifs_2007/R2R/codelite-workspace/R2R
IntermediateDirectory  :=./Debug
OutDir                 := $(IntermediateDirectory)
CurrentFileName        :=
CurrentFilePath        :=
CurrentFileFullPath    :=
User                   :=Zasha Weinberg
Date                   :=14/10/16
CodeLitePath           :=/homes/biertruck/zasha/.codelite
LinkerName             :=/usr/bin/g++
SharedObjectLinkerName :=/usr/bin/g++ -shared -fPIC
ObjectSuffix           :=.o
DependSuffix           :=.o.d
PreprocessSuffix       :=.i
DebugSwitch            :=-g 
IncludeSwitch          :=-I
LibrarySwitch          :=-l
OutputSwitch           :=-o 
LibraryPathSwitch      :=-L
PreprocessorSwitch     :=-D
SourceSwitch           :=-c 
OutputFile             :=$(IntermediateDirectory)/$(ProjectName)
Preprocessors          :=
ObjectSwitch           :=-o 
ArchiveOutputSwitch    := 
PreprocessOnlySwitch   :=-E
ObjectsFileList        :="R2R.txt"
PCHCompileFlags        :=
MakeDirCommand         :=mkdir -p
LinkOptions            :=  
IncludePath            :=  $(IncludeSwitch). $(IncludeSwitch). $(IncludeSwitch)/homes/biertruck/zasha/zasha/code/RNA/motifs_2007/R2R/NotByZasha/infernal-0.7/squid $(IncludeSwitch)/homes/biertruck/zasha/local/include 
IncludePCH             := 
RcIncludePath          := 
Libs                   := $(LibrarySwitch)nlopt $(LibrarySwitch)squid $(LibrarySwitch)m 
ArLibs                 :=  "nlopt" "squid" "m" 
LibPath                := $(LibraryPathSwitch). $(LibraryPathSwitch)/homes/biertruck/zasha/zasha/code/RNA/motifs_2007/R2R/NotByZasha/infernal-0.7/squid $(LibraryPathSwitch)/homes/biertruck/zasha/local/lib 

##
## Common variables
## AR, CXX, CC, AS, CXXFLAGS and CFLAGS can be overriden using an environment variables
##
AR       := /usr/bin/ar rcu
CXX      := /usr/bin/g++
CC       := /usr/bin/gcc
CXXFLAGS :=  -g -O0 -Wall $(Preprocessors)
CFLAGS   :=  -g -O0 -Wall $(Preprocessors)
ASFLAGS  := 
AS       := /usr/bin/as


##
## User defined environment variables
##
CodeLiteDir:=/homes/biertruck/zasha/local/share/codelite
Objects0=$(IntermediateDirectory)/AdobeGraphics.cpp$(ObjectSuffix) $(IntermediateDirectory)/AdobeGraphicsLayout.cpp$(ObjectSuffix) $(IntermediateDirectory)/AdobeGraphicsPdfLike.cpp$(ObjectSuffix) $(IntermediateDirectory)/CommaSepFileReader.cpp$(ObjectSuffix) $(IntermediateDirectory)/GSCConsensus.cpp$(ObjectSuffix) $(IntermediateDirectory)/LabelsAndProjection.cpp$(ObjectSuffix) $(IntermediateDirectory)/MiscExceptions.cpp$(ObjectSuffix) $(IntermediateDirectory)/Optimize.cpp$(ObjectSuffix) $(IntermediateDirectory)/Optimize_cfsqp.cpp$(ObjectSuffix) $(IntermediateDirectory)/Optimize_nlopt.cpp$(ObjectSuffix) \
	$(IntermediateDirectory)/ParseOneStockholm.cpp$(ObjectSuffix) $(IntermediateDirectory)/ParseSs.cpp$(ObjectSuffix) $(IntermediateDirectory)/PdfGraphics.cpp$(ObjectSuffix) $(IntermediateDirectory)/PositionBackbone.cpp$(ObjectSuffix) $(IntermediateDirectory)/PositionBackbone_MultiStemCircular.cpp$(ObjectSuffix) $(IntermediateDirectory)/PositionBackbone_MultiStemCircularSolver.cpp$(ObjectSuffix) $(IntermediateDirectory)/R2R.cpp$(ObjectSuffix) $(IntermediateDirectory)/R2R-Utils.cpp$(ObjectSuffix) $(IntermediateDirectory)/RnaDrawer.cpp$(ObjectSuffix) $(IntermediateDirectory)/SvgGraphics.cpp$(ObjectSuffix) \
	$(IntermediateDirectory)/SymbolicMath.cpp$(ObjectSuffix) 


Objects=$(Objects0) 

##
## Main Build Targets 
##
.PHONY: all clean PreBuild PrePreBuild PostBuild MakeIntermediateDirs
all: $(OutputFile)

$(OutputFile): $(IntermediateDirectory)/.d $(Objects) 
	@$(MakeDirCommand) $(@D)
	@echo "" > $(IntermediateDirectory)/.d
	@echo $(Objects0)  > $(ObjectsFileList)
	$(LinkerName) $(OutputSwitch)$(OutputFile) @$(ObjectsFileList) $(LibPath) $(Libs) $(LinkOptions)

MakeIntermediateDirs:
	@test -d ./Debug || $(MakeDirCommand) ./Debug


$(IntermediateDirectory)/.d:
	@test -d ./Debug || $(MakeDirCommand) ./Debug

PreBuild:


##
## Objects
##
$(IntermediateDirectory)/AdobeGraphics.cpp$(ObjectSuffix): ../../src/AdobeGraphics.cpp $(IntermediateDirectory)/AdobeGraphics.cpp$(DependSuffix)
	$(CXX) $(IncludePCH) $(SourceSwitch) "/homes/biertruck/zasha/zasha/code/RNA/motifs_2007/R2R/src/AdobeGraphics.cpp" $(CXXFLAGS) $(ObjectSwitch)$(IntermediateDirectory)/AdobeGraphics.cpp$(ObjectSuffix) $(IncludePath)
$(IntermediateDirectory)/AdobeGraphics.cpp$(DependSuffix): ../../src/AdobeGraphics.cpp
	@$(CXX) $(CXXFLAGS) $(IncludePCH) $(IncludePath) -MG -MP -MT$(IntermediateDirectory)/AdobeGraphics.cpp$(ObjectSuffix) -MF$(IntermediateDirectory)/AdobeGraphics.cpp$(DependSuffix) -MM ../../src/AdobeGraphics.cpp

$(IntermediateDirectory)/AdobeGraphics.cpp$(PreprocessSuffix): ../../src/AdobeGraphics.cpp
	$(CXX) $(CXXFLAGS) $(IncludePCH) $(IncludePath) $(PreprocessOnlySwitch) $(OutputSwitch) $(IntermediateDirectory)/AdobeGraphics.cpp$(PreprocessSuffix)../../src/AdobeGraphics.cpp

$(IntermediateDirectory)/AdobeGraphicsLayout.cpp$(ObjectSuffix): ../../src/AdobeGraphicsLayout.cpp $(IntermediateDirectory)/AdobeGraphicsLayout.cpp$(DependSuffix)
	$(CXX) $(IncludePCH) $(SourceSwitch) "/homes/biertruck/zasha/zasha/code/RNA/motifs_2007/R2R/src/AdobeGraphicsLayout.cpp" $(CXXFLAGS) $(ObjectSwitch)$(IntermediateDirectory)/AdobeGraphicsLayout.cpp$(ObjectSuffix) $(IncludePath)
$(IntermediateDirectory)/AdobeGraphicsLayout.cpp$(DependSuffix): ../../src/AdobeGraphicsLayout.cpp
	@$(CXX) $(CXXFLAGS) $(IncludePCH) $(IncludePath) -MG -MP -MT$(IntermediateDirectory)/AdobeGraphicsLayout.cpp$(ObjectSuffix) -MF$(IntermediateDirectory)/AdobeGraphicsLayout.cpp$(DependSuffix) -MM ../../src/AdobeGraphicsLayout.cpp

$(IntermediateDirectory)/AdobeGraphicsLayout.cpp$(PreprocessSuffix): ../../src/AdobeGraphicsLayout.cpp
	$(CXX) $(CXXFLAGS) $(IncludePCH) $(IncludePath) $(PreprocessOnlySwitch) $(OutputSwitch) $(IntermediateDirectory)/AdobeGraphicsLayout.cpp$(PreprocessSuffix)../../src/AdobeGraphicsLayout.cpp

$(IntermediateDirectory)/AdobeGraphicsPdfLike.cpp$(ObjectSuffix): ../../src/AdobeGraphicsPdfLike.cpp $(IntermediateDirectory)/AdobeGraphicsPdfLike.cpp$(DependSuffix)
	$(CXX) $(IncludePCH) $(SourceSwitch) "/homes/biertruck/zasha/zasha/code/RNA/motifs_2007/R2R/src/AdobeGraphicsPdfLike.cpp" $(CXXFLAGS) $(ObjectSwitch)$(IntermediateDirectory)/AdobeGraphicsPdfLike.cpp$(ObjectSuffix) $(IncludePath)
$(IntermediateDirectory)/AdobeGraphicsPdfLike.cpp$(DependSuffix): ../../src/AdobeGraphicsPdfLike.cpp
	@$(CXX) $(CXXFLAGS) $(IncludePCH) $(IncludePath) -MG -MP -MT$(IntermediateDirectory)/AdobeGraphicsPdfLike.cpp$(ObjectSuffix) -MF$(IntermediateDirectory)/AdobeGraphicsPdfLike.cpp$(DependSuffix) -MM ../../src/AdobeGraphicsPdfLike.cpp

$(IntermediateDirectory)/AdobeGraphicsPdfLike.cpp$(PreprocessSuffix): ../../src/AdobeGraphicsPdfLike.cpp
	$(CXX) $(CXXFLAGS) $(IncludePCH) $(IncludePath) $(PreprocessOnlySwitch) $(OutputSwitch) $(IntermediateDirectory)/AdobeGraphicsPdfLike.cpp$(PreprocessSuffix)../../src/AdobeGraphicsPdfLike.cpp

$(IntermediateDirectory)/CommaSepFileReader.cpp$(ObjectSuffix): ../../src/CommaSepFileReader.cpp $(IntermediateDirectory)/CommaSepFileReader.cpp$(DependSuffix)
	$(CXX) $(IncludePCH) $(SourceSwitch) "/homes/biertruck/zasha/zasha/code/RNA/motifs_2007/R2R/src/CommaSepFileReader.cpp" $(CXXFLAGS) $(ObjectSwitch)$(IntermediateDirectory)/CommaSepFileReader.cpp$(ObjectSuffix) $(IncludePath)
$(IntermediateDirectory)/CommaSepFileReader.cpp$(DependSuffix): ../../src/CommaSepFileReader.cpp
	@$(CXX) $(CXXFLAGS) $(IncludePCH) $(IncludePath) -MG -MP -MT$(IntermediateDirectory)/CommaSepFileReader.cpp$(ObjectSuffix) -MF$(IntermediateDirectory)/CommaSepFileReader.cpp$(DependSuffix) -MM ../../src/CommaSepFileReader.cpp

$(IntermediateDirectory)/CommaSepFileReader.cpp$(PreprocessSuffix): ../../src/CommaSepFileReader.cpp
	$(CXX) $(CXXFLAGS) $(IncludePCH) $(IncludePath) $(PreprocessOnlySwitch) $(OutputSwitch) $(IntermediateDirectory)/CommaSepFileReader.cpp$(PreprocessSuffix)../../src/CommaSepFileReader.cpp

$(IntermediateDirectory)/GSCConsensus.cpp$(ObjectSuffix): ../../src/GSCConsensus.cpp $(IntermediateDirectory)/GSCConsensus.cpp$(DependSuffix)
	$(CXX) $(IncludePCH) $(SourceSwitch) "/homes/biertruck/zasha/zasha/code/RNA/motifs_2007/R2R/src/GSCConsensus.cpp" $(CXXFLAGS) $(ObjectSwitch)$(IntermediateDirectory)/GSCConsensus.cpp$(ObjectSuffix) $(IncludePath)
$(IntermediateDirectory)/GSCConsensus.cpp$(DependSuffix): ../../src/GSCConsensus.cpp
	@$(CXX) $(CXXFLAGS) $(IncludePCH) $(IncludePath) -MG -MP -MT$(IntermediateDirectory)/GSCConsensus.cpp$(ObjectSuffix) -MF$(IntermediateDirectory)/GSCConsensus.cpp$(DependSuffix) -MM ../../src/GSCConsensus.cpp

$(IntermediateDirectory)/GSCConsensus.cpp$(PreprocessSuffix): ../../src/GSCConsensus.cpp
	$(CXX) $(CXXFLAGS) $(IncludePCH) $(IncludePath) $(PreprocessOnlySwitch) $(OutputSwitch) $(IntermediateDirectory)/GSCConsensus.cpp$(PreprocessSuffix)../../src/GSCConsensus.cpp

$(IntermediateDirectory)/LabelsAndProjection.cpp$(ObjectSuffix): ../../src/LabelsAndProjection.cpp $(IntermediateDirectory)/LabelsAndProjection.cpp$(DependSuffix)
	$(CXX) $(IncludePCH) $(SourceSwitch) "/homes/biertruck/zasha/zasha/code/RNA/motifs_2007/R2R/src/LabelsAndProjection.cpp" $(CXXFLAGS) $(ObjectSwitch)$(IntermediateDirectory)/LabelsAndProjection.cpp$(ObjectSuffix) $(IncludePath)
$(IntermediateDirectory)/LabelsAndProjection.cpp$(DependSuffix): ../../src/LabelsAndProjection.cpp
	@$(CXX) $(CXXFLAGS) $(IncludePCH) $(IncludePath) -MG -MP -MT$(IntermediateDirectory)/LabelsAndProjection.cpp$(ObjectSuffix) -MF$(IntermediateDirectory)/LabelsAndProjection.cpp$(DependSuffix) -MM ../../src/LabelsAndProjection.cpp

$(IntermediateDirectory)/LabelsAndProjection.cpp$(PreprocessSuffix): ../../src/LabelsAndProjection.cpp
	$(CXX) $(CXXFLAGS) $(IncludePCH) $(IncludePath) $(PreprocessOnlySwitch) $(OutputSwitch) $(IntermediateDirectory)/LabelsAndProjection.cpp$(PreprocessSuffix)../../src/LabelsAndProjection.cpp

$(IntermediateDirectory)/MiscExceptions.cpp$(ObjectSuffix): ../../src/MiscExceptions.cpp $(IntermediateDirectory)/MiscExceptions.cpp$(DependSuffix)
	$(CXX) $(IncludePCH) $(SourceSwitch) "/homes/biertruck/zasha/zasha/code/RNA/motifs_2007/R2R/src/MiscExceptions.cpp" $(CXXFLAGS) $(ObjectSwitch)$(IntermediateDirectory)/MiscExceptions.cpp$(ObjectSuffix) $(IncludePath)
$(IntermediateDirectory)/MiscExceptions.cpp$(DependSuffix): ../../src/MiscExceptions.cpp
	@$(CXX) $(CXXFLAGS) $(IncludePCH) $(IncludePath) -MG -MP -MT$(IntermediateDirectory)/MiscExceptions.cpp$(ObjectSuffix) -MF$(IntermediateDirectory)/MiscExceptions.cpp$(DependSuffix) -MM ../../src/MiscExceptions.cpp

$(IntermediateDirectory)/MiscExceptions.cpp$(PreprocessSuffix): ../../src/MiscExceptions.cpp
	$(CXX) $(CXXFLAGS) $(IncludePCH) $(IncludePath) $(PreprocessOnlySwitch) $(OutputSwitch) $(IntermediateDirectory)/MiscExceptions.cpp$(PreprocessSuffix)../../src/MiscExceptions.cpp

$(IntermediateDirectory)/Optimize.cpp$(ObjectSuffix): ../../src/Optimize.cpp $(IntermediateDirectory)/Optimize.cpp$(DependSuffix)
	$(CXX) $(IncludePCH) $(SourceSwitch) "/homes/biertruck/zasha/zasha/code/RNA/motifs_2007/R2R/src/Optimize.cpp" $(CXXFLAGS) $(ObjectSwitch)$(IntermediateDirectory)/Optimize.cpp$(ObjectSuffix) $(IncludePath)
$(IntermediateDirectory)/Optimize.cpp$(DependSuffix): ../../src/Optimize.cpp
	@$(CXX) $(CXXFLAGS) $(IncludePCH) $(IncludePath) -MG -MP -MT$(IntermediateDirectory)/Optimize.cpp$(ObjectSuffix) -MF$(IntermediateDirectory)/Optimize.cpp$(DependSuffix) -MM ../../src/Optimize.cpp

$(IntermediateDirectory)/Optimize.cpp$(PreprocessSuffix): ../../src/Optimize.cpp
	$(CXX) $(CXXFLAGS) $(IncludePCH) $(IncludePath) $(PreprocessOnlySwitch) $(OutputSwitch) $(IntermediateDirectory)/Optimize.cpp$(PreprocessSuffix)../../src/Optimize.cpp

$(IntermediateDirectory)/Optimize_cfsqp.cpp$(ObjectSuffix): ../../src/Optimize_cfsqp.cpp $(IntermediateDirectory)/Optimize_cfsqp.cpp$(DependSuffix)
	$(CXX) $(IncludePCH) $(SourceSwitch) "/homes/biertruck/zasha/zasha/code/RNA/motifs_2007/R2R/src/Optimize_cfsqp.cpp" $(CXXFLAGS) $(ObjectSwitch)$(IntermediateDirectory)/Optimize_cfsqp.cpp$(ObjectSuffix) $(IncludePath)
$(IntermediateDirectory)/Optimize_cfsqp.cpp$(DependSuffix): ../../src/Optimize_cfsqp.cpp
	@$(CXX) $(CXXFLAGS) $(IncludePCH) $(IncludePath) -MG -MP -MT$(IntermediateDirectory)/Optimize_cfsqp.cpp$(ObjectSuffix) -MF$(IntermediateDirectory)/Optimize_cfsqp.cpp$(DependSuffix) -MM ../../src/Optimize_cfsqp.cpp

$(IntermediateDirectory)/Optimize_cfsqp.cpp$(PreprocessSuffix): ../../src/Optimize_cfsqp.cpp
	$(CXX) $(CXXFLAGS) $(IncludePCH) $(IncludePath) $(PreprocessOnlySwitch) $(OutputSwitch) $(IntermediateDirectory)/Optimize_cfsqp.cpp$(PreprocessSuffix)../../src/Optimize_cfsqp.cpp

$(IntermediateDirectory)/Optimize_nlopt.cpp$(ObjectSuffix): ../../src/Optimize_nlopt.cpp $(IntermediateDirectory)/Optimize_nlopt.cpp$(DependSuffix)
	$(CXX) $(IncludePCH) $(SourceSwitch) "/homes/biertruck/zasha/zasha/code/RNA/motifs_2007/R2R/src/Optimize_nlopt.cpp" $(CXXFLAGS) $(ObjectSwitch)$(IntermediateDirectory)/Optimize_nlopt.cpp$(ObjectSuffix) $(IncludePath)
$(IntermediateDirectory)/Optimize_nlopt.cpp$(DependSuffix): ../../src/Optimize_nlopt.cpp
	@$(CXX) $(CXXFLAGS) $(IncludePCH) $(IncludePath) -MG -MP -MT$(IntermediateDirectory)/Optimize_nlopt.cpp$(ObjectSuffix) -MF$(IntermediateDirectory)/Optimize_nlopt.cpp$(DependSuffix) -MM ../../src/Optimize_nlopt.cpp

$(IntermediateDirectory)/Optimize_nlopt.cpp$(PreprocessSuffix): ../../src/Optimize_nlopt.cpp
	$(CXX) $(CXXFLAGS) $(IncludePCH) $(IncludePath) $(PreprocessOnlySwitch) $(OutputSwitch) $(IntermediateDirectory)/Optimize_nlopt.cpp$(PreprocessSuffix)../../src/Optimize_nlopt.cpp

$(IntermediateDirectory)/ParseOneStockholm.cpp$(ObjectSuffix): ../../src/ParseOneStockholm.cpp $(IntermediateDirectory)/ParseOneStockholm.cpp$(DependSuffix)
	$(CXX) $(IncludePCH) $(SourceSwitch) "/homes/biertruck/zasha/zasha/code/RNA/motifs_2007/R2R/src/ParseOneStockholm.cpp" $(CXXFLAGS) $(ObjectSwitch)$(IntermediateDirectory)/ParseOneStockholm.cpp$(ObjectSuffix) $(IncludePath)
$(IntermediateDirectory)/ParseOneStockholm.cpp$(DependSuffix): ../../src/ParseOneStockholm.cpp
	@$(CXX) $(CXXFLAGS) $(IncludePCH) $(IncludePath) -MG -MP -MT$(IntermediateDirectory)/ParseOneStockholm.cpp$(ObjectSuffix) -MF$(IntermediateDirectory)/ParseOneStockholm.cpp$(DependSuffix) -MM ../../src/ParseOneStockholm.cpp

$(IntermediateDirectory)/ParseOneStockholm.cpp$(PreprocessSuffix): ../../src/ParseOneStockholm.cpp
	$(CXX) $(CXXFLAGS) $(IncludePCH) $(IncludePath) $(PreprocessOnlySwitch) $(OutputSwitch) $(IntermediateDirectory)/ParseOneStockholm.cpp$(PreprocessSuffix)../../src/ParseOneStockholm.cpp

$(IntermediateDirectory)/ParseSs.cpp$(ObjectSuffix): ../../src/ParseSs.cpp $(IntermediateDirectory)/ParseSs.cpp$(DependSuffix)
	$(CXX) $(IncludePCH) $(SourceSwitch) "/homes/biertruck/zasha/zasha/code/RNA/motifs_2007/R2R/src/ParseSs.cpp" $(CXXFLAGS) $(ObjectSwitch)$(IntermediateDirectory)/ParseSs.cpp$(ObjectSuffix) $(IncludePath)
$(IntermediateDirectory)/ParseSs.cpp$(DependSuffix): ../../src/ParseSs.cpp
	@$(CXX) $(CXXFLAGS) $(IncludePCH) $(IncludePath) -MG -MP -MT$(IntermediateDirectory)/ParseSs.cpp$(ObjectSuffix) -MF$(IntermediateDirectory)/ParseSs.cpp$(DependSuffix) -MM ../../src/ParseSs.cpp

$(IntermediateDirectory)/ParseSs.cpp$(PreprocessSuffix): ../../src/ParseSs.cpp
	$(CXX) $(CXXFLAGS) $(IncludePCH) $(IncludePath) $(PreprocessOnlySwitch) $(OutputSwitch) $(IntermediateDirectory)/ParseSs.cpp$(PreprocessSuffix)../../src/ParseSs.cpp

$(IntermediateDirectory)/PdfGraphics.cpp$(ObjectSuffix): ../../src/PdfGraphics.cpp $(IntermediateDirectory)/PdfGraphics.cpp$(DependSuffix)
	$(CXX) $(IncludePCH) $(SourceSwitch) "/homes/biertruck/zasha/zasha/code/RNA/motifs_2007/R2R/src/PdfGraphics.cpp" $(CXXFLAGS) $(ObjectSwitch)$(IntermediateDirectory)/PdfGraphics.cpp$(ObjectSuffix) $(IncludePath)
$(IntermediateDirectory)/PdfGraphics.cpp$(DependSuffix): ../../src/PdfGraphics.cpp
	@$(CXX) $(CXXFLAGS) $(IncludePCH) $(IncludePath) -MG -MP -MT$(IntermediateDirectory)/PdfGraphics.cpp$(ObjectSuffix) -MF$(IntermediateDirectory)/PdfGraphics.cpp$(DependSuffix) -MM ../../src/PdfGraphics.cpp

$(IntermediateDirectory)/PdfGraphics.cpp$(PreprocessSuffix): ../../src/PdfGraphics.cpp
	$(CXX) $(CXXFLAGS) $(IncludePCH) $(IncludePath) $(PreprocessOnlySwitch) $(OutputSwitch) $(IntermediateDirectory)/PdfGraphics.cpp$(PreprocessSuffix)../../src/PdfGraphics.cpp

$(IntermediateDirectory)/PositionBackbone.cpp$(ObjectSuffix): ../../src/PositionBackbone.cpp $(IntermediateDirectory)/PositionBackbone.cpp$(DependSuffix)
	$(CXX) $(IncludePCH) $(SourceSwitch) "/homes/biertruck/zasha/zasha/code/RNA/motifs_2007/R2R/src/PositionBackbone.cpp" $(CXXFLAGS) $(ObjectSwitch)$(IntermediateDirectory)/PositionBackbone.cpp$(ObjectSuffix) $(IncludePath)
$(IntermediateDirectory)/PositionBackbone.cpp$(DependSuffix): ../../src/PositionBackbone.cpp
	@$(CXX) $(CXXFLAGS) $(IncludePCH) $(IncludePath) -MG -MP -MT$(IntermediateDirectory)/PositionBackbone.cpp$(ObjectSuffix) -MF$(IntermediateDirectory)/PositionBackbone.cpp$(DependSuffix) -MM ../../src/PositionBackbone.cpp

$(IntermediateDirectory)/PositionBackbone.cpp$(PreprocessSuffix): ../../src/PositionBackbone.cpp
	$(CXX) $(CXXFLAGS) $(IncludePCH) $(IncludePath) $(PreprocessOnlySwitch) $(OutputSwitch) $(IntermediateDirectory)/PositionBackbone.cpp$(PreprocessSuffix)../../src/PositionBackbone.cpp

$(IntermediateDirectory)/PositionBackbone_MultiStemCircular.cpp$(ObjectSuffix): ../../src/PositionBackbone_MultiStemCircular.cpp $(IntermediateDirectory)/PositionBackbone_MultiStemCircular.cpp$(DependSuffix)
	$(CXX) $(IncludePCH) $(SourceSwitch) "/homes/biertruck/zasha/zasha/code/RNA/motifs_2007/R2R/src/PositionBackbone_MultiStemCircular.cpp" $(CXXFLAGS) $(ObjectSwitch)$(IntermediateDirectory)/PositionBackbone_MultiStemCircular.cpp$(ObjectSuffix) $(IncludePath)
$(IntermediateDirectory)/PositionBackbone_MultiStemCircular.cpp$(DependSuffix): ../../src/PositionBackbone_MultiStemCircular.cpp
	@$(CXX) $(CXXFLAGS) $(IncludePCH) $(IncludePath) -MG -MP -MT$(IntermediateDirectory)/PositionBackbone_MultiStemCircular.cpp$(ObjectSuffix) -MF$(IntermediateDirectory)/PositionBackbone_MultiStemCircular.cpp$(DependSuffix) -MM ../../src/PositionBackbone_MultiStemCircular.cpp

$(IntermediateDirectory)/PositionBackbone_MultiStemCircular.cpp$(PreprocessSuffix): ../../src/PositionBackbone_MultiStemCircular.cpp
	$(CXX) $(CXXFLAGS) $(IncludePCH) $(IncludePath) $(PreprocessOnlySwitch) $(OutputSwitch) $(IntermediateDirectory)/PositionBackbone_MultiStemCircular.cpp$(PreprocessSuffix)../../src/PositionBackbone_MultiStemCircular.cpp

$(IntermediateDirectory)/PositionBackbone_MultiStemCircularSolver.cpp$(ObjectSuffix): ../../src/PositionBackbone_MultiStemCircularSolver.cpp $(IntermediateDirectory)/PositionBackbone_MultiStemCircularSolver.cpp$(DependSuffix)
	$(CXX) $(IncludePCH) $(SourceSwitch) "/homes/biertruck/zasha/zasha/code/RNA/motifs_2007/R2R/src/PositionBackbone_MultiStemCircularSolver.cpp" $(CXXFLAGS) $(ObjectSwitch)$(IntermediateDirectory)/PositionBackbone_MultiStemCircularSolver.cpp$(ObjectSuffix) $(IncludePath)
$(IntermediateDirectory)/PositionBackbone_MultiStemCircularSolver.cpp$(DependSuffix): ../../src/PositionBackbone_MultiStemCircularSolver.cpp
	@$(CXX) $(CXXFLAGS) $(IncludePCH) $(IncludePath) -MG -MP -MT$(IntermediateDirectory)/PositionBackbone_MultiStemCircularSolver.cpp$(ObjectSuffix) -MF$(IntermediateDirectory)/PositionBackbone_MultiStemCircularSolver.cpp$(DependSuffix) -MM ../../src/PositionBackbone_MultiStemCircularSolver.cpp

$(IntermediateDirectory)/PositionBackbone_MultiStemCircularSolver.cpp$(PreprocessSuffix): ../../src/PositionBackbone_MultiStemCircularSolver.cpp
	$(CXX) $(CXXFLAGS) $(IncludePCH) $(IncludePath) $(PreprocessOnlySwitch) $(OutputSwitch) $(IntermediateDirectory)/PositionBackbone_MultiStemCircularSolver.cpp$(PreprocessSuffix)../../src/PositionBackbone_MultiStemCircularSolver.cpp

$(IntermediateDirectory)/R2R.cpp$(ObjectSuffix): ../../src/R2R.cpp $(IntermediateDirectory)/R2R.cpp$(DependSuffix)
	$(CXX) $(IncludePCH) $(SourceSwitch) "/homes/biertruck/zasha/zasha/code/RNA/motifs_2007/R2R/src/R2R.cpp" $(CXXFLAGS) $(ObjectSwitch)$(IntermediateDirectory)/R2R.cpp$(ObjectSuffix) $(IncludePath)
$(IntermediateDirectory)/R2R.cpp$(DependSuffix): ../../src/R2R.cpp
	@$(CXX) $(CXXFLAGS) $(IncludePCH) $(IncludePath) -MG -MP -MT$(IntermediateDirectory)/R2R.cpp$(ObjectSuffix) -MF$(IntermediateDirectory)/R2R.cpp$(DependSuffix) -MM ../../src/R2R.cpp

$(IntermediateDirectory)/R2R.cpp$(PreprocessSuffix): ../../src/R2R.cpp
	$(CXX) $(CXXFLAGS) $(IncludePCH) $(IncludePath) $(PreprocessOnlySwitch) $(OutputSwitch) $(IntermediateDirectory)/R2R.cpp$(PreprocessSuffix)../../src/R2R.cpp

$(IntermediateDirectory)/R2R-Utils.cpp$(ObjectSuffix): ../../src/R2R-Utils.cpp $(IntermediateDirectory)/R2R-Utils.cpp$(DependSuffix)
	$(CXX) $(IncludePCH) $(SourceSwitch) "/homes/biertruck/zasha/zasha/code/RNA/motifs_2007/R2R/src/R2R-Utils.cpp" $(CXXFLAGS) $(ObjectSwitch)$(IntermediateDirectory)/R2R-Utils.cpp$(ObjectSuffix) $(IncludePath)
$(IntermediateDirectory)/R2R-Utils.cpp$(DependSuffix): ../../src/R2R-Utils.cpp
	@$(CXX) $(CXXFLAGS) $(IncludePCH) $(IncludePath) -MG -MP -MT$(IntermediateDirectory)/R2R-Utils.cpp$(ObjectSuffix) -MF$(IntermediateDirectory)/R2R-Utils.cpp$(DependSuffix) -MM ../../src/R2R-Utils.cpp

$(IntermediateDirectory)/R2R-Utils.cpp$(PreprocessSuffix): ../../src/R2R-Utils.cpp
	$(CXX) $(CXXFLAGS) $(IncludePCH) $(IncludePath) $(PreprocessOnlySwitch) $(OutputSwitch) $(IntermediateDirectory)/R2R-Utils.cpp$(PreprocessSuffix)../../src/R2R-Utils.cpp

$(IntermediateDirectory)/RnaDrawer.cpp$(ObjectSuffix): ../../src/RnaDrawer.cpp $(IntermediateDirectory)/RnaDrawer.cpp$(DependSuffix)
	$(CXX) $(IncludePCH) $(SourceSwitch) "/homes/biertruck/zasha/zasha/code/RNA/motifs_2007/R2R/src/RnaDrawer.cpp" $(CXXFLAGS) $(ObjectSwitch)$(IntermediateDirectory)/RnaDrawer.cpp$(ObjectSuffix) $(IncludePath)
$(IntermediateDirectory)/RnaDrawer.cpp$(DependSuffix): ../../src/RnaDrawer.cpp
	@$(CXX) $(CXXFLAGS) $(IncludePCH) $(IncludePath) -MG -MP -MT$(IntermediateDirectory)/RnaDrawer.cpp$(ObjectSuffix) -MF$(IntermediateDirectory)/RnaDrawer.cpp$(DependSuffix) -MM ../../src/RnaDrawer.cpp

$(IntermediateDirectory)/RnaDrawer.cpp$(PreprocessSuffix): ../../src/RnaDrawer.cpp
	$(CXX) $(CXXFLAGS) $(IncludePCH) $(IncludePath) $(PreprocessOnlySwitch) $(OutputSwitch) $(IntermediateDirectory)/RnaDrawer.cpp$(PreprocessSuffix)../../src/RnaDrawer.cpp

$(IntermediateDirectory)/SvgGraphics.cpp$(ObjectSuffix): ../../src/SvgGraphics.cpp $(IntermediateDirectory)/SvgGraphics.cpp$(DependSuffix)
	$(CXX) $(IncludePCH) $(SourceSwitch) "/homes/biertruck/zasha/zasha/code/RNA/motifs_2007/R2R/src/SvgGraphics.cpp" $(CXXFLAGS) $(ObjectSwitch)$(IntermediateDirectory)/SvgGraphics.cpp$(ObjectSuffix) $(IncludePath)
$(IntermediateDirectory)/SvgGraphics.cpp$(DependSuffix): ../../src/SvgGraphics.cpp
	@$(CXX) $(CXXFLAGS) $(IncludePCH) $(IncludePath) -MG -MP -MT$(IntermediateDirectory)/SvgGraphics.cpp$(ObjectSuffix) -MF$(IntermediateDirectory)/SvgGraphics.cpp$(DependSuffix) -MM ../../src/SvgGraphics.cpp

$(IntermediateDirectory)/SvgGraphics.cpp$(PreprocessSuffix): ../../src/SvgGraphics.cpp
	$(CXX) $(CXXFLAGS) $(IncludePCH) $(IncludePath) $(PreprocessOnlySwitch) $(OutputSwitch) $(IntermediateDirectory)/SvgGraphics.cpp$(PreprocessSuffix)../../src/SvgGraphics.cpp

$(IntermediateDirectory)/SymbolicMath.cpp$(ObjectSuffix): ../../src/SymbolicMath.cpp $(IntermediateDirectory)/SymbolicMath.cpp$(DependSuffix)
	$(CXX) $(IncludePCH) $(SourceSwitch) "/homes/biertruck/zasha/zasha/code/RNA/motifs_2007/R2R/src/SymbolicMath.cpp" $(CXXFLAGS) $(ObjectSwitch)$(IntermediateDirectory)/SymbolicMath.cpp$(ObjectSuffix) $(IncludePath)
$(IntermediateDirectory)/SymbolicMath.cpp$(DependSuffix): ../../src/SymbolicMath.cpp
	@$(CXX) $(CXXFLAGS) $(IncludePCH) $(IncludePath) -MG -MP -MT$(IntermediateDirectory)/SymbolicMath.cpp$(ObjectSuffix) -MF$(IntermediateDirectory)/SymbolicMath.cpp$(DependSuffix) -MM ../../src/SymbolicMath.cpp

$(IntermediateDirectory)/SymbolicMath.cpp$(PreprocessSuffix): ../../src/SymbolicMath.cpp
	$(CXX) $(CXXFLAGS) $(IncludePCH) $(IncludePath) $(PreprocessOnlySwitch) $(OutputSwitch) $(IntermediateDirectory)/SymbolicMath.cpp$(PreprocessSuffix)../../src/SymbolicMath.cpp


-include $(IntermediateDirectory)/*$(DependSuffix)
##
## Clean
##
clean:
	$(RM) -r ./Debug/
```
