## Supplementary material for "What does it take to learn the rules of RNA base pairing? A lot less than you may think": R2R.project

```
<?xml version="1.0" encoding="UTF-8"?>
<CodeLite_Project Name="R2R" InternalType="Console">
  <Plugins>
    <Plugin Name="qmake">
      <![CDATA[00010001N0005Debug000000000000]]>
    </Plugin>
  </Plugins>
  <Description/>
  <Dependencies/>
  <VirtualDirectory Name="src">
    <File Name="../../src/AdobeGraphics.cpp"/>
    <File Name="../../src/AdobeGraphics.h"/>
    <File Name="../../src/AdobeGraphicsLayout.cpp"/>
    <File Name="../../src/AdobeGraphicsLayout.h"/>
    <File Name="../../src/AdobeGraphicsPdfLike.cpp"/>
    <File Name="../../src/AdobeGraphicsPdfLike.h"/>
    <File Name="../../src/CommaSepFileReader.cpp"/>
    <File Name="../../src/CommaSepFileReader.h"/>
    <File Name="../../src/GSCConsensus.cpp"/>
    <File Name="../../src/GSCConsensus.h"/>
    <File Name="../../src/LabelsAndProjection.cpp"/>
    <File Name="../../src/MiscExceptions.cpp"/>
    <File Name="../../src/MiscExceptions.h"/>
    <File Name="../../src/multiDimVector.h"/>
    <File Name="../../src/NoUnderflowDouble.h"/>
    <File Name="../../src/Optimize.cpp"/>
    <File Name="../../src/Optimize.h"/>
    <File Name="../../src/Optimize_cfsqp.cpp"/>
    <File Name="../../src/Optimize_nlopt.cpp"/>
    <File Name="../../src/ParseOneStockholm.cpp"/>
    <File Name="../../src/ParseSs.cpp"/>
    <File Name="../../src/PdfGraphics.cpp"/>
    <File Name="../../src/PdfGraphics.h"/>
    <File Name="../../src/PositionBackbone.cpp"/>
    <File Name="../../src/PositionBackbone_MultiStemCircular.cpp"/>
    <File Name="../../src/PositionBackbone_MultiStemCircularSolver.cpp"/>
    <File Name="../../src/PositionBackbone_MultiStemCircularSolver.o"/>
    <File Name="../../src/r2rconf.h"/>
    <File Name="../../src/R2R.cpp"/>
    <File Name="../../src/R2R.h"/>
    <File Name="../../src/R2R-Utils.cpp"/>
    <File Name="../../src/RnaDrawer.cpp"/>
    <File Name="../../src/stdafx.h"/>
    <File Name="../../src/SvgGraphics.cpp"/>
    <File Name="../../src/SvgGraphics.h"/>
    <File Name="../../src/SymbolicMath.cpp"/>
    <File Name="../../src/SymbolicMath.h"/>
    <File Name="../../src/UseDebugNew.h"/>
    <File Name="../../src/vectorPlus.h"/>
  </VirtualDirectory>
  <Settings Type="Executable">
    <GlobalSettings>
      <Compiler Options="" C_Options="" Assembler="">
        <IncludePath Value="."/>
      </Compiler>
      <Linker Options="">
        <LibraryPath Value="."/>
      </Linker>
      <ResourceCompiler Options=""/>
    </GlobalSettings>
    <Configuration Name="Debug" CompilerType="GCC" DebuggerType="GNU gdb debugger" Type="Executable" BuildCmpWithGlobalSettings="append" BuildLnkWithGlobalSettings="append" BuildResWithGlobalSettings="append">
      <Compiler Options="-g;-O0;-Wall" C_Options="-g;-O0;-Wall" Assembler="" Required="yes" PreCompiledHeader="" PCHInCommandLine="no" PCHFlags="" PCHFlagsPolicy="0">
        <IncludePath Value="."/>
        <IncludePath Value="/homes/biertruck/zasha/zasha/code/RNA/motifs_2007/R2R/NotByZasha/infernal-0.7/squid"/>
        <IncludePath Value="/homes/biertruck/zasha/local/include"/>
      </Compiler>
      <Linker Options="" Required="yes">
        <LibraryPath Value="/homes/biertruck/zasha/zasha/code/RNA/motifs_2007/R2R/NotByZasha/infernal-0.7/squid"/>
        <LibraryPath Value="/homes/biertruck/zasha/local/lib"/>
        <Library Value="nlopt"/>
        <Library Value="squid"/>
        <Library Value="m"/>
      </Linker>
      <ResourceCompiler Options="" Required="no"/>
      <General OutputFile="$(IntermediateDirectory)/$(ProjectName)" IntermediateDirectory="./Debug" Command="./$(ProjectName)" CommandArguments="--disable-solver-cache /homes/biertruck/zasha/temp/TestAngularAlignment.r2r_meta /homes/biertruck/zasha/temp/t.pdf" UseSeparateDebugArgs="no" DebugArguments="" WorkingDirectory="$(IntermediateDirectory)" PauseExecWhenProcTerminates="yes" IsGUIProgram="no" IsEnabled="yes"/>
      <BuildSystem Name="Default"/>
      <Environment EnvVarSetName="&lt;Use Defaults&gt;" DbgSetName="&lt;Use Defaults&gt;">
        <![CDATA[]]>
      </Environment>
      <Debugger IsRemote="no" RemoteHostName="" RemoteHostPort="" DebuggerPath="" IsExtended="yes">
        <DebuggerSearchPaths/>
        <PostConnectCommands/>
        <StartupCommands/>
      </Debugger>
      <PreBuild/>
      <PostBuild/>
      <CustomBuild Enabled="no">
        <RebuildCommand/>
        <CleanCommand/>
        <BuildCommand/>
        <PreprocessFileCommand/>
        <SingleFileCommand/>
        <MakefileGenerationCommand/>
        <ThirdPartyToolName>None</ThirdPartyToolName>
        <WorkingDirectory/>
      </CustomBuild>
      <AdditionalRules>
        <CustomPostBuild/>
        <CustomPreBuild/>
      </AdditionalRules>
      <Completion EnableCpp11="no" EnableCpp14="no">
        <ClangCmpFlagsC/>
        <ClangCmpFlags/>
        <ClangPP/>
        <SearchPaths/>
      </Completion>
    </Configuration>
    <Configuration Name="Release" CompilerType="GCC" DebuggerType="GNU gdb debugger" Type="Executable" BuildCmpWithGlobalSettings="append" BuildLnkWithGlobalSettings="append" BuildResWithGlobalSettings="append">
      <Compiler Options="-O2;-Wall" C_Options="-O2;-Wall" Assembler="" Required="yes" PreCompiledHeader="" PCHInCommandLine="no" PCHFlags="" PCHFlagsPolicy="0">
        <IncludePath Value="."/>
        <IncludePath Value="/homes/biertruck/zasha/zasha/code/RNA/motifs_2007/R2R/NotByZasha/infernal-0.7/squid"/>
        <IncludePath Value="/homes/biertruck/zasha/local/include"/>
        <Preprocessor Value="NDEBUG"/>
      </Compiler>
      <Linker Options="" Required="yes"/>
      <ResourceCompiler Options="" Required="no"/>
      <General OutputFile="$(IntermediateDirectory)/$(ProjectName)" IntermediateDirectory="./Release" Command="./$(ProjectName)" CommandArguments="" UseSeparateDebugArgs="no" DebugArguments="" WorkingDirectory="$(IntermediateDirectory)" PauseExecWhenProcTerminates="yes" IsGUIProgram="no" IsEnabled="yes"/>
      <BuildSystem Name="Default"/>
      <Environment EnvVarSetName="&lt;Use Defaults&gt;" DbgSetName="&lt;Use Defaults&gt;">
        <![CDATA[]]>
      </Environment>
      <Debugger IsRemote="no" RemoteHostName="" RemoteHostPort="" DebuggerPath="" IsExtended="yes">
        <DebuggerSearchPaths/>
        <PostConnectCommands/>
        <StartupCommands/>
      </Debugger>
      <PreBuild/>
      <PostBuild/>
      <CustomBuild Enabled="no">
        <RebuildCommand/>
        <CleanCommand/>
        <BuildCommand/>
        <PreprocessFileCommand/>
        <SingleFileCommand/>
        <MakefileGenerationCommand/>
        <ThirdPartyToolName>None</ThirdPartyToolName>
        <WorkingDirectory/>
      </CustomBuild>
      <AdditionalRules>
        <CustomPostBuild/>
        <CustomPreBuild/>
      </AdditionalRules>
      <Completion EnableCpp11="no" EnableCpp14="no">
        <ClangCmpFlagsC/>
        <ClangCmpFlags/>
        <ClangPP/>
        <SearchPaths/>
      </Completion>
    </Configuration>
  </Settings>
</CodeLite_Project>
```
