## Supplementary material for "What does it take to learn the rules of RNA base pairing? A lot less than you may think": compile

```
#! /bin/sh
# Wrapper for compilers which do not understand '-c -o'.

scriptversion=2016-01-11.22; # UTC

# Copyright (C) 1999-2017 Free Software Foundation, Inc.
# Written by Tom Tromey <tromey@cygnus.com>.
#
# This program is free software; you can redistribute it and/or modify
# it under the terms of the GNU General Public License as published by
# the Free Software Foundation; either version 2, or (at your option)
# any later version.
#
# This program is distributed in the hope that it will be useful,
# but WITHOUT ANY WARRANTY; without even the implied warranty of
# MERCHANTABILITY or FITNESS FOR A PARTICULAR PURPOSE.  See the
# GNU General Public License for more details.
#
# You should have received a copy of the GNU General Public License
# along with this program.  If not, see <http://www.gnu.org/licenses/>.

# As a special exception to the GNU General Public License, if you
# distribute this file as part of a program that contains a
# configuration script generated by Autoconf, you may include it under
# the same distribution terms that you use for the rest of that program.

# This file is maintained in Automake, please report
# bugs to <bug-automake@gnu.org> or send patches to
# <automake-patches@gnu.org>.

nl='
'

# We need space, tab and new line, in precisely that order.  Quoting is
# there to prevent tools from complaining about whitespace usage.
IFS=" ""	$nl"

file_conv=

# func_file_conv build_file lazy
# Convert a $build file to $host form and store it in $file
# Currently only supports Windows hosts. If the determined conversion
# type is listed in (the comma separated) LAZY, no conversion will
# take place.
func_file_conv ()
{
  file=$1
  case $file in
    / | /[!/]*) # absolute file, and not a UNC file
      if test -z "$file_conv"; then
	# lazily determine how to convert abs files
	case `uname -s` in
	  MINGW*)
	    file_conv=mingw
	    ;;
	  CYGWIN*)
	    file_conv=cygwin
	    ;;
	  *)
	    file_conv=wine
	    ;;
	esac
      fi
      case $file_conv/,$2, in
	*,$file_conv,*)
	  ;;
	mingw/*)
	  file=`cmd //C echo "$file " | sed -e 's/"\(.*\) " *$/\1/'`
	  ;;
	cygwin/*)
	  file=`cygpath -m "$file" || echo "$file"`
	  ;;
	wine/*)
	  file=`winepath -w "$file" || echo "$file"`
	  ;;
      esac
      ;;
  esac
}

# func_cl_dashL linkdir
# Make cl look for libraries in LINKDIR
func_cl_dashL ()
{
  func_file_conv "$1"
  if test -z "$lib_path"; then
    lib_path=$file
  else
    lib_path="$lib_path;$file"
  fi
  linker_opts="$linker_opts -LIBPATH:$file"
}

# func_cl_dashl library
# Do a library search-path lookup for cl
func_cl_dashl ()
{
  lib=$1
  found=no
  save_IFS=$IFS
  IFS=';'
  for dir in $lib_path $LIB
  do
    IFS=$save_IFS
    if $shared && test -f "$dir/$lib.dll.lib"; then
      found=yes
      lib=$dir/$lib.dll.lib
      break
    fi
    if test -f "$dir/$lib.lib"; then
      found=yes
      lib=$dir/$lib.lib
      break
    fi
    if test -f "$dir/lib$lib.a"; then
      found=yes
      lib=$dir/lib$lib.a
      break
    fi
  done
  IFS=$save_IFS

  if test "$found" != yes; then
    lib=$lib.lib
  fi
}

# func_cl_wrapper cl arg...
# Adjust compile command to suit cl
func_cl_wrapper ()
{
  # Assume a capable shell
  lib_path=
  shared=:
  linker_opts=
  for arg
  do
    if test -n "$eat"; then
      eat=
    else
      case $1 in
	-o)
	  # configure might choose to run compile as 'compile cc -o foo foo.c'.
	  eat=1
	  case $2 in
	    *.o | *.[oO][bB][jJ])
	      func_file_conv "$2"
	      set x "$@" -Fo"$file"
	      shift
	      ;;
	    *)
	      func_file_conv "$2"
	      set x "$@" -Fe"$file"
	      shift
	      ;;
	  esac
	  ;;
	-I)
	  eat=1
	  func_file_conv "$2" mingw
	  set x "$@" -I"$file"
	  shift
	  ;;
	-I*)
	  func_file_conv "${1#-I}" mingw
	  set x "$@" -I"$file"
	  shift
	  ;;
	-l)
	  eat=1
	  func_cl_dashl "$2"
	  set x "$@" "$lib"
	  shift
	  ;;
	-l*)
	  func_cl_dashl "${1#-l}"
	  set x "$@" "$lib"
	  shift
	  ;;
	-L)
	  eat=1
	  func_cl_dashL "$2"
	  ;;
	-L*)
	  func_cl_dashL "${1#-L}"
	  ;;
	-static)
	  shared=false
	  ;;
	-Wl,*)
	  arg=${1#-Wl,}
	  save_ifs="$IFS"; IFS=','
	  for flag in $arg; do
	    IFS="$save_ifs"
	    linker_opts="$linker_opts $flag"
	  done
	  IFS="$save_ifs"
	  ;;
	-Xlinker)
	  eat=1
	  linker_opts="$linker_opts $2"
	  ;;
	-*)
	  set x "$@" "$1"
	  shift
	  ;;
	*.cc | *.CC | *.cxx | *.CXX | *.[cC]++)
	  func_file_conv "$1"
	  set x "$@" -Tp"$file"
	  shift
	  ;;
	*.c | *.cpp | *.CPP | *.lib | *.LIB | *.Lib | *.OBJ | *.obj | *.[oO])
	  func_file_conv "$1" mingw
	  set x "$@" "$file"
	  shift
	  ;;
	*)
	  set x "$@" "$1"
	  shift
	  ;;
      esac
    fi
    shift
  done
  if test -n "$linker_opts"; then
    linker_opts="-link$linker_opts"
  fi
  exec "$@" $linker_opts
  exit 1
}

eat=

case $1 in
  '')
     echo "$0: No command.  Try '$0 --help' for more information." 1>&2
     exit 1;
     ;;
  -h | --h*)
    cat <<\EOF
Usage: compile [--help] [--version] PROGRAM [ARGS]

Wrapper for compilers which do not understand '-c -o'.
Remove '-o dest.o' from ARGS, run PROGRAM with the remaining
arguments, and rename the output as expected.

If you are trying to build a whole package this is not the
right script to run: please start by reading the file 'INSTALL'.

Report bugs to <bug-automake@gnu.org>.
EOF
    exit $?
    ;;
  -v | --v*)
    echo "compile $scriptversion"
    exit $?
    ;;
  cl | *[/\\]cl | cl.exe | *[/\\]cl.exe | \
  icl | *[/\\]icl | icl.exe | *[/\\]icl.exe )
    func_cl_wrapper "$@"      # Doesn't return...
    ;;
esac

ofile=
cfile=

for arg
do
  if test -n "$eat"; then
    eat=
  else
    case $1 in
      -o)
	# configure might choose to run compile as 'compile cc -o foo foo.c'.
	# So we strip '-o arg' only if arg is an object.
	eat=1
	case $2 in
	  *.o | *.obj)
	    ofile=$2
	    ;;
	  *)
	    set x "$@" -o "$2"
	    shift
	    ;;
	esac
	;;
      *.c)
	cfile=$1
	set x "$@" "$1"
	shift
	;;
      *)
	set x "$@" "$1"
	shift
	;;
    esac
  fi
  shift
done

if test -z "$ofile" || test -z "$cfile"; then
  # If no '-o' option was seen then we might have been invoked from a
  # pattern rule where we don't need one.  That is ok -- this is a
  # normal compilation that the losing compiler can handle.  If no
  # '.c' file was seen then we are probably linking.  That is also
  # ok.
  exec "$@"
fi

# Name of file we expect compiler to create.
cofile=`echo "$cfile" | sed 's|^.*[\\/]||; s|^[a-zA-Z]:||; s/\.c$/.o/'`

# Create the lock directory.
# Note: use '[/\\:.-]' here to ensure that we don't use the same name
# that we are using for the .o file.  Also, base the name on the expected
# object file name, since that is what matters with a parallel build.
lockdir=`echo "$cofile" | sed -e 's|[/\\:.-]|_|g'`.d
while true; do
  if mkdir "$lockdir" >/dev/null 2>&1; then
    break
  fi
  sleep 1
done
# FIXME: race condition here if user kills between mkdir and trap.
trap "rmdir '$lockdir'; exit 1" 1 2 15

# Run the compile.
"$@"
ret=$?

if test -f "$cofile"; then
  test "$cofile" = "$ofile" || mv "$cofile" "$ofile"
elif test -f "${cofile}bj"; then
  test "${cofile}bj" = "$ofile" || mv "${cofile}bj" "$ofile"
fi

rmdir "$lockdir"
exit $ret

# Local Variables:
# mode: shell-script
# sh-indentation: 2
# eval: (add-hook 'write-file-hooks 'time-stamp)
# time-stamp-start: "scriptversion="
# time-stamp-format: "%:y-%02m-%02d.%02H"
# time-stamp-time-zone: "UTC0"
# time-stamp-end: "; # UTC"
# End:
```
