## Supplementary material for "What does it take to learn the rules of RNA base pairing? A lot less than you may think": configure.ac~

```
# This configure.ac script was adapted from the configure script that came with Infernal version 0.7, which was written by Sean R. Eddy

AC_PREREQ(2.71)
AC_INIT(R2R, 1.0.4, zasha.weinberg@gmail.com, R2R)

AC_CANONICAL_HOST

AC_CONFIG_AUX_DIR(.)
AM_INIT_AUTOMAKE([foreign])

AC_ARG_ENABLE(cfsqp,
[AS_HELP_STRING([--enable-cfsqp],[include CFSQP solver for multistem junctions])],
enable_cfsqp=yes, enable_cfsqp=no)

flag_enable_nlopt=no
AC_CHECK_LIB([nlopt],[nlopt_create],[have_libnlopt=yes],[have_libnlopt=no],[-lm])
AC_ARG_ENABLE(nlopt,[AS_HELP_STRING([--enable-nlopt],[enable use of NLopt library for multistem junctions])],[flag_enable_nlopt=yes],[flag_enable_nlopt=no])

AC_MSG_NOTICE([enable_cfsqp: $enable_cfsqp])
AC_MSG_NOTICE([flag_enable_nlopt: $flag_enable_nlopt])
AC_MSG_NOTICE([have_libnlopt: $have_libnlopt])

if test "x$flag_enable_nlopt" != "xno"; then
	if test "x$have_libnlopt" != "xyes"; then
		AC_MSG_ERROR([cannot find NLOPT library])
	fi
fi

dnl # This creates problems, and it's not worth fixing
dnl # if you enable the code, the ./configure complains about AMDEP not being there.  The problem is that AC_CHECK_LIB can't be in an 'if' statement.  However, if you move the AM_INIT_AUTOMAKE line down in the file, then ./configure works, but then squid complains that it can't find the file 'a2m.' (i.e., the '.o' extension for object files is missing
dnl # I'm not sure why it works for YaaleRNA, but nlopt is not actually that important
dnl #
dnl # AC_ARG_ENABLE(nlopt,[AS_HELP_STRING([--enable-nlopt],[enable use of NLopt library for multistem junctions])],
dnl # enable_nlopt=yes, enable_nlopt=no)
dnl # if test "x$enable_nlopt" != xno; then
dnl #   AC_CHECK_LIB([nlopt],[nlopt_create],[],[AC_MSG_ERROR([libnlopt was not found.  Please install the NLOPT library and/or set environment variables CFLAGS and LFLAGS so that the library is in the path])],[-lm])
dnl # fi
dnl # so, I left the code above with --enable-nlopt
dnl # incidentally, if you don't have 'dnl' as the comment command, then there's some other problem with autoreconf -fvi

AC_DEFINE(SQUID_RELCODE,["with-infernal0_7"],[release tag])
AC_DEFINE(SQUID_VERSION,["Infernal/Squid 0.7"],[squid version])
AC_DEFINE(SQUID_DATE,["December 2005"],[release date of squid])
AC_DEFINE(SQUID_COPYRIGHT,["Copyright (C) 2001-2005 HHMI/Washington University School of Medicine"],[copyright information for squid])
AC_DEFINE(SQUID_LICENSE,["Freely distributed under the GNU General Public License (GPL)"],[licence of squid])
AC_DEFINE(SRE_STRICT_ANSI,[1],[Enabling SRE_STRICT_ANSI using works better, at least with gcc])

# Checks for programs.
# Sets output variables CC, CFLAGS, and RANLIB.
# AR might be hidden away on Solaris; provide some hints in the PATH.
#
AC_PROG_CC
AC_PROG_CXX
AC_PROG_RANLIB
AC_PATH_PROG([AR], [ar], [:])

# Checks for system libraries
AC_CHECK_LIB(m, sqrt, LIBS="${LIBS} -lm")

AC_TYPE_INT16_T
AC_TYPE_INT32_T
AC_TYPE_INT64_T

if test "$enable_cfsqp" != "no"; then
	AC_DEFINE(ENABLE_CFSQP,[1],[enable CFSQP])
	AC_CHECK_FILE([NotByZasha/cfsqp/cfsqp.c],,AC_MSG_ERROR([NotByZasha/cfsqp/cfsqp.c not found.  Cannot --enable-cfsqp.  You must request the cfsqp.c file as described in R2R-manual.pdf]))
fi
AM_CONDITIONAL([ENABLE_CFSQP_AUTOMAKE],[test "$enable_cfsqp" != "no"])

if test "$flag_enable_nlopt" != "no"; then
	AC_DEFINE(ENABLE_NLOPT,[1],[enable NLopt])
fi
AM_CONDITIONAL([ENABLE_NLOPT_AUTOMAKE],[test "$flag_enable_nlopt" != "no"])

# Configure external packages: the SQUID and Easel libraries.
#

AC_CONFIG_FILES([Makefile])
AC_CONFIG_FILES([NotByZasha/infernal-0.7/squid/Makefile])
AC_CONFIG_FILES([src/Makefile])
AC_CONFIG_FILES([NotByZasha/cfsqp/Makefile])
AC_CONFIG_FILES([NotByZasha/infernal-0.7/squid/squid.h])

AC_CONFIG_HEADERS([src/r2rconf.h])
AC_CONFIG_HEADERS([NotByZasha/infernal-0.7/squid/squidconf.h])

AC_OUTPUT
```
