## Supplementary material for "What does it take to learn the rules of RNA base pairing? A lot less than you may think": configure~

```
#! /bin/sh
# Guess values for system-dependent variables and create Makefiles.
# Generated by GNU Autoconf 2.72 for R2R 1.0.4.
#
# Report bugs to <zasha.weinberg@gmail.com>.
#
#
# Copyright (C) 1992-1996, 1998-2017, 2020-2023 Free Software Foundation,
# Inc.
#
#
# This configure script is free software; the Free Software Foundation
# gives unlimited permission to copy, distribute and modify it.
## -------------------- ##
## M4sh Initialization. ##
## -------------------- ##

# Be more Bourne compatible
DUALCASE=1; export DUALCASE # for MKS sh
if test ${ZSH_VERSION+y} && (emulate sh) >/dev/null 2>&1
then :
  emulate sh
  NULLCMD=:
  # Pre-4.2 versions of Zsh do word splitting on ${1+"$@"}, which
  # is contrary to our usage.  Disable this feature.
  alias -g '${1+"$@"}'='"$@"'
  setopt NO_GLOB_SUBST
else case e in #(
  e) case `(set -o) 2>/dev/null` in #(
  *posix*) :
    set -o posix ;; #(
  *) :
     ;;
esac ;;
esac
fi


# Reset variables that may have inherited troublesome values from
# the environment.

# IFS needs to be set, to space, tab, and newline, in precisely that order.
# (If _AS_PATH_WALK were called with IFS unset, it would have the
# side effect of setting IFS to empty, thus disabling word splitting.)
# Quoting is to prevent editors from complaining about space-tab.
as_nl='
'
export as_nl
IFS=" ""	$as_nl"

PS1='$ '
PS2='> '
PS4='+ '

# Ensure predictable behavior from utilities with locale-dependent output.
LC_ALL=C
export LC_ALL
LANGUAGE=C
export LANGUAGE

# We cannot yet rely on "unset" to work, but we need these variables
# to be unset--not just set to an empty or harmless value--now, to
# avoid bugs in old shells (e.g. pre-3.0 UWIN ksh).  This construct
# also avoids known problems related to "unset" and subshell syntax
# in other old shells (e.g. bash 2.01 and pdksh 5.2.14).
for as_var in BASH_ENV ENV MAIL MAILPATH CDPATH
do eval test \${$as_var+y} \
  && ( (unset $as_var) || exit 1) >/dev/null 2>&1 && unset $as_var || :
done

# Ensure that fds 0, 1, and 2 are open.
if (exec 3>&0) 2>/dev/null; then :; else exec 0</dev/null; fi
if (exec 3>&1) 2>/dev/null; then :; else exec 1>/dev/null; fi
if (exec 3>&2)            ; then :; else exec 2>/dev/null; fi

# The user is always right.
if ${PATH_SEPARATOR+false} :; then
  PATH_SEPARATOR=:
  (PATH='/bin;/bin'; FPATH=$PATH; sh -c :) >/dev/null 2>&1 && {
    (PATH='/bin:/bin'; FPATH=$PATH; sh -c :) >/dev/null 2>&1 ||
      PATH_SEPARATOR=';'
  }
fi


# Find who we are.  Look in the path if we contain no directory separator.
as_myself=
case $0 in #((
  *[\\/]* ) as_myself=$0 ;;
  *) as_save_IFS=$IFS; IFS=$PATH_SEPARATOR
for as_dir in $PATH
do
  IFS=$as_save_IFS
  case $as_dir in #(((
    '') as_dir=./ ;;
    */) ;;
    *) as_dir=$as_dir/ ;;
  esac
    test -r "$as_dir$0" && as_myself=$as_dir$0 && break
  done
IFS=$as_save_IFS

     ;;
esac
# We did not find ourselves, most probably we were run as 'sh COMMAND'
# in which case we are not to be found in the path.
if test "x$as_myself" = x; then
  as_myself=$0
fi
if test ! -f "$as_myself"; then
  printf "%s\n" "$as_myself: error: cannot find myself; rerun with an absolute file name" >&2
  exit 1
fi


# Use a proper internal environment variable to ensure we don't fall
  # into an infinite loop, continuously re-executing ourselves.
  if test x"${_as_can_reexec}" != xno && test "x$CONFIG_SHELL" != x; then
    _as_can_reexec=no; export _as_can_reexec;
    # We cannot yet assume a decent shell, so we have to provide a
# neutralization value for shells without unset; and this also
# works around shells that cannot unset nonexistent variables.
# Preserve -v and -x to the replacement shell.
BASH_ENV=/dev/null
ENV=/dev/null
(unset BASH_ENV) >/dev/null 2>&1 && unset BASH_ENV ENV
case $- in # ((((
  *v*x* | *x*v* ) as_opts=-vx ;;
  *v* ) as_opts=-v ;;
  *x* ) as_opts=-x ;;
  * ) as_opts= ;;
esac
exec $CONFIG_SHELL $as_opts "$as_myself" ${1+"$@"}
# Admittedly, this is quite paranoid, since all the known shells bail
# out after a failed 'exec'.
printf "%s\n" "$0: could not re-execute with $CONFIG_SHELL" >&2
exit 255
  fi
  # We don't want this to propagate to other subprocesses.
          { _as_can_reexec=; unset _as_can_reexec;}
if test "x$CONFIG_SHELL" = x; then
  as_bourne_compatible="if test \${ZSH_VERSION+y} && (emulate sh) >/dev/null 2>&1
then :
  emulate sh
  NULLCMD=:
  # Pre-4.2 versions of Zsh do word splitting on \${1+\"\$@\"}, which
  # is contrary to our usage.  Disable this feature.
  alias -g '\${1+\"\$@\"}'='\"\$@\"'
  setopt NO_GLOB_SUBST
else case e in #(
  e) case \`(set -o) 2>/dev/null\` in #(
  *posix*) :
    set -o posix ;; #(
  *) :
     ;;
esac ;;
esac
fi
"
  as_required="as_fn_return () { (exit \$1); }
as_fn_success () { as_fn_return 0; }
as_fn_failure () { as_fn_return 1; }
as_fn_ret_success () { return 0; }
as_fn_ret_failure () { return 1; }

exitcode=0
as_fn_success || { exitcode=1; echo as_fn_success failed.; }
as_fn_failure && { exitcode=1; echo as_fn_failure succeeded.; }
as_fn_ret_success || { exitcode=1; echo as_fn_ret_success failed.; }
as_fn_ret_failure && { exitcode=1; echo as_fn_ret_failure succeeded.; }
if ( set x; as_fn_ret_success y && test x = \"\$1\" )
then :

else case e in #(
  e) exitcode=1; echo positional parameters were not saved. ;;
esac
fi
test x\$exitcode = x0 || exit 1
blah=\$(echo \$(echo blah))
test x\"\$blah\" = xblah || exit 1
test -x / || exit 1"
  as_suggested="  as_lineno_1=";as_suggested=$as_suggested$LINENO;as_suggested=$as_suggested" as_lineno_1a=\$LINENO
  as_lineno_2=";as_suggested=$as_suggested$LINENO;as_suggested=$as_suggested" as_lineno_2a=\$LINENO
  eval 'test \"x\$as_lineno_1'\$as_run'\" != \"x\$as_lineno_2'\$as_run'\" &&
  test \"x\`expr \$as_lineno_1'\$as_run' + 1\`\" = \"x\$as_lineno_2'\$as_run'\"' || exit 1"
  if (eval "$as_required") 2>/dev/null
then :
  as_have_required=yes
else case e in #(
  e) as_have_required=no ;;
esac
fi
  if test x$as_have_required = xyes && (eval "$as_suggested") 2>/dev/null
then :

else case e in #(
  e) as_save_IFS=$IFS; IFS=$PATH_SEPARATOR
as_found=false
for as_dir in /bin$PATH_SEPARATOR/usr/bin$PATH_SEPARATOR$PATH
do
  IFS=$as_save_IFS
  case $as_dir in #(((
    '') as_dir=./ ;;
    */) ;;
    *) as_dir=$as_dir/ ;;
  esac
  as_found=:
  case $as_dir in #(
	 /*)
	   for as_base in sh bash ksh sh5; do
	     # Try only shells that exist, to save several forks.
	     as_shell=$as_dir$as_base
	     if { test -f "$as_shell" || test -f "$as_shell.exe"; } &&
		    as_run=a "$as_shell" -c "$as_bourne_compatible""$as_required" 2>/dev/null
then :
  CONFIG_SHELL=$as_shell as_have_required=yes
		   if as_run=a "$as_shell" -c "$as_bourne_compatible""$as_suggested" 2>/dev/null
then :
  break 2
fi
fi
	   done;;
       esac
  as_found=false
done
IFS=$as_save_IFS
if $as_found
then :

else case e in #(
  e) if { test -f "$SHELL" || test -f "$SHELL.exe"; } &&
	      as_run=a "$SHELL" -c "$as_bourne_compatible""$as_required" 2>/dev/null
then :
  CONFIG_SHELL=$SHELL as_have_required=yes
fi ;;
esac
fi


      if test "x$CONFIG_SHELL" != x
then :
  export CONFIG_SHELL
             # We cannot yet assume a decent shell, so we have to provide a
# neutralization value for shells without unset; and this also
# works around shells that cannot unset nonexistent variables.
# Preserve -v and -x to the replacement shell.
BASH_ENV=/dev/null
ENV=/dev/null
(unset BASH_ENV) >/dev/null 2>&1 && unset BASH_ENV ENV
case $- in # ((((
  *v*x* | *x*v* ) as_opts=-vx ;;
  *v* ) as_opts=-v ;;
  *x* ) as_opts=-x ;;
  * ) as_opts= ;;
esac
exec $CONFIG_SHELL $as_opts "$as_myself" ${1+"$@"}
# Admittedly, this is quite paranoid, since all the known shells bail
# out after a failed 'exec'.
printf "%s\n" "$0: could not re-execute with $CONFIG_SHELL" >&2
exit 255
fi

    if test x$as_have_required = xno
then :
  printf "%s\n" "$0: This script requires a shell more modern than all"
  printf "%s\n" "$0: the shells that I found on your system."
  if test ${ZSH_VERSION+y} ; then
    printf "%s\n" "$0: In particular, zsh $ZSH_VERSION has bugs and should"
    printf "%s\n" "$0: be upgraded to zsh 4.3.4 or later."
  else
    printf "%s\n" "$0: Please tell bug-autoconf@gnu.org and
$0: zasha.weinberg@gmail.com about your system, including
$0: any error possibly output before this message. Then
$0: install a modern shell, or manually run the script
$0: under such a shell if you do have one."
  fi
  exit 1
fi ;;
esac
fi
fi
SHELL=${CONFIG_SHELL-/bin/sh}
export SHELL
# Unset more variables known to interfere with behavior of common tools.
CLICOLOR_FORCE= GREP_OPTIONS=
unset CLICOLOR_FORCE GREP_OPTIONS

## --------------------- ##
## M4sh Shell Functions. ##
## --------------------- ##
# as_fn_unset VAR
# ---------------
# Portably unset VAR.
as_fn_unset ()
{
  { eval $1=; unset $1;}
}
as_unset=as_fn_unset


# as_fn_set_status STATUS
# -----------------------
# Set $? to STATUS, without forking.
as_fn_set_status ()
{
  return $1
} # as_fn_set_status

# as_fn_exit STATUS
# -----------------
# Exit the shell with STATUS, even in a "trap 0" or "set -e" context.
as_fn_exit ()
{
  set +e
  as_fn_set_status $1
  exit $1
} # as_fn_exit

# as_fn_mkdir_p
# -------------
# Create "$as_dir" as a directory, including parents if necessary.
as_fn_mkdir_p ()
{

  case $as_dir in #(
  -*) as_dir=./$as_dir;;
  esac
  test -d "$as_dir" || eval $as_mkdir_p || {
    as_dirs=
    while :; do
      case $as_dir in #(
      *\'*) as_qdir=`printf "%s\n" "$as_dir" | sed "s/'/'\\\\\\\\''/g"`;; #'(
      *) as_qdir=$as_dir;;
      esac
      as_dirs="'$as_qdir' $as_dirs"
      as_dir=`$as_dirname -- "$as_dir" ||
$as_expr X"$as_dir" : 'X\(.*[^/]\)//*[^/][^/]*/*$' \| \
	 X"$as_dir" : 'X\(//\)[^/]' \| \
	 X"$as_dir" : 'X\(//\)$' \| \
	 X"$as_dir" : 'X\(/\)' \| . 2>/dev/null ||
printf "%s\n" X"$as_dir" |
    sed '/^X\(.*[^/]\)\/\/*[^/][^/]*\/*$/{
	    s//\1/
	    q
	  }
	  /^X\(\/\/\)[^/].*/{
	    s//\1/
	    q
	  }
	  /^X\(\/\/\)$/{
	    s//\1/
	    q
	  }
	  /^X\(\/\).*/{
	    s//\1/
	    q
	  }
	  s/.*/./; q'`
      test -d "$as_dir" && break
    done
    test -z "$as_dirs" || eval "mkdir $as_dirs"
  } || test -d "$as_dir" || as_fn_error $? "cannot create directory $as_dir"


} # as_fn_mkdir_p

# as_fn_executable_p FILE
# -----------------------
# Test if FILE is an executable regular file.
as_fn_executable_p ()
{
  test -f "$1" && test -x "$1"
} # as_fn_executable_p
# as_fn_append VAR VALUE
# ----------------------
# Append the text in VALUE to the end of the definition contained in VAR. Take
# advantage of any shell optimizations that allow amortized linear growth over
# repeated appends, instead of the typical quadratic growth present in naive
# implementations.
if (eval "as_var=1; as_var+=2; test x\$as_var = x12") 2>/dev/null
then :
  eval 'as_fn_append ()
  {
    eval $1+=\$2
  }'
else case e in #(
  e) as_fn_append ()
  {
    eval $1=\$$1\$2
  } ;;
esac
fi # as_fn_append

# as_fn_arith ARG...
# ------------------
# Perform arithmetic evaluation on the ARGs, and store the result in the
# global $as_val. Take advantage of shells that can avoid forks. The arguments
# must be portable across $(()) and expr.
if (eval "test \$(( 1 + 1 )) = 2") 2>/dev/null
then :
  eval 'as_fn_arith ()
  {
    as_val=$(( $* ))
  }'
else case e in #(
  e) as_fn_arith ()
  {
    as_val=`expr "$@" || test $? -eq 1`
  } ;;
esac
fi # as_fn_arith


# as_fn_error STATUS ERROR [LINENO LOG_FD]
# ----------------------------------------
# Output "`basename $0`: error: ERROR" to stderr. If LINENO and LOG_FD are
# provided, also output the error to LOG_FD, referencing LINENO. Then exit the
# script with STATUS, using 1 if that was 0.
as_fn_error ()
{
  as_status=$1; test $as_status -eq 0 && as_status=1
  if test "$4"; then
    as_lineno=${as_lineno-"$3"} as_lineno_stack=as_lineno_stack=$as_lineno_stack
    printf "%s\n" "$as_me:${as_lineno-$LINENO}: error: $2" >&$4
  fi
  printf "%s\n" "$as_me: error: $2" >&2
  as_fn_exit $as_status
} # as_fn_error

if expr a : '\(a\)' >/dev/null 2>&1 &&
   test "X`expr 00001 : '.*\(...\)'`" = X001; then
  as_expr=expr
else
  as_expr=false
fi

if (basename -- /) >/dev/null 2>&1 && test "X`basename -- / 2>&1`" = "X/"; then
  as_basename=basename
else
  as_basename=false
fi

if (as_dir=`dirname -- /` && test "X$as_dir" = X/) >/dev/null 2>&1; then
  as_dirname=dirname
else
  as_dirname=false
fi

as_me=`$as_basename -- "$0" ||
$as_expr X/"$0" : '.*/\([^/][^/]*\)/*$' \| \
	 X"$0" : 'X\(//\)$' \| \
	 X"$0" : 'X\(/\)' \| . 2>/dev/null ||
printf "%s\n" X/"$0" |
    sed '/^.*\/\([^/][^/]*\)\/*$/{
	    s//\1/
	    q
	  }
	  /^X\/\(\/\/\)$/{
	    s//\1/
	    q
	  }
	  /^X\/\(\/\).*/{
	    s//\1/
	    q
	  }
	  s/.*/./; q'`

# Avoid depending upon Character Ranges.
as_cr_letters='abcdefghijklmnopqrstuvwxyz'
as_cr_LETTERS='ABCDEFGHIJKLMNOPQRSTUVWXYZ'
as_cr_Letters=$as_cr_letters$as_cr_LETTERS
as_cr_digits='0123456789'
as_cr_alnum=$as_cr_Letters$as_cr_digits


  as_lineno_1=$LINENO as_lineno_1a=$LINENO
  as_lineno_2=$LINENO as_lineno_2a=$LINENO
  eval 'test "x$as_lineno_1'$as_run'" != "x$as_lineno_2'$as_run'" &&
  test "x`expr $as_lineno_1'$as_run' + 1`" = "x$as_lineno_2'$as_run'"' || {
  # Blame Lee E. McMahon (1931-1989) for sed's syntax.  :-)
  sed -n '
    p
    /[$]LINENO/=
  ' <$as_myself |
    sed '
      t clear
      :clear
      s/[$]LINENO.*/&-/
      t lineno
      b
      :lineno
      N
      :loop
      s/[$]LINENO\([^'$as_cr_alnum'_].*\n\)\(.*\)/\2\1\2/
      t loop
      s/-\n.*//
    ' >$as_me.lineno &&
  chmod +x "$as_me.lineno" ||
    { printf "%s\n" "$as_me: error: cannot create $as_me.lineno; rerun with a POSIX shell" >&2; as_fn_exit 1; }

  # If we had to re-execute with $CONFIG_SHELL, we're ensured to have
  # already done that, so ensure we don't try to do so again and fall
  # in an infinite loop.  This has already happened in practice.
  _as_can_reexec=no; export _as_can_reexec
  # Don't try to exec as it changes $[0], causing all sort of problems
  # (the dirname of $[0] is not the place where we might find the
  # original and so on.  Autoconf is especially sensitive to this).
  . "./$as_me.lineno"
  # Exit status is that of the last command.
  exit
}


# Determine whether it's possible to make 'echo' print without a newline.
# These variables are no longer used directly by Autoconf, but are AC_SUBSTed
# for compatibility with existing Makefiles.
ECHO_C= ECHO_N= ECHO_T=
case `echo -n x` in #(((((
-n*)
  case `echo 'xy\c'` in
  *c*) ECHO_T='	';;	# ECHO_T is single tab character.
  xy)  ECHO_C='\c';;
  *)   echo `echo ksh88 bug on AIX 6.1` > /dev/null
       ECHO_T='	';;
  esac;;
*)
  ECHO_N='-n';;
esac

# For backward compatibility with old third-party macros, we provide
# the shell variables $as_echo and $as_echo_n.  New code should use
# AS_ECHO(["message"]) and AS_ECHO_N(["message"]), respectively.
as_echo='printf %s\n'
as_echo_n='printf %s'

rm -f conf$$ conf$$.exe conf$$.file
if test -d conf$$.dir; then
  rm -f conf$$.dir/conf$$.file
else
  rm -f conf$$.dir
  mkdir conf$$.dir 2>/dev/null
fi
if (echo >conf$$.file) 2>/dev/null; then
  if ln -s conf$$.file conf$$ 2>/dev/null; then
    as_ln_s='ln -s'
    # ... but there are two gotchas:
    # 1) On MSYS, both 'ln -s file dir' and 'ln file dir' fail.
    # 2) DJGPP < 2.04 has no symlinks; 'ln -s' creates a wrapper executable.
    # In both cases, we have to default to 'cp -pR'.
    ln -s conf$$.file conf$$.dir 2>/dev/null && test ! -f conf$$.exe ||
      as_ln_s='cp -pR'
  elif ln conf$$.file conf$$ 2>/dev/null; then
    as_ln_s=ln
  else
    as_ln_s='cp -pR'
  fi
else
  as_ln_s='cp -pR'
fi
rm -f conf$$ conf$$.exe conf$$.dir/conf$$.file conf$$.file
rmdir conf$$.dir 2>/dev/null

if mkdir -p . 2>/dev/null; then
  as_mkdir_p='mkdir -p "$as_dir"'
else
  test -d ./-p && rmdir ./-p
  as_mkdir_p=false
fi

as_test_x='test -x'
as_executable_p=as_fn_executable_p

# Sed expression to map a string onto a valid CPP name.
as_sed_cpp="y%*$as_cr_letters%P$as_cr_LETTERS%;s%[^_$as_cr_alnum]%_%g"
as_tr_cpp="eval sed '$as_sed_cpp'" # deprecated

# Sed expression to map a string onto a valid variable name.
as_sed_sh="y%*+%pp%;s%[^_$as_cr_alnum]%_%g"
as_tr_sh="eval sed '$as_sed_sh'" # deprecated


test -n "$DJDIR" || exec 7<&0 </dev/null
exec 6>&1

# Name of the host.
# hostname on some systems (SVR3.2, old GNU/Linux) returns a bogus exit status,
# so uname gets run too.
ac_hostname=`(hostname || uname -n) 2>/dev/null | sed 1q`

#
# Initializations.
#
ac_default_prefix=/usr/local
ac_clean_files=
ac_config_libobj_dir=.
LIBOBJS=
cross_compiling=no
subdirs=
MFLAGS=
MAKEFLAGS=

# Identity of this package.
PACKAGE_NAME='R2R'
PACKAGE_TARNAME='R2R'
PACKAGE_VERSION='1.0.4'
PACKAGE_STRING='R2R 1.0.4'
PACKAGE_BUGREPORT='zasha.weinberg@gmail.com'
PACKAGE_URL=''

# Factoring default headers for most tests.
ac_includes_default="\
#include <stddef.h>
#ifdef HAVE_STDIO_H
# include <stdio.h>
#endif
#ifdef HAVE_STDLIB_H
# include <stdlib.h>
#endif
#ifdef HAVE_STRING_H
# include <string.h>
#endif
#ifdef HAVE_INTTYPES_H
# include <inttypes.h>
#endif
#ifdef HAVE_STDINT_H
# include <stdint.h>
#endif
#ifdef HAVE_STRINGS_H
# include <strings.h>
#endif
#ifdef HAVE_SYS_TYPES_H
# include <sys/types.h>
#endif
#ifdef HAVE_SYS_STAT_H
# include <sys/stat.h>
#endif
#ifdef HAVE_UNISTD_H
# include <unistd.h>
#endif"

ac_header_c_list=
ac_subst_vars='am__EXEEXT_FALSE
am__EXEEXT_TRUE
LTLIBOBJS
LIBOBJS
ENABLE_NLOPT_AUTOMAKE_FALSE
ENABLE_NLOPT_AUTOMAKE_TRUE
ENABLE_CFSQP_AUTOMAKE_FALSE
ENABLE_CFSQP_AUTOMAKE_TRUE
AR
RANLIB
am__fastdepCXX_FALSE
am__fastdepCXX_TRUE
CXXDEPMODE
ac_ct_CXX
CXXFLAGS
CXX
am__fastdepCC_FALSE
am__fastdepCC_TRUE
CCDEPMODE
am__nodep
AMDEPBACKSLASH
AMDEP_FALSE
AMDEP_TRUE
am__include
DEPDIR
OBJEXT
EXEEXT
ac_ct_CC
CPPFLAGS
LDFLAGS
CFLAGS
CC
AM_BACKSLASH
AM_DEFAULT_VERBOSITY
AM_DEFAULT_V
AM_V
CSCOPE
ETAGS
CTAGS
am__untar
am__tar
AMTAR
am__leading_dot
SET_MAKE
AWK
mkdir_p
MKDIR_P
INSTALL_STRIP_PROGRAM
STRIP
install_sh
MAKEINFO
AUTOHEADER
AUTOMAKE
AUTOCONF
ACLOCAL
VERSION
PACKAGE
CYGPATH_W
am__isrc
INSTALL_DATA
INSTALL_SCRIPT
INSTALL_PROGRAM
host_os
host_vendor
host_cpu
host
build_os
build_vendor
build_cpu
build
target_alias
host_alias
build_alias
LIBS
ECHO_T
ECHO_N
ECHO_C
DEFS
mandir
localedir
libdir
psdir
pdfdir
dvidir
htmldir
infodir
docdir
oldincludedir
includedir
runstatedir
localstatedir
sharedstatedir
sysconfdir
datadir
datarootdir
libexecdir
sbindir
bindir
program_transform_name
prefix
exec_prefix
PACKAGE_URL
PACKAGE_BUGREPORT
PACKAGE_STRING
PACKAGE_VERSION
PACKAGE_TARNAME
PACKAGE_NAME
PATH_SEPARATOR
SHELL
am__quote'
ac_subst_files=''
ac_user_opts='
enable_option_checking
enable_silent_rules
enable_cfsqp
enable_dependency_tracking
enable_nlopt
'
      ac_precious_vars='build_alias
host_alias
target_alias
CC
CFLAGS
LDFLAGS
LIBS
CPPFLAGS
CXX
CXXFLAGS
CCC'


# Initialize some variables set by options.
ac_init_help=
ac_init_version=false
ac_unrecognized_opts=
ac_unrecognized_sep=
# The variables have the same names as the options, with
# dashes changed to underlines.
cache_file=/dev/null
exec_prefix=NONE
no_create=
no_recursion=
prefix=NONE
program_prefix=NONE
program_suffix=NONE
program_transform_name=s,x,x,
silent=
site=
srcdir=
verbose=
x_includes=NONE
x_libraries=NONE

# Installation directory options.
# These are left unexpanded so users can "make install exec_prefix=/foo"
# and all the variables that are supposed to be based on exec_prefix
# by default will actually change.
# Use braces instead of parens because sh, perl, etc. also accept them.
# (The list follows the same order as the GNU Coding Standards.)
bindir='${exec_prefix}/bin'
sbindir='${exec_prefix}/sbin'
libexecdir='${exec_prefix}/libexec'
datarootdir='${prefix}/share'
datadir='${datarootdir}'
sysconfdir='${prefix}/etc'
sharedstatedir='${prefix}/com'
localstatedir='${prefix}/var'
runstatedir='${localstatedir}/run'
includedir='${prefix}/include'
oldincludedir='/usr/include'
docdir='${datarootdir}/doc/${PACKAGE_TARNAME}'
infodir='${datarootdir}/info'
htmldir='${docdir}'
dvidir='${docdir}'
pdfdir='${docdir}'
psdir='${docdir}'
libdir='${exec_prefix}/lib'
localedir='${datarootdir}/locale'
mandir='${datarootdir}/man'

ac_prev=
ac_dashdash=
for ac_option
do
  # If the previous option needs an argument, assign it.
  if test -n "$ac_prev"; then
    eval $ac_prev=\$ac_option
    ac_prev=
    continue
  fi

  case $ac_option in
  *=?*) ac_optarg=`expr "X$ac_option" : '[^=]*=\(.*\)'` ;;
  *=)   ac_optarg= ;;
  *)    ac_optarg=yes ;;
  esac

  case $ac_dashdash$ac_option in
  --)
    ac_dashdash=yes ;;

  -bindir | --bindir | --bindi | --bind | --bin | --bi)
    ac_prev=bindir ;;
  -bindir=* | --bindir=* | --bindi=* | --bind=* | --bin=* | --bi=*)
    bindir=$ac_optarg ;;

  -build | --build | --buil | --bui | --bu)
    ac_prev=build_alias ;;
  -build=* | --build=* | --buil=* | --bui=* | --bu=*)
    build_alias=$ac_optarg ;;

  -cache-file | --cache-file | --cache-fil | --cache-fi \
  | --cache-f | --cache- | --cache | --cach | --cac | --ca | --c)
    ac_prev=cache_file ;;
  -cache-file=* | --cache-file=* | --cache-fil=* | --cache-fi=* \
  | --cache-f=* | --cache-=* | --cache=* | --cach=* | --cac=* | --ca=* | --c=*)
    cache_file=$ac_optarg ;;

  --config-cache | -C)
    cache_file=config.cache ;;

  -datadir | --datadir | --datadi | --datad)
    ac_prev=datadir ;;
  -datadir=* | --datadir=* | --datadi=* | --datad=*)
    datadir=$ac_optarg ;;

  -datarootdir | --datarootdir | --datarootdi | --datarootd | --dataroot \
  | --dataroo | --dataro | --datar)
    ac_prev=datarootdir ;;
  -datarootdir=* | --datarootdir=* | --datarootdi=* | --datarootd=* \
  | --dataroot=* | --dataroo=* | --dataro=* | --datar=*)
    datarootdir=$ac_optarg ;;

  -disable-* | --disable-*)
    ac_useropt=`expr "x$ac_option" : 'x-*disable-\(.*\)'`
    # Reject names that are not valid shell variable names.
    expr "x$ac_useropt" : ".*[^-+._$as_cr_alnum]" >/dev/null &&
      as_fn_error $? "invalid feature name: '$ac_useropt'"
    ac_useropt_orig=$ac_useropt
    ac_useropt=`printf "%s\n" "$ac_useropt" | sed 's/[-+.]/_/g'`
    case $ac_user_opts in
      *"
"enable_$ac_useropt"
"*) ;;
      *) ac_unrecognized_opts="$ac_unrecognized_opts$ac_unrecognized_sep--disable-$ac_useropt_orig"
	 ac_unrecognized_sep=', ';;
    esac
    eval enable_$ac_useropt=no ;;

  -docdir | --docdir | --docdi | --doc | --do)
    ac_prev=docdir ;;
  -docdir=* | --docdir=* | --docdi=* | --doc=* | --do=*)
    docdir=$ac_optarg ;;

  -dvidir | --dvidir | --dvidi | --dvid | --dvi | --dv)
    ac_prev=dvidir ;;
  -dvidir=* | --dvidir=* | --dvidi=* | --dvid=* | --dvi=* | --dv=*)
    dvidir=$ac_optarg ;;

  -enable-* | --enable-*)
    ac_useropt=`expr "x$ac_option" : 'x-*enable-\([^=]*\)'`
    # Reject names that are not valid shell variable names.
    expr "x$ac_useropt" : ".*[^-+._$as_cr_alnum]" >/dev/null &&
      as_fn_error $? "invalid feature name: '$ac_useropt'"
    ac_useropt_orig=$ac_useropt
    ac_useropt=`printf "%s\n" "$ac_useropt" | sed 's/[-+.]/_/g'`
    case $ac_user_opts in
      *"
"enable_$ac_useropt"
"*) ;;
      *) ac_unrecognized_opts="$ac_unrecognized_opts$ac_unrecognized_sep--enable-$ac_useropt_orig"
	 ac_unrecognized_sep=', ';;
    esac
    eval enable_$ac_useropt=\$ac_optarg ;;

  -exec-prefix | --exec_prefix | --exec-prefix | --exec-prefi \
  | --exec-pref | --exec-pre | --exec-pr | --exec-p | --exec- \
  | --exec | --exe | --ex)
    ac_prev=exec_prefix ;;
  -exec-prefix=* | --exec_prefix=* | --exec-prefix=* | --exec-prefi=* \
  | --exec-pref=* | --exec-pre=* | --exec-pr=* | --exec-p=* | --exec-=* \
  | --exec=* | --exe=* | --ex=*)
    exec_prefix=$ac_optarg ;;

  -gas | --gas | --ga | --g)
    # Obsolete; use --with-gas.
    with_gas=yes ;;

  -help | --help | --hel | --he | -h)
    ac_init_help=long ;;
  -help=r* | --help=r* | --hel=r* | --he=r* | -hr*)
    ac_init_help=recursive ;;
  -help=s* | --help=s* | --hel=s* | --he=s* | -hs*)
    ac_init_help=short ;;

  -host | --host | --hos | --ho)
    ac_prev=host_alias ;;
  -host=* | --host=* | --hos=* | --ho=*)
    host_alias=$ac_optarg ;;

  -htmldir | --htmldir | --htmldi | --htmld | --html | --htm | --ht)
    ac_prev=htmldir ;;
  -htmldir=* | --htmldir=* | --htmldi=* | --htmld=* | --html=* | --htm=* \
  | --ht=*)
    htmldir=$ac_optarg ;;

  -includedir | --includedir | --includedi | --included | --include \
  | --includ | --inclu | --incl | --inc)
    ac_prev=includedir ;;
  -includedir=* | --includedir=* | --includedi=* | --included=* | --include=* \
  | --includ=* | --inclu=* | --incl=* | --inc=*)
    includedir=$ac_optarg ;;

  -infodir | --infodir | --infodi | --infod | --info | --inf)
    ac_prev=infodir ;;
  -infodir=* | --infodir=* | --infodi=* | --infod=* | --info=* | --inf=*)
    infodir=$ac_optarg ;;

  -libdir | --libdir | --libdi | --libd)
    ac_prev=libdir ;;
  -libdir=* | --libdir=* | --libdi=* | --libd=*)
    libdir=$ac_optarg ;;

  -libexecdir | --libexecdir | --libexecdi | --libexecd | --libexec \
  | --libexe | --libex | --libe)
    ac_prev=libexecdir ;;
  -libexecdir=* | --libexecdir=* | --libexecdi=* | --libexecd=* | --libexec=* \
  | --libexe=* | --libex=* | --libe=*)
    libexecdir=$ac_optarg ;;

  -localedir | --localedir | --localedi | --localed | --locale)
    ac_prev=localedir ;;
  -localedir=* | --localedir=* | --localedi=* | --localed=* | --locale=*)
    localedir=$ac_optarg ;;

  -localstatedir | --localstatedir | --localstatedi | --localstated \
  | --localstate | --localstat | --localsta | --localst | --locals)
    ac_prev=localstatedir ;;
  -localstatedir=* | --localstatedir=* | --localstatedi=* | --localstated=* \
  | --localstate=* | --localstat=* | --localsta=* | --localst=* | --locals=*)
    localstatedir=$ac_optarg ;;

  -mandir | --mandir | --mandi | --mand | --man | --ma | --m)
    ac_prev=mandir ;;
  -mandir=* | --mandir=* | --mandi=* | --mand=* | --man=* | --ma=* | --m=*)
    mandir=$ac_optarg ;;

  -nfp | --nfp | --nf)
    # Obsolete; use --without-fp.
    with_fp=no ;;

  -no-create | --no-create | --no-creat | --no-crea | --no-cre \
  | --no-cr | --no-c | -n)
    no_create=yes ;;

  -no-recursion | --no-recursion | --no-recursio | --no-recursi \
  | --no-recurs | --no-recur | --no-recu | --no-rec | --no-re | --no-r)
    no_recursion=yes ;;

  -oldincludedir | --oldincludedir | --oldincludedi | --oldincluded \
  | --oldinclude | --oldinclud | --oldinclu | --oldincl | --oldinc \
  | --oldin | --oldi | --old | --ol | --o)
    ac_prev=oldincludedir ;;
  -oldincludedir=* | --oldincludedir=* | --oldincludedi=* | --oldincluded=* \
  | --oldinclude=* | --oldinclud=* | --oldinclu=* | --oldincl=* | --oldinc=* \
  | --oldin=* | --oldi=* | --old=* | --ol=* | --o=*)
    oldincludedir=$ac_optarg ;;

  -prefix | --prefix | --prefi | --pref | --pre | --pr | --p)
    ac_prev=prefix ;;
  -prefix=* | --prefix=* | --prefi=* | --pref=* | --pre=* | --pr=* | --p=*)
    prefix=$ac_optarg ;;

  -program-prefix | --program-prefix | --program-prefi | --program-pref \
  | --program-pre | --program-pr | --program-p)
    ac_prev=program_prefix ;;
  -program-prefix=* | --program-prefix=* | --program-prefi=* \
  | --program-pref=* | --program-pre=* | --program-pr=* | --program-p=*)
    program_prefix=$ac_optarg ;;

  -program-suffix | --program-suffix | --program-suffi | --program-suff \
  | --program-suf | --program-su | --program-s)
    ac_prev=program_suffix ;;
  -program-suffix=* | --program-suffix=* | --program-suffi=* \
  | --program-suff=* | --program-suf=* | --program-su=* | --program-s=*)
    program_suffix=$ac_optarg ;;

  -program-transform-name | --program-transform-name \
  | --program-transform-nam | --program-transform-na \
  | --program-transform-n | --program-transform- \
  | --program-transform | --program-transfor \
  | --program-transfo | --program-transf \
  | --program-trans | --program-tran \
  | --progr-tra | --program-tr | --program-t)
    ac_prev=program_transform_name ;;
  -program-transform-name=* | --program-transform-name=* \
  | --program-transform-nam=* | --program-transform-na=* \
  | --program-transform-n=* | --program-transform-=* \
  | --program-transform=* | --program-transfor=* \
  | --program-transfo=* | --program-transf=* \
  | --program-trans=* | --program-tran=* \
  | --progr-tra=* | --program-tr=* | --program-t=*)
    program_transform_name=$ac_optarg ;;

  -pdfdir | --pdfdir | --pdfdi | --pdfd | --pdf | --pd)
    ac_prev=pdfdir ;;
  -pdfdir=* | --pdfdir=* | --pdfdi=* | --pdfd=* | --pdf=* | --pd=*)
    pdfdir=$ac_optarg ;;

  -psdir | --psdir | --psdi | --psd | --ps)
    ac_prev=psdir ;;
  -psdir=* | --psdir=* | --psdi=* | --psd=* | --ps=*)
    psdir=$ac_optarg ;;

  -q | -quiet | --quiet | --quie | --qui | --qu | --q \
  | -silent | --silent | --silen | --sile | --sil)
    silent=yes ;;

  -runstatedir | --runstatedir | --runstatedi | --runstated \
  | --runstate | --runstat | --runsta | --runst | --runs \
  | --run | --ru | --r)
    ac_prev=runstatedir ;;
  -runstatedir=* | --runstatedir=* | --runstatedi=* | --runstated=* \
  | --runstate=* | --runstat=* | --runsta=* | --runst=* | --runs=* \
  | --run=* | --ru=* | --r=*)
    runstatedir=$ac_optarg ;;

  -sbindir | --sbindir | --sbindi | --sbind | --sbin | --sbi | --sb)
    ac_prev=sbindir ;;
  -sbindir=* | --sbindir=* | --sbindi=* | --sbind=* | --sbin=* \
  | --sbi=* | --sb=*)
    sbindir=$ac_optarg ;;

  -sharedstatedir | --sharedstatedir | --sharedstatedi \
  | --sharedstated | --sharedstate | --sharedstat | --sharedsta \
  | --sharedst | --shareds | --shared | --share | --shar \
  | --sha | --sh)
    ac_prev=sharedstatedir ;;
  -sharedstatedir=* | --sharedstatedir=* | --sharedstatedi=* \
  | --sharedstated=* | --sharedstate=* | --sharedstat=* | --sharedsta=* \
  | --sharedst=* | --shareds=* | --shared=* | --share=* | --shar=* \
  | --sha=* | --sh=*)
    sharedstatedir=$ac_optarg ;;

  -site | --site | --sit)
    ac_prev=site ;;
  -site=* | --site=* | --sit=*)
    site=$ac_optarg ;;

  -srcdir | --srcdir | --srcdi | --srcd | --src | --sr)
    ac_prev=srcdir ;;
  -srcdir=* | --srcdir=* | --srcdi=* | --srcd=* | --src=* | --sr=*)
    srcdir=$ac_optarg ;;

  -sysconfdir | --sysconfdir | --sysconfdi | --sysconfd | --sysconf \
  | --syscon | --sysco | --sysc | --sys | --sy)
    ac_prev=sysconfdir ;;
  -sysconfdir=* | --sysconfdir=* | --sysconfdi=* | --sysconfd=* | --sysconf=* \
  | --syscon=* | --sysco=* | --sysc=* | --sys=* | --sy=*)
    sysconfdir=$ac_optarg ;;

  -target | --target | --targe | --targ | --tar | --ta | --t)
    ac_prev=target_alias ;;
  -target=* | --target=* | --targe=* | --targ=* | --tar=* | --ta=* | --t=*)
    target_alias=$ac_optarg ;;

  -v | -verbose | --verbose | --verbos | --verbo | --verb)
    verbose=yes ;;

  -version | --version | --versio | --versi | --vers | -V)
    ac_init_version=: ;;

  -with-* | --with-*)
    ac_useropt=`expr "x$ac_option" : 'x-*with-\([^=]*\)'`
    # Reject names that are not valid shell variable names.
    expr "x$ac_useropt" : ".*[^-+._$as_cr_alnum]" >/dev/null &&
      as_fn_error $? "invalid package name: '$ac_useropt'"
    ac_useropt_orig=$ac_useropt
    ac_useropt=`printf "%s\n" "$ac_useropt" | sed 's/[-+.]/_/g'`
    case $ac_user_opts in
      *"
"with_$ac_useropt"
"*) ;;
      *) ac_unrecognized_opts="$ac_unrecognized_opts$ac_unrecognized_sep--with-$ac_useropt_orig"
	 ac_unrecognized_sep=', ';;
    esac
    eval with_$ac_useropt=\$ac_optarg ;;

  -without-* | --without-*)
    ac_useropt=`expr "x$ac_option" : 'x-*without-\(.*\)'`
    # Reject names that are not valid shell variable names.
    expr "x$ac_useropt" : ".*[^-+._$as_cr_alnum]" >/dev/null &&
      as_fn_error $? "invalid package name: '$ac_useropt'"
    ac_useropt_orig=$ac_useropt
    ac_useropt=`printf "%s\n" "$ac_useropt" | sed 's/[-+.]/_/g'`
    case $ac_user_opts in
      *"
"with_$ac_useropt"
"*) ;;
      *) ac_unrecognized_opts="$ac_unrecognized_opts$ac_unrecognized_sep--without-$ac_useropt_orig"
	 ac_unrecognized_sep=', ';;
    esac
    eval with_$ac_useropt=no ;;

  --x)
    # Obsolete; use --with-x.
    with_x=yes ;;

  -x-includes | --x-includes | --x-include | --x-includ | --x-inclu \
  | --x-incl | --x-inc | --x-in | --x-i)
    ac_prev=x_includes ;;
  -x-includes=* | --x-includes=* | --x-include=* | --x-includ=* | --x-inclu=* \
  | --x-incl=* | --x-inc=* | --x-in=* | --x-i=*)
    x_includes=$ac_optarg ;;

  -x-libraries | --x-libraries | --x-librarie | --x-librari \
  | --x-librar | --x-libra | --x-libr | --x-lib | --x-li | --x-l)
    ac_prev=x_libraries ;;
  -x-libraries=* | --x-libraries=* | --x-librarie=* | --x-librari=* \
  | --x-librar=* | --x-libra=* | --x-libr=* | --x-lib=* | --x-li=* | --x-l=*)
    x_libraries=$ac_optarg ;;

  -*) as_fn_error $? "unrecognized option: '$ac_option'
Try '$0 --help' for more information"
    ;;

  *=*)
    ac_envvar=`expr "x$ac_option" : 'x\([^=]*\)='`
    # Reject names that are not valid shell variable names.
    case $ac_envvar in #(
      '' | [0-9]* | *[!_$as_cr_alnum]* )
      as_fn_error $? "invalid variable name: '$ac_envvar'" ;;
    esac
    eval $ac_envvar=\$ac_optarg
    export $ac_envvar ;;

  *)
    # FIXME: should be removed in autoconf 3.0.
    printf "%s\n" "$as_me: WARNING: you should use --build, --host, --target" >&2
    expr "x$ac_option" : ".*[^-._$as_cr_alnum]" >/dev/null &&
      printf "%s\n" "$as_me: WARNING: invalid host type: $ac_option" >&2
    : "${build_alias=$ac_option} ${host_alias=$ac_option} ${target_alias=$ac_option}"
    ;;

  esac
done

if test -n "$ac_prev"; then
  ac_option=--`echo $ac_prev | sed 's/_/-/g'`
  as_fn_error $? "missing argument to $ac_option"
fi

if test -n "$ac_unrecognized_opts"; then
  case $enable_option_checking in
    no) ;;
    fatal) as_fn_error $? "unrecognized options: $ac_unrecognized_opts" ;;
    *)     printf "%s\n" "$as_me: WARNING: unrecognized options: $ac_unrecognized_opts" >&2 ;;
  esac
fi

# Check all directory arguments for consistency.
for ac_var in	exec_prefix prefix bindir sbindir libexecdir datarootdir \
		datadir sysconfdir sharedstatedir localstatedir includedir \
		oldincludedir docdir infodir htmldir dvidir pdfdir psdir \
		libdir localedir mandir runstatedir
do
  eval ac_val=\$$ac_var
  # Remove trailing slashes.
  case $ac_val in
    */ )
      ac_val=`expr "X$ac_val" : 'X\(.*[^/]\)' \| "X$ac_val" : 'X\(.*\)'`
      eval $ac_var=\$ac_val;;
  esac
  # Be sure to have absolute directory names.
  case $ac_val in
    [\\/$]* | ?:[\\/]* )  continue;;
    NONE | '' ) case $ac_var in *prefix ) continue;; esac;;
  esac
  as_fn_error $? "expected an absolute directory name for --$ac_var: $ac_val"
done

# There might be people who depend on the old broken behavior: '$host'
# used to hold the argument of --host etc.
# FIXME: To remove some day.
build=$build_alias
host=$host_alias
target=$target_alias

# FIXME: To remove some day.
if test "x$host_alias" != x; then
  if test "x$build_alias" = x; then
    cross_compiling=maybe
  elif test "x$build_alias" != "x$host_alias"; then
    cross_compiling=yes
  fi
fi

ac_tool_prefix=
test -n "$host_alias" && ac_tool_prefix=$host_alias-

test "$silent" = yes && exec 6>/dev/null


ac_pwd=`pwd` && test -n "$ac_pwd" &&
ac_ls_di=`ls -di .` &&
ac_pwd_ls_di=`cd "$ac_pwd" && ls -di .` ||
  as_fn_error $? "working directory cannot be determined"
test "X$ac_ls_di" = "X$ac_pwd_ls_di" ||
  as_fn_error $? "pwd does not report name of working directory"


# Find the source files, if location was not specified.
if test -z "$srcdir"; then
  ac_srcdir_defaulted=yes
  # Try the directory containing this script, then the parent directory.
  ac_confdir=`$as_dirname -- "$as_myself" ||
$as_expr X"$as_myself" : 'X\(.*[^/]\)//*[^/][^/]*/*$' \| \
	 X"$as_myself" : 'X\(//\)[^/]' \| \
	 X"$as_myself" : 'X\(//\)$' \| \
	 X"$as_myself" : 'X\(/\)' \| . 2>/dev/null ||
printf "%s\n" X"$as_myself" |
    sed '/^X\(.*[^/]\)\/\/*[^/][^/]*\/*$/{
	    s//\1/
	    q
	  }
	  /^X\(\/\/\)[^/].*/{
	    s//\1/
	    q
	  }
	  /^X\(\/\/\)$/{
	    s//\1/
	    q
	  }
	  /^X\(\/\).*/{
	    s//\1/
	    q
	  }
	  s/.*/./; q'`
  srcdir=$ac_confdir
  if test ! -r "$srcdir/$ac_unique_file"; then
    srcdir=..
  fi
else
  ac_srcdir_defaulted=no
fi
if test ! -r "$srcdir/$ac_unique_file"; then
  test "$ac_srcdir_defaulted" = yes && srcdir="$ac_confdir or .."
  as_fn_error $? "cannot find sources ($ac_unique_file) in $srcdir"
fi
ac_msg="sources are in $srcdir, but 'cd $srcdir' does not work"
ac_abs_confdir=`(
	cd "$srcdir" && test -r "./$ac_unique_file" || as_fn_error $? "$ac_msg"
	pwd)`
# When building in place, set srcdir=.
if test "$ac_abs_confdir" = "$ac_pwd"; then
  srcdir=.
fi
# Remove unnecessary trailing slashes from srcdir.
# Double slashes in file names in object file debugging info
# mess up M-x gdb in Emacs.
case $srcdir in
*/) srcdir=`expr "X$srcdir" : 'X\(.*[^/]\)' \| "X$srcdir" : 'X\(.*\)'`;;
esac
for ac_var in $ac_precious_vars; do
  eval ac_env_${ac_var}_set=\${${ac_var}+set}
  eval ac_env_${ac_var}_value=\$${ac_var}
  eval ac_cv_env_${ac_var}_set=\${${ac_var}+set}
  eval ac_cv_env_${ac_var}_value=\$${ac_var}
done

#
# Report the --help message.
#
if test "$ac_init_help" = "long"; then
  # Omit some internal or obsolete options to make the list less imposing.
  # This message is too long to be a string in the A/UX 3.1 sh.
  cat <<_ACEOF
'configure' configures R2R 1.0.4 to adapt to many kinds of systems.

Usage: $0 [OPTION]... [VAR=VALUE]...

To assign environment variables (e.g., CC, CFLAGS...), specify them as
VAR=VALUE.  See below for descriptions of some of the useful variables.

Defaults for the options are specified in brackets.

Configuration:
  -h, --help              display this help and exit
      --help=short        display options specific to this package
      --help=recursive    display the short help of all the included packages
  -V, --version           display version information and exit
  -q, --quiet, --silent   do not print 'checking ...' messages
      --cache-file=FILE   cache test results in FILE [disabled]
  -C, --config-cache      alias for '--cache-file=config.cache'
  -n, --no-create         do not create output files
      --srcdir=DIR        find the sources in DIR [configure dir or '..']

Installation directories:
  --prefix=PREFIX         install architecture-independent files in PREFIX
                          [$ac_default_prefix]
  --exec-prefix=EPREFIX   install architecture-dependent files in EPREFIX
                          [PREFIX]

By default, 'make install' will install all the files in
'$ac_default_prefix/bin', '$ac_default_prefix/lib' etc.  You can specify
an installation prefix other than '$ac_default_prefix' using '--prefix',
for instance '--prefix=\$HOME'.

For better control, use the options below.

Fine tuning of the installation directories:
  --bindir=DIR            user executables [EPREFIX/bin]
  --sbindir=DIR           system admin executables [EPREFIX/sbin]
  --libexecdir=DIR        program executables [EPREFIX/libexec]
  --sysconfdir=DIR        read-only single-machine data [PREFIX/etc]
  --sharedstatedir=DIR    modifiable architecture-independent data [PREFIX/com]
  --localstatedir=DIR     modifiable single-machine data [PREFIX/var]
  --runstatedir=DIR       modifiable per-process data [LOCALSTATEDIR/run]
  --libdir=DIR            object code libraries [EPREFIX/lib]
  --includedir=DIR        C header files [PREFIX/include]
  --oldincludedir=DIR     C header files for non-gcc [/usr/include]
  --datarootdir=DIR       read-only arch.-independent data root [PREFIX/share]
  --datadir=DIR           read-only architecture-independent data [DATAROOTDIR]
  --infodir=DIR           info documentation [DATAROOTDIR/info]
  --localedir=DIR         locale-dependent data [DATAROOTDIR/locale]
  --mandir=DIR            man documentation [DATAROOTDIR/man]
  --docdir=DIR            documentation root [DATAROOTDIR/doc/R2R]
  --htmldir=DIR           html documentation [DOCDIR]
  --dvidir=DIR            dvi documentation [DOCDIR]
  --pdfdir=DIR            pdf documentation [DOCDIR]
  --psdir=DIR             ps documentation [DOCDIR]
_ACEOF

  cat <<\_ACEOF

Program names:
  --program-prefix=PREFIX            prepend PREFIX to installed program names
  --program-suffix=SUFFIX            append SUFFIX to installed program names
  --program-transform-name=PROGRAM   run sed PROGRAM on installed program names

System types:
  --build=BUILD     configure for building on BUILD [guessed]
  --host=HOST       cross-compile to build programs to run on HOST [BUILD]
_ACEOF
fi

if test -n "$ac_init_help"; then
  case $ac_init_help in
     short | recursive ) echo "Configuration of R2R 1.0.4:";;
   esac
  cat <<\_ACEOF

Optional Features:
  --disable-option-checking  ignore unrecognized --enable/--with options
  --disable-FEATURE       do not include FEATURE (same as --enable-FEATURE=no)
  --enable-FEATURE[=ARG]  include FEATURE [ARG=yes]
  --enable-silent-rules   less verbose build output (undo: "make V=1")
  --disable-silent-rules  verbose build output (undo: "make V=0")
  --enable-cfsqp          include CFSQP solver for multistem junctions
  --enable-dependency-tracking
                          do not reject slow dependency extractors
  --disable-dependency-tracking
                          speeds up one-time build
  --enable-nlopt          enable use of NLopt library for multistem junctions

Some influential environment variables:
  CC          C compiler command
  CFLAGS      C compiler flags
  LDFLAGS     linker flags, e.g. -L<lib dir> if you have libraries in a
              nonstandard directory <lib dir>
  LIBS        libraries to pass to the linker, e.g. -l<library>
  CPPFLAGS    (Objective) C/C++ preprocessor flags, e.g. -I<include dir> if
              you have headers in a nonstandard directory <include dir>
  CXX         C++ compiler command
  CXXFLAGS    C++ compiler flags

Use these variables to override the choices made by 'configure' or to help
it to find libraries and programs with nonstandard names/locations.

Report bugs to <zasha.weinberg@gmail.com>.
_ACEOF
ac_status=$?
fi

if test "$ac_init_help" = "recursive"; then
  # If there are subdirs, report their specific --help.
  for ac_dir in : $ac_subdirs_all; do test "x$ac_dir" = x: && continue
    test -d "$ac_dir" ||
      { cd "$srcdir" && ac_pwd=`pwd` && srcdir=. && test -d "$ac_dir"; } ||
      continue
    ac_builddir=.

case "$ac_dir" in
.) ac_dir_suffix= ac_top_builddir_sub=. ac_top_build_prefix= ;;
*)
  ac_dir_suffix=/`printf "%s\n" "$ac_dir" | sed 's|^\.[\\/]||'`
  # A ".." for each directory in $ac_dir_suffix.
  ac_top_builddir_sub=`printf "%s\n" "$ac_dir_suffix" | sed 's|/[^\\/]*|/..|g;s|/||'`
  case $ac_top_builddir_sub in
  "") ac_top_builddir_sub=. ac_top_build_prefix= ;;
  *)  ac_top_build_prefix=$ac_top_builddir_sub/ ;;
  esac ;;
esac
ac_abs_top_builddir=$ac_pwd
ac_abs_builddir=$ac_pwd$ac_dir_suffix
# for backward compatibility:
ac_top_builddir=$ac_top_build_prefix

case $srcdir in
  .)  # We are building in place.
    ac_srcdir=.
    ac_top_srcdir=$ac_top_builddir_sub
    ac_abs_top_srcdir=$ac_pwd ;;
  [\\/]* | ?:[\\/]* )  # Absolute name.
    ac_srcdir=$srcdir$ac_dir_suffix;
    ac_top_srcdir=$srcdir
    ac_abs_top_srcdir=$srcdir ;;
  *) # Relative name.
    ac_srcdir=$ac_top_build_prefix$srcdir$ac_dir_suffix
    ac_top_srcdir=$ac_top_build_prefix$srcdir
    ac_abs_top_srcdir=$ac_pwd/$srcdir ;;
esac
ac_abs_srcdir=$ac_abs_top_srcdir$ac_dir_suffix

    cd "$ac_dir" || { ac_status=$?; continue; }
    # Check for configure.gnu first; this name is used for a wrapper for
    # Metaconfig's "Configure" on case-insensitive file systems.
    if test -f "$ac_srcdir/configure.gnu"; then
      echo &&
      $SHELL "$ac_srcdir/configure.gnu" --help=recursive
    elif test -f "$ac_srcdir/configure"; then
      echo &&
      $SHELL "$ac_srcdir/configure" --help=recursive
    else
      printf "%s\n" "$as_me: WARNING: no configuration information is in $ac_dir" >&2
    fi || ac_status=$?
    cd "$ac_pwd" || { ac_status=$?; break; }
  done
fi

test -n "$ac_init_help" && exit $ac_status
if $ac_init_version; then
  cat <<\_ACEOF
R2R configure 1.0.4
generated by GNU Autoconf 2.72

Copyright (C) 2023 Free Software Foundation, Inc.
This configure script is free software; the Free Software Foundation
gives unlimited permission to copy, distribute and modify it.
_ACEOF
  exit
fi

## ------------------------ ##
## Autoconf initialization. ##
## ------------------------ ##

# ac_fn_c_try_compile LINENO
# --------------------------
# Try to compile conftest.$ac_ext, and return whether this succeeded.
ac_fn_c_try_compile ()
{
  as_lineno=${as_lineno-"$1"} as_lineno_stack=as_lineno_stack=$as_lineno_stack
  rm -f conftest.$ac_objext conftest.beam
  if { { ac_try="$ac_compile"
case "(($ac_try" in
  *\"* | *\`* | *\\*) ac_try_echo=\$ac_try;;
  *) ac_try_echo=$ac_try;;
esac
eval ac_try_echo="\"\$as_me:${as_lineno-$LINENO}: $ac_try_echo\""
printf "%s\n" "$ac_try_echo"; } >&5
  (eval "$ac_compile") 2>conftest.err
  ac_status=$?
  if test -s conftest.err; then
    grep -v '^ *+' conftest.err >conftest.er1
    cat conftest.er1 >&5
    mv -f conftest.er1 conftest.err
  fi
  printf "%s\n" "$as_me:${as_lineno-$LINENO}: \$? = $ac_status" >&5
  test $ac_status = 0; } && {
	 test -z "$ac_c_werror_flag" ||
	 test ! -s conftest.err
       } && test -s conftest.$ac_objext
then :
  ac_retval=0
else case e in #(
  e) printf "%s\n" "$as_me: failed program was:" >&5
sed 's/^/| /' conftest.$ac_ext >&5

	ac_retval=1 ;;
esac
fi
  eval $as_lineno_stack; ${as_lineno_stack:+:} unset as_lineno
  as_fn_set_status $ac_retval

} # ac_fn_c_try_compile

# ac_fn_c_try_link LINENO
# -----------------------
# Try to link conftest.$ac_ext, and return whether this succeeded.
ac_fn_c_try_link ()
{
  as_lineno=${as_lineno-"$1"} as_lineno_stack=as_lineno_stack=$as_lineno_stack
  rm -f conftest.$ac_objext conftest.beam conftest$ac_exeext
  if { { ac_try="$ac_link"
case "(($ac_try" in
  *\"* | *\`* | *\\*) ac_try_echo=\$ac_try;;
  *) ac_try_echo=$ac_try;;
esac
eval ac_try_echo="\"\$as_me:${as_lineno-$LINENO}: $ac_try_echo\""
printf "%s\n" "$ac_try_echo"; } >&5
  (eval "$ac_link") 2>conftest.err
  ac_status=$?
  if test -s conftest.err; then
    grep -v '^ *+' conftest.err >conftest.er1
    cat conftest.er1 >&5
    mv -f conftest.er1 conftest.err
  fi
  printf "%s\n" "$as_me:${as_lineno-$LINENO}: \$? = $ac_status" >&5
  test $ac_status = 0; } && {
	 test -z "$ac_c_werror_flag" ||
	 test ! -s conftest.err
       } && test -s conftest$ac_exeext && {
	 test "$cross_compiling" = yes ||
	 test -x conftest$ac_exeext
       }
then :
  ac_retval=0
else case e in #(
  e) printf "%s\n" "$as_me: failed program was:" >&5
sed 's/^/| /' conftest.$ac_ext >&5

	ac_retval=1 ;;
esac
fi
  # Delete the IPA/IPO (Inter Procedural Analysis/Optimization) information
  # created by the PGI compiler (conftest_ipa8_conftest.oo), as it would
  # interfere with the next link command; also delete a directory that is
  # left behind by Apple's compiler.  We do this before executing the actions.
  rm -rf conftest.dSYM conftest_ipa8_conftest.oo
  eval $as_lineno_stack; ${as_lineno_stack:+:} unset as_lineno
  as_fn_set_status $ac_retval

} # ac_fn_c_try_link

# ac_fn_cxx_try_compile LINENO
# ----------------------------
# Try to compile conftest.$ac_ext, and return whether this succeeded.
ac_fn_cxx_try_compile ()
{
  as_lineno=${as_lineno-"$1"} as_lineno_stack=as_lineno_stack=$as_lineno_stack
  rm -f conftest.$ac_objext conftest.beam
  if { { ac_try="$ac_compile"
case "(($ac_try" in
  *\"* | *\`* | *\\*) ac_try_echo=\$ac_try;;
  *) ac_try_echo=$ac_try;;
esac
eval ac_try_echo="\"\$as_me:${as_lineno-$LINENO}: $ac_try_echo\""
printf "%s\n" "$ac_try_echo"; } >&5
  (eval "$ac_compile") 2>conftest.err
  ac_status=$?
  if test -s conftest.err; then
    grep -v '^ *+' conftest.err >conftest.er1
    cat conftest.er1 >&5
    mv -f conftest.er1 conftest.err
  fi
  printf "%s\n" "$as_me:${as_lineno-$LINENO}: \$? = $ac_status" >&5
  test $ac_status = 0; } && {
	 test -z "$ac_cxx_werror_flag" ||
	 test ! -s conftest.err
       } && test -s conftest.$ac_objext
then :
  ac_retval=0
else case e in #(
  e) printf "%s\n" "$as_me: failed program was:" >&5
sed 's/^/| /' conftest.$ac_ext >&5

	ac_retval=1 ;;
esac
fi
  eval $as_lineno_stack; ${as_lineno_stack:+:} unset as_lineno
  as_fn_set_status $ac_retval

} # ac_fn_cxx_try_compile

# ac_fn_c_check_header_compile LINENO HEADER VAR INCLUDES
# -------------------------------------------------------
# Tests whether HEADER exists and can be compiled using the include files in
# INCLUDES, setting the cache variable VAR accordingly.
ac_fn_c_check_header_compile ()
{
  as_lineno=${as_lineno-"$1"} as_lineno_stack=as_lineno_stack=$as_lineno_stack
  { printf "%s\n" "$as_me:${as_lineno-$LINENO}: checking for $2" >&5
printf %s "checking for $2... " >&6; }
if eval test \${$3+y}
then :
  printf %s "(cached) " >&6
else case e in #(
  e) cat confdefs.h - <<_ACEOF >conftest.$ac_ext
/* end confdefs.h.  */
$4
#include <$2>
_ACEOF
if ac_fn_c_try_compile "$LINENO"
then :
  eval "$3=yes"
else case e in #(
  e) eval "$3=no" ;;
esac
fi
rm -f core conftest.err conftest.$ac_objext conftest.beam conftest.$ac_ext ;;
esac
fi
eval ac_res=\$$3
	       { printf "%s\n" "$as_me:${as_lineno-$LINENO}: result: $ac_res" >&5
printf "%s\n" "$ac_res" >&6; }
  eval $as_lineno_stack; ${as_lineno_stack:+:} unset as_lineno

} # ac_fn_c_check_header_compile

# ac_fn_c_find_intX_t LINENO BITS VAR
# -----------------------------------
# Finds a signed integer type with width BITS, setting cache variable VAR
# accordingly.
ac_fn_c_find_intX_t ()
{
  as_lineno=${as_lineno-"$1"} as_lineno_stack=as_lineno_stack=$as_lineno_stack
  { printf "%s\n" "$as_me:${as_lineno-$LINENO}: checking for int$2_t" >&5
printf %s "checking for int$2_t... " >&6; }
if eval test \${$3+y}
then :
  printf %s "(cached) " >&6
else case e in #(
  e) eval "$3=no"
     # Order is important - never check a type that is potentially smaller
     # than half of the expected target width.
     for ac_type in int$2_t 'int' 'long int' \
	 'long long int' 'short int' 'signed char'; do
       cat confdefs.h - <<_ACEOF >conftest.$ac_ext
/* end confdefs.h.  */
$ac_includes_default
	     enum { N = $2 / 2 - 1 };
int
main (void)
{
static int test_array [1 - 2 * !(0 < ($ac_type) ((((($ac_type) 1 << N) << N) - 1) * 2 + 1))];
test_array [0] = 0;
return test_array [0];

  ;
  return 0;
}
_ACEOF
if ac_fn_c_try_compile "$LINENO"
then :
  cat confdefs.h - <<_ACEOF >conftest.$ac_ext
/* end confdefs.h.  */
$ac_includes_default
	        enum { N = $2 / 2 - 1 };
int
main (void)
{
static int test_array [1 - 2 * !(($ac_type) ((((($ac_type) 1 << N) << N) - 1) * 2 + 1)
		 < ($ac_type) ((((($ac_type) 1 << N) << N) - 1) * 2 + 2))];
test_array [0] = 0;
return test_array [0];

  ;
  return 0;
}
_ACEOF
if ac_fn_c_try_compile "$LINENO"
then :

else case e in #(
  e) case $ac_type in #(
  int$2_t) :
    eval "$3=yes" ;; #(
  *) :
    eval "$3=\$ac_type" ;;
esac ;;
esac
fi
rm -f core conftest.err conftest.$ac_objext conftest.beam conftest.$ac_ext
fi
rm -f core conftest.err conftest.$ac_objext conftest.beam conftest.$ac_ext
       if eval test \"x\$"$3"\" = x"no"
then :

else case e in #(
  e) break ;;
esac
fi
     done ;;
esac
fi
eval ac_res=\$$3
	       { printf "%s\n" "$as_me:${as_lineno-$LINENO}: result: $ac_res" >&5
printf "%s\n" "$ac_res" >&6; }
  eval $as_lineno_stack; ${as_lineno_stack:+:} unset as_lineno

} # ac_fn_c_find_intX_t
ac_configure_args_raw=
for ac_arg
do
  case $ac_arg in
  *\'*)
    ac_arg=`printf "%s\n" "$ac_arg" | sed "s/'/'\\\\\\\\''/g"` ;;
  esac
  as_fn_append ac_configure_args_raw " '$ac_arg'"
done

case $ac_configure_args_raw in
  *$as_nl*)
    ac_safe_unquote= ;;
  *)
    ac_unsafe_z='|&;<>()$`\\"*?[ ''	' # This string ends in space, tab.
    ac_unsafe_a="$ac_unsafe_z#~"
    ac_safe_unquote="s/ '\\([^$ac_unsafe_a][^$ac_unsafe_z]*\\)'/ \\1/g"
    ac_configure_args_raw=`      printf "%s\n" "$ac_configure_args_raw" | sed "$ac_safe_unquote"`;;
esac

cat >config.log <<_ACEOF
This file contains any messages produced by compilers while
running configure, to aid debugging if configure makes a mistake.

It was created by R2R $as_me 1.0.4, which was
generated by GNU Autoconf 2.72.  Invocation command line was

  $ $0$ac_configure_args_raw

_ACEOF
exec 5>>config.log
{
cat <<_ASUNAME
## --------- ##
## Platform. ##
## --------- ##

hostname = `(hostname || uname -n) 2>/dev/null | sed 1q`
uname -m = `(uname -m) 2>/dev/null || echo unknown`
uname -r = `(uname -r) 2>/dev/null || echo unknown`
uname -s = `(uname -s) 2>/dev/null || echo unknown`
uname -v = `(uname -v) 2>/dev/null || echo unknown`

/usr/bin/uname -p = `(/usr/bin/uname -p) 2>/dev/null || echo unknown`
/bin/uname -X     = `(/bin/uname -X) 2>/dev/null     || echo unknown`

/bin/arch              = `(/bin/arch) 2>/dev/null              || echo unknown`
/usr/bin/arch -k       = `(/usr/bin/arch -k) 2>/dev/null       || echo unknown`
/usr/convex/getsysinfo = `(/usr/convex/getsysinfo) 2>/dev/null || echo unknown`
/usr/bin/hostinfo      = `(/usr/bin/hostinfo) 2>/dev/null      || echo unknown`
/bin/machine           = `(/bin/machine) 2>/dev/null           || echo unknown`
/usr/bin/oslevel       = `(/usr/bin/oslevel) 2>/dev/null       || echo unknown`
/bin/universe          = `(/bin/universe) 2>/dev/null          || echo unknown`

_ASUNAME

as_save_IFS=$IFS; IFS=$PATH_SEPARATOR
for as_dir in $PATH
do
  IFS=$as_save_IFS
  case $as_dir in #(((
    '') as_dir=./ ;;
    */) ;;
    *) as_dir=$as_dir/ ;;
  esac
    printf "%s\n" "PATH: $as_dir"
  done
IFS=$as_save_IFS

} >&5

cat >&5 <<_ACEOF


## ----------- ##
## Core tests. ##
## ----------- ##

_ACEOF


# Keep a trace of the command line.
# Strip out --no-create and --no-recursion so they do not pile up.
# Strip out --silent because we don't want to record it for future runs.
# Also quote any args containing shell meta-characters.
# Make two passes to allow for proper duplicate-argument suppression.
ac_configure_args=
ac_configure_args0=
ac_configure_args1=
ac_must_keep_next=false
for ac_pass in 1 2
do
  for ac_arg
  do
    case $ac_arg in
    -no-create | --no-c* | -n | -no-recursion | --no-r*) continue ;;
    -q | -quiet | --quiet | --quie | --qui | --qu | --q \
    | -silent | --silent | --silen | --sile | --sil)
      continue ;;
    *\'*)
      ac_arg=`printf "%s\n" "$ac_arg" | sed "s/'/'\\\\\\\\''/g"` ;;
    esac
    case $ac_pass in
    1) as_fn_append ac_configure_args0 " '$ac_arg'" ;;
    2)
      as_fn_append ac_configure_args1 " '$ac_arg'"
      if test $ac_must_keep_next = true; then
	ac_must_keep_next=false # Got value, back to normal.
      else
	case $ac_arg in
	  *=* | --config-cache | -C | -disable-* | --disable-* \
	  | -enable-* | --enable-* | -gas | --g* | -nfp | --nf* \
	  | -q | -quiet | --q* | -silent | --sil* | -v | -verb* \
	  | -with-* | --with-* | -without-* | --without-* | --x)
	    case "$ac_configure_args0 " in
	      "$ac_configure_args1"*" '$ac_arg' "* ) continue ;;
	    esac
	    ;;
	  -* ) ac_must_keep_next=true ;;
	esac
      fi
      as_fn_append ac_configure_args " '$ac_arg'"
      ;;
    esac
  done
done
{ ac_configure_args0=; unset ac_configure_args0;}
{ ac_configure_args1=; unset ac_configure_args1;}

# When interrupted or exit'd, cleanup temporary files, and complete
# config.log.  We remove comments because anyway the quotes in there
# would cause problems or look ugly.
# WARNING: Use '\'' to represent an apostrophe within the trap.
# WARNING: Do not start the trap code with a newline, due to a FreeBSD 4.0 bug.
trap 'exit_status=$?
  # Sanitize IFS.
  IFS=" ""	$as_nl"
  # Save into config.log some information that might help in debugging.
  {
    echo

    printf "%s\n" "## ---------------- ##
## Cache variables. ##
## ---------------- ##"
    echo
    # The following way of writing the cache mishandles newlines in values,
(
  for ac_var in `(set) 2>&1 | sed -n '\''s/^\([a-zA-Z_][a-zA-Z0-9_]*\)=.*/\1/p'\''`; do
    eval ac_val=\$$ac_var
    case $ac_val in #(
    *${as_nl}*)
      case $ac_var in #(
      *_cv_*) { printf "%s\n" "$as_me:${as_lineno-$LINENO}: WARNING: cache variable $ac_var contains a newline" >&5
printf "%s\n" "$as_me: WARNING: cache variable $ac_var contains a newline" >&2;} ;;
      esac
      case $ac_var in #(
      _ | IFS | as_nl) ;; #(
      BASH_ARGV | BASH_SOURCE) eval $ac_var= ;; #(
      *) { eval $ac_var=; unset $ac_var;} ;;
      esac ;;
    esac
  done
  (set) 2>&1 |
    case $as_nl`(ac_space='\'' '\''; set) 2>&1` in #(
    *${as_nl}ac_space=\ *)
      sed -n \
	"s/'\''/'\''\\\\'\'''\''/g;
	  s/^\\([_$as_cr_alnum]*_cv_[_$as_cr_alnum]*\\)=\\(.*\\)/\\1='\''\\2'\''/p"
      ;; #(
    *)
      sed -n "/^[_$as_cr_alnum]*_cv_[_$as_cr_alnum]*=/p"
      ;;
    esac |
    sort
)
    echo

    printf "%s\n" "## ----------------- ##
## Output variables. ##
## ----------------- ##"
    echo
    for ac_var in $ac_subst_vars
    do
      eval ac_val=\$$ac_var
      case $ac_val in
      *\'\''*) ac_val=`printf "%s\n" "$ac_val" | sed "s/'\''/'\''\\\\\\\\'\'''\''/g"`;;
      esac
      printf "%s\n" "$ac_var='\''$ac_val'\''"
    done | sort
    echo

    if test -n "$ac_subst_files"; then
      printf "%s\n" "## ------------------- ##
## File substitutions. ##
## ------------------- ##"
      echo
      for ac_var in $ac_subst_files
      do
	eval ac_val=\$$ac_var
	case $ac_val in
	*\'\''*) ac_val=`printf "%s\n" "$ac_val" | sed "s/'\''/'\''\\\\\\\\'\'''\''/g"`;;
	esac
	printf "%s\n" "$ac_var='\''$ac_val'\''"
      done | sort
      echo
    fi

    if test -s confdefs.h; then
      printf "%s\n" "## ----------- ##
## confdefs.h. ##
## ----------- ##"
      echo
      cat confdefs.h
      echo
    fi
    test "$ac_signal" != 0 &&
      printf "%s\n" "$as_me: caught signal $ac_signal"
    printf "%s\n" "$as_me: exit $exit_status"
  } >&5
  rm -f core *.core core.conftest.* &&
    rm -f -r conftest* confdefs* conf$$* $ac_clean_files &&
    exit $exit_status
' 0
for ac_signal in 1 2 13 15; do
  trap 'ac_signal='$ac_signal'; as_fn_exit 1' $ac_signal
done
ac_signal=0

# confdefs.h avoids OS command line length limits that DEFS can exceed.
rm -f -r conftest* confdefs.h

printf "%s\n" "/* confdefs.h */" > confdefs.h

# Predefined preprocessor variables.

printf "%s\n" "#define PACKAGE_NAME \"$PACKAGE_NAME\"" >>confdefs.h

printf "%s\n" "#define PACKAGE_TARNAME \"$PACKAGE_TARNAME\"" >>confdefs.h

printf "%s\n" "#define PACKAGE_VERSION \"$PACKAGE_VERSION\"" >>confdefs.h

printf "%s\n" "#define PACKAGE_STRING \"$PACKAGE_STRING\"" >>confdefs.h

printf "%s\n" "#define PACKAGE_BUGREPORT \"$PACKAGE_BUGREPORT\"" >>confdefs.h

printf "%s\n" "#define PACKAGE_URL \"$PACKAGE_URL\"" >>confdefs.h


# Let the site file select an alternate cache file if it wants to.
# Prefer an explicitly selected file to automatically selected ones.
if test -n "$CONFIG_SITE"; then
  ac_site_files="$CONFIG_SITE"
elif test "x$prefix" != xNONE; then
  ac_site_files="$prefix/share/config.site $prefix/etc/config.site"
else
  ac_site_files="$ac_default_prefix/share/config.site $ac_default_prefix/etc/config.site"
fi

for ac_site_file in $ac_site_files
do
  case $ac_site_file in #(
  */*) :
     ;; #(
  *) :
    ac_site_file=./$ac_site_file ;;
esac
  if test -f "$ac_site_file" && test -r "$ac_site_file"; then
    { printf "%s\n" "$as_me:${as_lineno-$LINENO}: loading site script $ac_site_file" >&5
printf "%s\n" "$as_me: loading site script $ac_site_file" >&6;}
    sed 's/^/| /' "$ac_site_file" >&5
    . "$ac_site_file" \
      || { { printf "%s\n" "$as_me:${as_lineno-$LINENO}: error: in '$ac_pwd':" >&5
printf "%s\n" "$as_me: error: in '$ac_pwd':" >&2;}
as_fn_error $? "failed to load site script $ac_site_file
See 'config.log' for more details" "$LINENO" 5; }
  fi
done

if test -r "$cache_file"; then
  # Some versions of bash will fail to source /dev/null (special files
  # actually), so we avoid doing that.  DJGPP emulates it as a regular file.
  if test /dev/null != "$cache_file" && test -f "$cache_file"; then
    { printf "%s\n" "$as_me:${as_lineno-$LINENO}: loading cache $cache_file" >&5
printf "%s\n" "$as_me: loading cache $cache_file" >&6;}
    case $cache_file in
      [\\/]* | ?:[\\/]* ) . "$cache_file";;
      *)                      . "./$cache_file";;
    esac
  fi
else
  { printf "%s\n" "$as_me:${as_lineno-$LINENO}: creating cache $cache_file" >&5
printf "%s\n" "$as_me: creating cache $cache_file" >&6;}
  >$cache_file
fi

# Test code for whether the C compiler supports C89 (global declarations)
ac_c_conftest_c89_globals='
/* Does the compiler advertise C89 conformance?
   Do not test the value of __STDC__, because some compilers set it to 0
   while being otherwise adequately conformant. */
#if !defined __STDC__
# error "Compiler does not advertise C89 conformance"
#endif

#include <stddef.h>
#include <stdarg.h>
struct stat;
/* Most of the following tests are stolen from RCS 5.7 src/conf.sh.  */
struct buf { int x; };
struct buf * (*rcsopen) (struct buf *, struct stat *, int);
static char *e (char **p, int i)
{
  return p[i];
}
static char *f (char * (*g) (char **, int), char **p, ...)
{
  char *s;
  va_list v;
  va_start (v,p);
  s = g (p, va_arg (v,int));
  va_end (v);
  return s;
}

/* C89 style stringification. */
#define noexpand_stringify(a) #a
const char *stringified = noexpand_stringify(arbitrary+token=sequence);

/* C89 style token pasting.  Exercises some of the corner cases that
   e.g. old MSVC gets wrong, but not very hard. */
#define noexpand_concat(a,b) a##b
#define expand_concat(a,b) noexpand_concat(a,b)
extern int vA;
extern int vbee;
#define aye A
#define bee B
int *pvA = &expand_concat(v,aye);
int *pvbee = &noexpand_concat(v,bee);

/* OSF 4.0 Compaq cc is some sort of almost-ANSI by default.  It has
   function prototypes and stuff, but not \xHH hex character constants.
   These do not provoke an error unfortunately, instead are silently treated
   as an "x".  The following induces an error, until -std is added to get
   proper ANSI mode.  Curiously \x00 != x always comes out true, for an
   array size at least.  It is necessary to write \x00 == 0 to get something
   that is true only with -std.  */
int osf4_cc_array ['\''\x00'\'' == 0 ? 1 : -1];

/* IBM C 6 for AIX is almost-ANSI by default, but it replaces macro parameters
   inside strings and character constants.  */
#define FOO(x) '\''x'\''
int xlc6_cc_array[FOO(a) == '\''x'\'' ? 1 : -1];

int test (int i, double x);
struct s1 {int (*f) (int a);};
struct s2 {int (*f) (double a);};
int pairnames (int, char **, int *(*)(struct buf *, struct stat *, int),
               int, int);'

# Test code for whether the C compiler supports C89 (body of main).
ac_c_conftest_c89_main='
ok |= (argc == 0 || f (e, argv, 0) != argv[0] || f (e, argv, 1) != argv[1]);
'

# Test code for whether the C compiler supports C99 (global declarations)
ac_c_conftest_c99_globals='
/* Does the compiler advertise C99 conformance? */
#if !defined __STDC_VERSION__ || __STDC_VERSION__ < 199901L
# error "Compiler does not advertise C99 conformance"
#endif

// See if C++-style comments work.

#include <stdbool.h>
extern int puts (const char *);
extern int printf (const char *, ...);
extern int dprintf (int, const char *, ...);
extern void *malloc (size_t);
extern void free (void *);

// Check varargs macros.  These examples are taken from C99 6.10.3.5.
// dprintf is used instead of fprintf to avoid needing to declare
// FILE and stderr.
#define debug(...) dprintf (2, __VA_ARGS__)
#define showlist(...) puts (#__VA_ARGS__)
#define report(test,...) ((test) ? puts (#test) : printf (__VA_ARGS__))
static void
test_varargs_macros (void)
{
  int x = 1234;
  int y = 5678;
  debug ("Flag");
  debug ("X = %d\n", x);
  showlist (The first, second, and third items.);
  report (x>y, "x is %d but y is %d", x, y);
}

// Check long long types.
#define BIG64 18446744073709551615ull
#define BIG32 4294967295ul
#define BIG_OK (BIG64 / BIG32 == 4294967297ull && BIG64 % BIG32 == 0)
#if !BIG_OK
  #error "your preprocessor is broken"
#endif
#if BIG_OK
#else
  #error "your preprocessor is broken"
#endif
static long long int bignum = -9223372036854775807LL;
static unsigned long long int ubignum = BIG64;

struct incomplete_array
{
  int datasize;
  double data[];
};

struct named_init {
  int number;
  const wchar_t *name;
  double average;
};

typedef const char *ccp;

static inline int
test_restrict (ccp restrict text)
{
  // Iterate through items via the restricted pointer.
  // Also check for declarations in for loops.
  for (unsigned int i = 0; *(text+i) != '\''\0'\''; ++i)
    continue;
  return 0;
}

// Check varargs and va_copy.
static bool
test_varargs (const char *format, ...)
{
  va_list args;
  va_start (args, format);
  va_list args_copy;
  va_copy (args_copy, args);

  const char *str = "";
  int number = 0;
  float fnumber = 0;

  while (*format)
    {
      switch (*format++)
	{
	case '\''s'\'': // string
	  str = va_arg (args_copy, const char *);
	  break;
	case '\''d'\'': // int
	  number = va_arg (args_copy, int);
	  break;
	case '\''f'\'': // float
	  fnumber = va_arg (args_copy, double);
	  break;
	default:
	  break;
	}
    }
  va_end (args_copy);
  va_end (args);

  return *str && number && fnumber;
}
'

# Test code for whether the C compiler supports C99 (body of main).
ac_c_conftest_c99_main='
  // Check bool.
  _Bool success = false;
  success |= (argc != 0);

  // Check restrict.
  if (test_restrict ("String literal") == 0)
    success = true;
  char *restrict newvar = "Another string";

  // Check varargs.
  success &= test_varargs ("s, d'\'' f .", "string", 65, 34.234);
  test_varargs_macros ();

  // Check flexible array members.
  struct incomplete_array *ia =
    malloc (sizeof (struct incomplete_array) + (sizeof (double) * 10));
  ia->datasize = 10;
  for (int i = 0; i < ia->datasize; ++i)
    ia->data[i] = i * 1.234;
  // Work around memory leak warnings.
  free (ia);

  // Check named initializers.
  struct named_init ni = {
    .number = 34,
    .name = L"Test wide string",
    .average = 543.34343,
  };

  ni.number = 58;

  int dynamic_array[ni.number];
  dynamic_array[0] = argv[0][0];
  dynamic_array[ni.number - 1] = 543;

  // work around unused variable warnings
  ok |= (!success || bignum == 0LL || ubignum == 0uLL || newvar[0] == '\''x'\''
	 || dynamic_array[ni.number - 1] != 543);
'

# Test code for whether the C compiler supports C11 (global declarations)
ac_c_conftest_c11_globals='
/* Does the compiler advertise C11 conformance? */
#if !defined __STDC_VERSION__ || __STDC_VERSION__ < 201112L
# error "Compiler does not advertise C11 conformance"
#endif

// Check _Alignas.
char _Alignas (double) aligned_as_double;
char _Alignas (0) no_special_alignment;
extern char aligned_as_int;
char _Alignas (0) _Alignas (int) aligned_as_int;

// Check _Alignof.
enum
{
  int_alignment = _Alignof (int),
  int_array_alignment = _Alignof (int[100]),
  char_alignment = _Alignof (char)
};
_Static_assert (0 < -_Alignof (int), "_Alignof is signed");

// Check _Noreturn.
int _Noreturn does_not_return (void) { for (;;) continue; }

// Check _Static_assert.
struct test_static_assert
{
  int x;
  _Static_assert (sizeof (int) <= sizeof (long int),
                  "_Static_assert does not work in struct");
  long int y;
};

// Check UTF-8 literals.
#define u8 syntax error!
char const utf8_literal[] = u8"happens to be ASCII" "another string";

// Check duplicate typedefs.
typedef long *long_ptr;
typedef long int *long_ptr;
typedef long_ptr long_ptr;

// Anonymous structures and unions -- taken from C11 6.7.2.1 Example 1.
struct anonymous
{
  union {
    struct { int i; int j; };
    struct { int k; long int l; } w;
  };
  int m;
} v1;
'

# Test code for whether the C compiler supports C11 (body of main).
ac_c_conftest_c11_main='
  _Static_assert ((offsetof (struct anonymous, i)
		   == offsetof (struct anonymous, w.k)),
		  "Anonymous union alignment botch");
  v1.i = 2;
  v1.w.k = 5;
  ok |= v1.i != 5;
'

# Test code for whether the C compiler supports C11 (complete).
ac_c_conftest_c11_program="${ac_c_conftest_c89_globals}
${ac_c_conftest_c99_globals}
${ac_c_conftest_c11_globals}

int
main (int argc, char **argv)
{
  int ok = 0;
  ${ac_c_conftest_c89_main}
  ${ac_c_conftest_c99_main}
  ${ac_c_conftest_c11_main}
  return ok;
}
"

# Test code for whether the C compiler supports C99 (complete).
ac_c_conftest_c99_program="${ac_c_conftest_c89_globals}
${ac_c_conftest_c99_globals}

int
main (int argc, char **argv)
{
  int ok = 0;
  ${ac_c_conftest_c89_main}
  ${ac_c_conftest_c99_main}
  return ok;
}
"

# Test code for whether the C compiler supports C89 (complete).
ac_c_conftest_c89_program="${ac_c_conftest_c89_globals}

int
main (int argc, char **argv)
{
  int ok = 0;
  ${ac_c_conftest_c89_main}
  return ok;
}
"

# Test code for whether the C++ compiler supports C++98 (global declarations)
ac_cxx_conftest_cxx98_globals='
// Does the compiler advertise C++98 conformance?
#if !defined __cplusplus || __cplusplus < 199711L
# error "Compiler does not advertise C++98 conformance"
#endif

// These inclusions are to reject old compilers that
// lack the unsuffixed header files.
#include <cstdlib>
#include <exception>

// <cassert> and <cstring> are *not* freestanding headers in C++98.
extern void assert (int);
namespace std {
  extern int strcmp (const char *, const char *);
}

// Namespaces, exceptions, and templates were all added after "C++ 2.0".
using std::exception;
using std::strcmp;

namespace {

void test_exception_syntax()
{
  try {
    throw "test";
  } catch (const char *s) {
    // Extra parentheses suppress a warning when building autoconf itself,
    // due to lint rules shared with more typical C programs.
    assert (!(strcmp) (s, "test"));
  }
}

template <typename T> struct test_template
{
  T const val;
  explicit test_template(T t) : val(t) {}
  template <typename U> T add(U u) { return static_cast<T>(u) + val; }
};

} // anonymous namespace
'

# Test code for whether the C++ compiler supports C++98 (body of main)
ac_cxx_conftest_cxx98_main='
  assert (argc);
  assert (! argv[0]);
{
  test_exception_syntax ();
  test_template<double> tt (2.0);
  assert (tt.add (4) == 6.0);
  assert (true && !false);
}
'

# Test code for whether the C++ compiler supports C++11 (global declarations)
ac_cxx_conftest_cxx11_globals='
// Does the compiler advertise C++ 2011 conformance?
#if !defined __cplusplus || __cplusplus < 201103L
# error "Compiler does not advertise C++11 conformance"
#endif

namespace cxx11test
{
  constexpr int get_val() { return 20; }

  struct testinit
  {
    int i;
    double d;
  };

  class delegate
  {
  public:
    delegate(int n) : n(n) {}
    delegate(): delegate(2354) {}

    virtual int getval() { return this->n; };
  protected:
    int n;
  };

  class overridden : public delegate
  {
  public:
    overridden(int n): delegate(n) {}
    virtual int getval() override final { return this->n * 2; }
  };

  class nocopy
  {
  public:
    nocopy(int i): i(i) {}
    nocopy() = default;
    nocopy(const nocopy&) = delete;
    nocopy & operator=(const nocopy&) = delete;
  private:
    int i;
  };

  // for testing lambda expressions
  template <typename Ret, typename Fn> Ret eval(Fn f, Ret v)
  {
    return f(v);
  }

  // for testing variadic templates and trailing return types
  template <typename V> auto sum(V first) -> V
  {
    return first;
  }
  template <typename V, typename... Args> auto sum(V first, Args... rest) -> V
  {
    return first + sum(rest...);
  }
}
'

# Test code for whether the C++ compiler supports C++11 (body of main)
ac_cxx_conftest_cxx11_main='
{
  // Test auto and decltype
  auto a1 = 6538;
  auto a2 = 48573953.4;
  auto a3 = "String literal";

  int total = 0;
  for (auto i = a3; *i; ++i) { total += *i; }

  decltype(a2) a4 = 34895.034;
}
{
  // Test constexpr
  short sa[cxx11test::get_val()] = { 0 };
}
{
  // Test initializer lists
  cxx11test::testinit il = { 4323, 435234.23544 };
}
{
  // Test range-based for
  int array[] = {9, 7, 13, 15, 4, 18, 12, 10, 5, 3,
                 14, 19, 17, 8, 6, 20, 16, 2, 11, 1};
  for (auto &x : array) { x += 23; }
}
{
  // Test lambda expressions
  using cxx11test::eval;
  assert (eval ([](int x) { return x*2; }, 21) == 42);
  double d = 2.0;
  assert (eval ([&](double x) { return d += x; }, 3.0) == 5.0);
  assert (d == 5.0);
  assert (eval ([=](double x) mutable { return d += x; }, 4.0) == 9.0);
  assert (d == 5.0);
}
{
  // Test use of variadic templates
  using cxx11test::sum;
  auto a = sum(1);
  auto b = sum(1, 2);
  auto c = sum(1.0, 2.0, 3.0);
}
{
  // Test constructor delegation
  cxx11test::delegate d1;
  cxx11test::delegate d2();
  cxx11test::delegate d3(45);
}
{
  // Test override and final
  cxx11test::overridden o1(55464);
}
{
  // Test nullptr
  char *c = nullptr;
}
{
  // Test template brackets
  test_template<::test_template<int>> v(test_template<int>(12));
}
{
  // Unicode literals
  char const *utf8 = u8"UTF-8 string \u2500";
  char16_t const *utf16 = u"UTF-8 string \u2500";
  char32_t const *utf32 = U"UTF-32 string \u2500";
}
'

# Test code for whether the C compiler supports C++11 (complete).
ac_cxx_conftest_cxx11_program="${ac_cxx_conftest_cxx98_globals}
${ac_cxx_conftest_cxx11_globals}

int
main (int argc, char **argv)
{
  int ok = 0;
  ${ac_cxx_conftest_cxx98_main}
  ${ac_cxx_conftest_cxx11_main}
  return ok;
}
"

# Test code for whether the C compiler supports C++98 (complete).
ac_cxx_conftest_cxx98_program="${ac_cxx_conftest_cxx98_globals}
int
main (int argc, char **argv)
{
  int ok = 0;
  ${ac_cxx_conftest_cxx98_main}
  return ok;
}
"

as_fn_append ac_header_c_list " stdio.h stdio_h HAVE_STDIO_H"
as_fn_append ac_header_c_list " stdlib.h stdlib_h HAVE_STDLIB_H"
as_fn_append ac_header_c_list " string.h string_h HAVE_STRING_H"
as_fn_append ac_header_c_list " inttypes.h inttypes_h HAVE_INTTYPES_H"
as_fn_append ac_header_c_list " stdint.h stdint_h HAVE_STDINT_H"
as_fn_append ac_header_c_list " strings.h strings_h HAVE_STRINGS_H"
as_fn_append ac_header_c_list " sys/stat.h sys_stat_h HAVE_SYS_STAT_H"
as_fn_append ac_header_c_list " sys/types.h sys_types_h HAVE_SYS_TYPES_H"
as_fn_append ac_header_c_list " unistd.h unistd_h HAVE_UNISTD_H"

# Auxiliary files required by this configure script.
ac_aux_files="compile missing install-sh config.guess config.sub"

# Locations in which to look for auxiliary files.
ac_aux_dir_candidates="${srcdir}/."

# Search for a directory containing all of the required auxiliary files,
# $ac_aux_files, from the $PATH-style list $ac_aux_dir_candidates.
# If we don't find one directory that contains all the files we need,
# we report the set of missing files from the *first* directory in
# $ac_aux_dir_candidates and give up.
ac_missing_aux_files=""
ac_first_candidate=:
printf "%s\n" "$as_me:${as_lineno-$LINENO}: looking for aux files: $ac_aux_files" >&5
as_save_IFS=$IFS; IFS=$PATH_SEPARATOR
as_found=false
for as_dir in $ac_aux_dir_candidates
do
  IFS=$as_save_IFS
  case $as_dir in #(((
    '') as_dir=./ ;;
    */) ;;
    *) as_dir=$as_dir/ ;;
  esac
  as_found=:

  printf "%s\n" "$as_me:${as_lineno-$LINENO}:  trying $as_dir" >&5
  ac_aux_dir_found=yes
  ac_install_sh=
  for ac_aux in $ac_aux_files
  do
    # As a special case, if "install-sh" is required, that requirement
    # can be satisfied by any of "install-sh", "install.sh", or "shtool",
    # and $ac_install_sh is set appropriately for whichever one is found.
    if test x"$ac_aux" = x"install-sh"
    then
      if test -f "${as_dir}install-sh"; then
        printf "%s\n" "$as_me:${as_lineno-$LINENO}:   ${as_dir}install-sh found" >&5
        ac_install_sh="${as_dir}install-sh -c"
      elif test -f "${as_dir}install.sh"; then
        printf "%s\n" "$as_me:${as_lineno-$LINENO}:   ${as_dir}install.sh found" >&5
        ac_install_sh="${as_dir}install.sh -c"
      elif test -f "${as_dir}shtool"; then
        printf "%s\n" "$as_me:${as_lineno-$LINENO}:   ${as_dir}shtool found" >&5
        ac_install_sh="${as_dir}shtool install -c"
      else
        ac_aux_dir_found=no
        if $ac_first_candidate; then
          ac_missing_aux_files="${ac_missing_aux_files} install-sh"
        else
          break
        fi
      fi
    else
      if test -f "${as_dir}${ac_aux}"; then
        printf "%s\n" "$as_me:${as_lineno-$LINENO}:   ${as_dir}${ac_aux} found" >&5
      else
        ac_aux_dir_found=no
        if $ac_first_candidate; then
          ac_missing_aux_files="${ac_missing_aux_files} ${ac_aux}"
        else
          break
        fi
      fi
    fi
  done
  if test "$ac_aux_dir_found" = yes; then
    ac_aux_dir="$as_dir"
    break
  fi
  ac_first_candidate=false

  as_found=false
done
IFS=$as_save_IFS
if $as_found
then :

else case e in #(
  e) as_fn_error $? "cannot find required auxiliary files:$ac_missing_aux_files" "$LINENO" 5 ;;
esac
fi


# These three variables are undocumented and unsupported,
# and are intended to be withdrawn in a future Autoconf release.
# They can cause serious problems if a builder's source tree is in a directory
# whose full name contains unusual characters.
if test -f "${ac_aux_dir}config.guess"; then
  ac_config_guess="$SHELL ${ac_aux_dir}config.guess"
fi
if test -f "${ac_aux_dir}config.sub"; then
  ac_config_sub="$SHELL ${ac_aux_dir}config.sub"
fi
if test -f "$ac_aux_dir/configure"; then
  ac_configure="$SHELL ${ac_aux_dir}configure"
fi

# Check that the precious variables saved in the cache have kept the same
# value.
ac_cache_corrupted=false
for ac_var in $ac_precious_vars; do
  eval ac_old_set=\$ac_cv_env_${ac_var}_set
  eval ac_new_set=\$ac_env_${ac_var}_set
  eval ac_old_val=\$ac_cv_env_${ac_var}_value
  eval ac_new_val=\$ac_env_${ac_var}_value
  case $ac_old_set,$ac_new_set in
    set,)
      { printf "%s\n" "$as_me:${as_lineno-$LINENO}: error: '$ac_var' was set to '$ac_old_val' in the previous run" >&5
printf "%s\n" "$as_me: error: '$ac_var' was set to '$ac_old_val' in the previous run" >&2;}
      ac_cache_corrupted=: ;;
    ,set)
      { printf "%s\n" "$as_me:${as_lineno-$LINENO}: error: '$ac_var' was not set in the previous run" >&5
printf "%s\n" "$as_me: error: '$ac_var' was not set in the previous run" >&2;}
      ac_cache_corrupted=: ;;
    ,);;
    *)
      if test "x$ac_old_val" != "x$ac_new_val"; then
	# differences in whitespace do not lead to failure.
	ac_old_val_w=`echo x $ac_old_val`
	ac_new_val_w=`echo x $ac_new_val`
	if test "$ac_old_val_w" != "$ac_new_val_w"; then
	  { printf "%s\n" "$as_me:${as_lineno-$LINENO}: error: '$ac_var' has changed since the previous run:" >&5
printf "%s\n" "$as_me: error: '$ac_var' has changed since the previous run:" >&2;}
	  ac_cache_corrupted=:
	else
	  { printf "%s\n" "$as_me:${as_lineno-$LINENO}: warning: ignoring whitespace changes in '$ac_var' since the previous run:" >&5
printf "%s\n" "$as_me: warning: ignoring whitespace changes in '$ac_var' since the previous run:" >&2;}
	  eval $ac_var=\$ac_old_val
	fi
	{ printf "%s\n" "$as_me:${as_lineno-$LINENO}:   former value:  '$ac_old_val'" >&5
printf "%s\n" "$as_me:   former value:  '$ac_old_val'" >&2;}
	{ printf "%s\n" "$as_me:${as_lineno-$LINENO}:   current value: '$ac_new_val'" >&5
printf "%s\n" "$as_me:   current value: '$ac_new_val'" >&2;}
      fi;;
  esac
  # Pass precious variables to config.status.
  if test "$ac_new_set" = set; then
    case $ac_new_val in
    *\'*) ac_arg=$ac_var=`printf "%s\n" "$ac_new_val" | sed "s/'/'\\\\\\\\''/g"` ;;
    *) ac_arg=$ac_var=$ac_new_val ;;
    esac
    case " $ac_configure_args " in
      *" '$ac_arg' "*) ;; # Avoid dups.  Use of quotes ensures accuracy.
      *) as_fn_append ac_configure_args " '$ac_arg'" ;;
    esac
  fi
done
if $ac_cache_corrupted; then
  { printf "%s\n" "$as_me:${as_lineno-$LINENO}: error: in '$ac_pwd':" >&5
printf "%s\n" "$as_me: error: in '$ac_pwd':" >&2;}
  { printf "%s\n" "$as_me:${as_lineno-$LINENO}: error: changes in the environment can compromise the build" >&5
printf "%s\n" "$as_me: error: changes in the environment can compromise the build" >&2;}
  as_fn_error $? "run '${MAKE-make} distclean' and/or 'rm $cache_file'
	    and start over" "$LINENO" 5
fi
## -------------------- ##
## Main body of script. ##
## -------------------- ##

ac_ext=c
ac_cpp='$CPP $CPPFLAGS'
ac_compile='$CC -c $CFLAGS $CPPFLAGS conftest.$ac_ext >&5'
ac_link='$CC -o conftest$ac_exeext $CFLAGS $CPPFLAGS $LDFLAGS conftest.$ac_ext $LIBS >&5'
ac_compiler_gnu=$ac_cv_c_compiler_gnu


  # Make sure we can run config.sub.
$SHELL "${ac_aux_dir}config.sub" sun4 >/dev/null 2>&1 ||
  as_fn_error $? "cannot run $SHELL ${ac_aux_dir}config.sub" "$LINENO" 5

{ printf "%s\n" "$as_me:${as_lineno-$LINENO}: checking build system type" >&5
printf %s "checking build system type... " >&6; }
if test ${ac_cv_build+y}
then :
  printf %s "(cached) " >&6
else case e in #(
  e) ac_build_alias=$build_alias
test "x$ac_build_alias" = x &&
  ac_build_alias=`$SHELL "${ac_aux_dir}config.guess"`
test "x$ac_build_alias" = x &&
  as_fn_error $? "cannot guess build type; you must specify one" "$LINENO" 5
ac_cv_build=`$SHELL "${ac_aux_dir}config.sub" $ac_build_alias` ||
  as_fn_error $? "$SHELL ${ac_aux_dir}config.sub $ac_build_alias failed" "$LINENO" 5
 ;;
esac
fi
{ printf "%s\n" "$as_me:${as_lineno-$LINENO}: result: $ac_cv_build" >&5
printf "%s\n" "$ac_cv_build" >&6; }
case $ac_cv_build in
*-*-*) ;;
*) as_fn_error $? "invalid value of canonical build" "$LINENO" 5;;
esac
build=$ac_cv_build
ac_save_IFS=$IFS; IFS='-'
set x $ac_cv_build
shift
build_cpu=$1
build_vendor=$2
shift; shift
# Remember, the first character of IFS is used to create $*,
# except with old shells:
build_os=$*
IFS=$ac_save_IFS
case $build_os in *\ *) build_os=`echo "$build_os" | sed 's/ /-/g'`;; esac


{ printf "%s\n" "$as_me:${as_lineno-$LINENO}: checking host system type" >&5
printf %s "checking host system type... " >&6; }
if test ${ac_cv_host+y}
then :
  printf %s "(cached) " >&6
else case e in #(
  e) if test "x$host_alias" = x; then
  ac_cv_host=$ac_cv_build
else
  ac_cv_host=`$SHELL "${ac_aux_dir}config.sub" $host_alias` ||
    as_fn_error $? "$SHELL ${ac_aux_dir}config.sub $host_alias failed" "$LINENO" 5
fi
 ;;
esac
fi
{ printf "%s\n" "$as_me:${as_lineno-$LINENO}: result: $ac_cv_host" >&5
printf "%s\n" "$ac_cv_host" >&6; }
case $ac_cv_host in
*-*-*) ;;
*) as_fn_error $? "invalid value of canonical host" "$LINENO" 5;;
esac
host=$ac_cv_host
ac_save_IFS=$IFS; IFS='-'
set x $ac_cv_host
shift
host_cpu=$1
host_vendor=$2
shift; shift
# Remember, the first character of IFS is used to create $*,
# except with old shells:
host_os=$*
IFS=$ac_save_IFS
case $host_os in *\ *) host_os=`echo "$host_os" | sed 's/ /-/g'`;; esac


am__api_version='1.16'


  # Find a good install program.  We prefer a C program (faster),
# so one script is as good as another.  But avoid the broken or
# incompatible versions:
# SysV /etc/install, /usr/sbin/install
# SunOS /usr/etc/install
# IRIX /sbin/install
# AIX /bin/install
# AmigaOS /C/install, which installs bootblocks on floppy discs
# AIX 4 /usr/bin/installbsd, which doesn't work without a -g flag
# AFS /usr/afsws/bin/install, which mishandles nonexistent args
# SVR4 /usr/ucb/install, which tries to use the nonexistent group "staff"
# OS/2's system install, which has a completely different semantic
# ./install, which can be erroneously created by make from ./install.sh.
# Reject install programs that cannot install multiple files.
{ printf "%s\n" "$as_me:${as_lineno-$LINENO}: checking for a BSD-compatible install" >&5
printf %s "checking for a BSD-compatible install... " >&6; }
if test -z "$INSTALL"; then
if test ${ac_cv_path_install+y}
then :
  printf %s "(cached) " >&6
else case e in #(
  e) as_save_IFS=$IFS; IFS=$PATH_SEPARATOR
for as_dir in $PATH
do
  IFS=$as_save_IFS
  case $as_dir in #(((
    '') as_dir=./ ;;
    */) ;;
    *) as_dir=$as_dir/ ;;
  esac
    # Account for fact that we put trailing slashes in our PATH walk.
case $as_dir in #((
  ./ | /[cC]/* | \
  /etc/* | /usr/sbin/* | /usr/etc/* | /sbin/* | /usr/afsws/bin/* | \
  ?:[\\/]os2[\\/]install[\\/]* | ?:[\\/]OS2[\\/]INSTALL[\\/]* | \
  /usr/ucb/* ) ;;
  *)
    # OSF1 and SCO ODT 3.0 have their own names for install.
    # Don't use installbsd from OSF since it installs stuff as root
    # by default.
    for ac_prog in ginstall scoinst install; do
      for ac_exec_ext in '' $ac_executable_extensions; do
	if as_fn_executable_p "$as_dir$ac_prog$ac_exec_ext"; then
	  if test $ac_prog = install &&
	    grep dspmsg "$as_dir$ac_prog$ac_exec_ext" >/dev/null 2>&1; then
	    # AIX install.  It has an incompatible calling convention.
	    :
	  elif test $ac_prog = install &&
	    grep pwplus "$as_dir$ac_prog$ac_exec_ext" >/dev/null 2>&1; then
	    # program-specific install script used by HP pwplus--don't use.
	    :
	  else
	    rm -rf conftest.one conftest.two conftest.dir
	    echo one > conftest.one
	    echo two > conftest.two
	    mkdir conftest.dir
	    if "$as_dir$ac_prog$ac_exec_ext" -c conftest.one conftest.two "`pwd`/conftest.dir/" &&
	      test -s conftest.one && test -s conftest.two &&
	      test -s conftest.dir/conftest.one &&
	      test -s conftest.dir/conftest.two
	    then
	      ac_cv_path_install="$as_dir$ac_prog$ac_exec_ext -c"
	      break 3
	    fi
	  fi
	fi
      done
    done
    ;;
esac

  done
IFS=$as_save_IFS

rm -rf conftest.one conftest.two conftest.dir
 ;;
esac
fi
  if test ${ac_cv_path_install+y}; then
    INSTALL=$ac_cv_path_install
  else
    # As a last resort, use the slow shell script.  Don't cache a
    # value for INSTALL within a source directory, because that will
    # break other packages using the cache if that directory is
    # removed, or if the value is a relative name.
    INSTALL=$ac_install_sh
  fi
fi
{ printf "%s\n" "$as_me:${as_lineno-$LINENO}: result: $INSTALL" >&5
printf "%s\n" "$INSTALL" >&6; }

# Use test -z because SunOS4 sh mishandles braces in ${var-val}.
# It thinks the first close brace ends the variable substitution.
test -z "$INSTALL_PROGRAM" && INSTALL_PROGRAM='${INSTALL}'

test -z "$INSTALL_SCRIPT" && INSTALL_SCRIPT='${INSTALL}'

test -z "$INSTALL_DATA" && INSTALL_DATA='${INSTALL} -m 644'

{ printf "%s\n" "$as_me:${as_lineno-$LINENO}: checking whether build environment is sane" >&5
printf %s "checking whether build environment is sane... " >&6; }
# Reject unsafe characters in $srcdir or the absolute working directory
# name.  Accept space and tab only in the latter.
am_lf='
'
case `pwd` in
  *[\\\"\#\$\&\'\`$am_lf]*)
    as_fn_error $? "unsafe absolute working directory name" "$LINENO" 5;;
esac
case $srcdir in
  *[\\\"\#\$\&\'\`$am_lf\ \	]*)
    as_fn_error $? "unsafe srcdir value: '$srcdir'" "$LINENO" 5;;
esac

# Do 'set' in a subshell so we don't clobber the current shell's
# arguments.  Must try -L first in case configure is actually a
# symlink; some systems play weird games with the mod time of symlinks
# (eg FreeBSD returns the mod time of the symlink's containing
# directory).
if (
   am_has_slept=no
   for am_try in 1 2; do
     echo "timestamp, slept: $am_has_slept" > conftest.file
     set X `ls -Lt "$srcdir/configure" conftest.file 2> /dev/null`
     if test "$*" = "X"; then
	# -L didn't work.
	set X `ls -t "$srcdir/configure" conftest.file`
     fi
     if test "$*" != "X $srcdir/configure conftest.file" \
	&& test "$*" != "X conftest.file $srcdir/configure"; then

	# If neither matched, then we have a broken ls.  This can happen
	# if, for instance, CONFIG_SHELL is bash and it inherits a
	# broken ls alias from the environment.  This has actually
	# happened.  Such a system could not be considered "sane".
	as_fn_error $? "ls -t appears to fail.  Make sure there is not a broken
  alias in your environment" "$LINENO" 5
     fi
     if test "$2" = conftest.file || test $am_try -eq 2; then
       break
     fi
     # Just in case.
     sleep 1
     am_has_slept=yes
   done
   test "$2" = conftest.file
   )
then
   # Ok.
   :
else
   as_fn_error $? "newly created file is older than distributed files!
Check your system clock" "$LINENO" 5
fi
{ printf "%s\n" "$as_me:${as_lineno-$LINENO}: result: yes" >&5
printf "%s\n" "yes" >&6; }
# If we didn't sleep, we still need to ensure time stamps of config.status and
# generated files are strictly newer.
am_sleep_pid=
if grep 'slept: no' conftest.file >/dev/null 2>&1; then
  ( sleep 1 ) &
  am_sleep_pid=$!
fi

rm -f conftest.file

test "$program_prefix" != NONE &&
  program_transform_name="s&^&$program_prefix&;$program_transform_name"
# Use a double $ so make ignores it.
test "$program_suffix" != NONE &&
  program_transform_name="s&\$&$program_suffix&;$program_transform_name"
# Double any \ or $.
# By default was 's,x,x', remove it if useless.
ac_script='s/[\\$]/&&/g;s/;s,x,x,$//'
program_transform_name=`printf "%s\n" "$program_transform_name" | sed "$ac_script"`


# Expand $ac_aux_dir to an absolute path.
am_aux_dir=`cd "$ac_aux_dir" && pwd`


  if test x"${MISSING+set}" != xset; then
  MISSING="\${SHELL} '$am_aux_dir/missing'"
fi
# Use eval to expand $SHELL
if eval "$MISSING --is-lightweight"; then
  am_missing_run="$MISSING "
else
  am_missing_run=
  { printf "%s\n" "$as_me:${as_lineno-$LINENO}: WARNING: 'missing' script is too old or missing" >&5
printf "%s\n" "$as_me: WARNING: 'missing' script is too old or missing" >&2;}
fi

if test x"${install_sh+set}" != xset; then
  case $am_aux_dir in
  *\ * | *\	*)
    install_sh="\${SHELL} '$am_aux_dir/install-sh'" ;;
  *)
    install_sh="\${SHELL} $am_aux_dir/install-sh"
  esac
fi

# Installed binaries are usually stripped using 'strip' when the user
# run "make install-strip".  However 'strip' might not be the right
# tool to use in cross-compilation environments, therefore Automake
# will honor the 'STRIP' environment variable to overrule this program.
if test "$cross_compiling" != no; then
  if test -n "$ac_tool_prefix"; then
  # Extract the first word of "${ac_tool_prefix}strip", so it can be a program name with args.
set dummy ${ac_tool_prefix}strip; ac_word=$2
{ printf "%s\n" "$as_me:${as_lineno-$LINENO}: checking for $ac_word" >&5
printf %s "checking for $ac_word... " >&6; }
if test ${ac_cv_prog_STRIP+y}
then :
  printf %s "(cached) " >&6
else case e in #(
  e) if test -n "$STRIP"; then
  ac_cv_prog_STRIP="$STRIP" # Let the user override the test.
else
as_save_IFS=$IFS; IFS=$PATH_SEPARATOR
for as_dir in $PATH
do
  IFS=$as_save_IFS
  case $as_dir in #(((
    '') as_dir=./ ;;
    */) ;;
    *) as_dir=$as_dir/ ;;
  esac
    for ac_exec_ext in '' $ac_executable_extensions; do
  if as_fn_executable_p "$as_dir$ac_word$ac_exec_ext"; then
    ac_cv_prog_STRIP="${ac_tool_prefix}strip"
    printf "%s\n" "$as_me:${as_lineno-$LINENO}: found $as_dir$ac_word$ac_exec_ext" >&5
    break 2
  fi
done
  done
IFS=$as_save_IFS

fi ;;
esac
fi
STRIP=$ac_cv_prog_STRIP
if test -n "$STRIP"; then
  { printf "%s\n" "$as_me:${as_lineno-$LINENO}: result: $STRIP" >&5
printf "%s\n" "$STRIP" >&6; }
else
  { printf "%s\n" "$as_me:${as_lineno-$LINENO}: result: no" >&5
printf "%s\n" "no" >&6; }
fi


fi
if test -z "$ac_cv_prog_STRIP"; then
  ac_ct_STRIP=$STRIP
  # Extract the first word of "strip", so it can be a program name with args.
set dummy strip; ac_word=$2
{ printf "%s\n" "$as_me:${as_lineno-$LINENO}: checking for $ac_word" >&5
printf %s "checking for $ac_word... " >&6; }
if test ${ac_cv_prog_ac_ct_STRIP+y}
then :
  printf %s "(cached) " >&6
else case e in #(
  e) if test -n "$ac_ct_STRIP"; then
  ac_cv_prog_ac_ct_STRIP="$ac_ct_STRIP" # Let the user override the test.
else
as_save_IFS=$IFS; IFS=$PATH_SEPARATOR
for as_dir in $PATH
do
  IFS=$as_save_IFS
  case $as_dir in #(((
    '') as_dir=./ ;;
    */) ;;
    *) as_dir=$as_dir/ ;;
  esac
    for ac_exec_ext in '' $ac_executable_extensions; do
  if as_fn_executable_p "$as_dir$ac_word$ac_exec_ext"; then
    ac_cv_prog_ac_ct_STRIP="strip"
    printf "%s\n" "$as_me:${as_lineno-$LINENO}: found $as_dir$ac_word$ac_exec_ext" >&5
    break 2
  fi
done
  done
IFS=$as_save_IFS

fi ;;
esac
fi
ac_ct_STRIP=$ac_cv_prog_ac_ct_STRIP
if test -n "$ac_ct_STRIP"; then
  { printf "%s\n" "$as_me:${as_lineno-$LINENO}: result: $ac_ct_STRIP" >&5
printf "%s\n" "$ac_ct_STRIP" >&6; }
else
  { printf "%s\n" "$as_me:${as_lineno-$LINENO}: result: no" >&5
printf "%s\n" "no" >&6; }
fi

  if test "x$ac_ct_STRIP" = x; then
    STRIP=":"
  else
    case $cross_compiling:$ac_tool_warned in
yes:)
{ printf "%s\n" "$as_me:${as_lineno-$LINENO}: WARNING: using cross tools not prefixed with host triplet" >&5
printf "%s\n" "$as_me: WARNING: using cross tools not prefixed with host triplet" >&2;}
ac_tool_warned=yes ;;
esac
    STRIP=$ac_ct_STRIP
  fi
else
  STRIP="$ac_cv_prog_STRIP"
fi

fi
INSTALL_STRIP_PROGRAM="\$(install_sh) -c -s"


  { printf "%s\n" "$as_me:${as_lineno-$LINENO}: checking for a race-free mkdir -p" >&5
printf %s "checking for a race-free mkdir -p... " >&6; }
if test -z "$MKDIR_P"; then
  if test ${ac_cv_path_mkdir+y}
then :
  printf %s "(cached) " >&6
else case e in #(
  e) as_save_IFS=$IFS; IFS=$PATH_SEPARATOR
for as_dir in $PATH$PATH_SEPARATOR/opt/sfw/bin
do
  IFS=$as_save_IFS
  case $as_dir in #(((
    '') as_dir=./ ;;
    */) ;;
    *) as_dir=$as_dir/ ;;
  esac
    for ac_prog in mkdir gmkdir; do
	 for ac_exec_ext in '' $ac_executable_extensions; do
	   as_fn_executable_p "$as_dir$ac_prog$ac_exec_ext" || continue
	   case `"$as_dir$ac_prog$ac_exec_ext" --version 2>&1` in #(
	     'mkdir ('*'coreutils) '* | \
	     *'BusyBox '* | \
	     'mkdir (fileutils) '4.1*)
	       ac_cv_path_mkdir=$as_dir$ac_prog$ac_exec_ext
	       break 3;;
	   esac
	 done
       done
  done
IFS=$as_save_IFS
 ;;
esac
fi

  test -d ./--version && rmdir ./--version
  if test ${ac_cv_path_mkdir+y}; then
    MKDIR_P="$ac_cv_path_mkdir -p"
  else
    # As a last resort, use plain mkdir -p,
    # in the hope it doesn't have the bugs of ancient mkdir.
    MKDIR_P='mkdir -p'
  fi
fi
{ printf "%s\n" "$as_me:${as_lineno-$LINENO}: result: $MKDIR_P" >&5
printf "%s\n" "$MKDIR_P" >&6; }

for ac_prog in gawk mawk nawk awk
do
  # Extract the first word of "$ac_prog", so it can be a program name with args.
set dummy $ac_prog; ac_word=$2
{ printf "%s\n" "$as_me:${as_lineno-$LINENO}: checking for $ac_word" >&5
printf %s "checking for $ac_word... " >&6; }
if test ${ac_cv_prog_AWK+y}
then :
  printf %s "(cached) " >&6
else case e in #(
  e) if test -n "$AWK"; then
  ac_cv_prog_AWK="$AWK" # Let the user override the test.
else
as_save_IFS=$IFS; IFS=$PATH_SEPARATOR
for as_dir in $PATH
do
  IFS=$as_save_IFS
  case $as_dir in #(((
    '') as_dir=./ ;;
    */) ;;
    *) as_dir=$as_dir/ ;;
  esac
    for ac_exec_ext in '' $ac_executable_extensions; do
  if as_fn_executable_p "$as_dir$ac_word$ac_exec_ext"; then
    ac_cv_prog_AWK="$ac_prog"
    printf "%s\n" "$as_me:${as_lineno-$LINENO}: found $as_dir$ac_word$ac_exec_ext" >&5
    break 2
  fi
done
  done
IFS=$as_save_IFS

fi ;;
esac
fi
AWK=$ac_cv_prog_AWK
if test -n "$AWK"; then
  { printf "%s\n" "$as_me:${as_lineno-$LINENO}: result: $AWK" >&5
printf "%s\n" "$AWK" >&6; }
else
  { printf "%s\n" "$as_me:${as_lineno-$LINENO}: result: no" >&5
printf "%s\n" "no" >&6; }
fi


  test -n "$AWK" && break
done

{ printf "%s\n" "$as_me:${as_lineno-$LINENO}: checking whether ${MAKE-make} sets \$(MAKE)" >&5
printf %s "checking whether ${MAKE-make} sets \$(MAKE)... " >&6; }
set x ${MAKE-make}
ac_make=`printf "%s\n" "$2" | sed 's/+/p/g; s/[^a-zA-Z0-9_]/_/g'`
if eval test \${ac_cv_prog_make_${ac_make}_set+y}
then :
  printf %s "(cached) " >&6
else case e in #(
  e) cat >conftest.make <<\_ACEOF
SHELL = /bin/sh
all:
	@echo '@@@%%%=$(MAKE)=@@@%%%'
_ACEOF
# GNU make sometimes prints "make[1]: Entering ...", which would confuse us.
case `${MAKE-make} -f conftest.make 2>/dev/null` in
  *@@@%%%=?*=@@@%%%*)
    eval ac_cv_prog_make_${ac_make}_set=yes;;
  *)
    eval ac_cv_prog_make_${ac_make}_set=no;;
esac
rm -f conftest.make ;;
esac
fi
if eval test \$ac_cv_prog_make_${ac_make}_set = yes; then
  { printf "%s\n" "$as_me:${as_lineno-$LINENO}: result: yes" >&5
printf "%s\n" "yes" >&6; }
  SET_MAKE=
else
  { printf "%s\n" "$as_me:${as_lineno-$LINENO}: result: no" >&5
printf "%s\n" "no" >&6; }
  SET_MAKE="MAKE=${MAKE-make}"
fi

rm -rf .tst 2>/dev/null
mkdir .tst 2>/dev/null
if test -d .tst; then
  am__leading_dot=.
else
  am__leading_dot=_
fi
rmdir .tst 2>/dev/null

# Check whether --enable-silent-rules was given.
if test ${enable_silent_rules+y}
then :
  enableval=$enable_silent_rules;
fi

case $enable_silent_rules in # (((
  yes) AM_DEFAULT_VERBOSITY=0;;
   no) AM_DEFAULT_VERBOSITY=1;;
    *) AM_DEFAULT_VERBOSITY=1;;
esac
am_make=${MAKE-make}
{ printf "%s\n" "$as_me:${as_lineno-$LINENO}: checking whether $am_make supports nested variables" >&5
printf %s "checking whether $am_make supports nested variables... " >&6; }
if test ${am_cv_make_support_nested_variables+y}
then :
  printf %s "(cached) " >&6
else case e in #(
  e) if printf "%s\n" 'TRUE=$(BAR$(V))
BAR0=false
BAR1=true
V=1
am__doit:
	@$(TRUE)
.PHONY: am__doit' | $am_make -f - >/dev/null 2>&1; then
  am_cv_make_support_nested_variables=yes
else
  am_cv_make_support_nested_variables=no
fi ;;
esac
fi
{ printf "%s\n" "$as_me:${as_lineno-$LINENO}: result: $am_cv_make_support_nested_variables" >&5
printf "%s\n" "$am_cv_make_support_nested_variables" >&6; }
if test $am_cv_make_support_nested_variables = yes; then
    AM_V='$(V)'
  AM_DEFAULT_V='$(AM_DEFAULT_VERBOSITY)'
else
  AM_V=$AM_DEFAULT_VERBOSITY
  AM_DEFAULT_V=$AM_DEFAULT_VERBOSITY
fi
AM_BACKSLASH='\'

if test "`cd $srcdir && pwd`" != "`pwd`"; then
  # Use -I$(srcdir) only when $(srcdir) != ., so that make's output
  # is not polluted with repeated "-I."
  am__isrc=' -I$(srcdir)'
  # test to see if srcdir already configured
  if test -f $srcdir/config.status; then
    as_fn_error $? "source directory already configured; run \"make distclean\" there first" "$LINENO" 5
  fi
fi

# test whether we have cygpath
if test -z "$CYGPATH_W"; then
  if (cygpath --version) >/dev/null 2>/dev/null; then
    CYGPATH_W='cygpath -w'
  else
    CYGPATH_W=echo
  fi
fi


# Define the identity of the package.
 PACKAGE='R2R'
 VERSION='1.0.4'


printf "%s\n" "#define PACKAGE \"$PACKAGE\"" >>confdefs.h


printf "%s\n" "#define VERSION \"$VERSION\"" >>confdefs.h

# Some tools Automake needs.

ACLOCAL=${ACLOCAL-"${am_missing_run}aclocal-${am__api_version}"}


AUTOCONF=${AUTOCONF-"${am_missing_run}autoconf"}


AUTOMAKE=${AUTOMAKE-"${am_missing_run}automake-${am__api_version}"}


AUTOHEADER=${AUTOHEADER-"${am_missing_run}autoheader"}


MAKEINFO=${MAKEINFO-"${am_missing_run}makeinfo"}

# For better backward compatibility.  To be removed once Automake 1.9.x
# dies out for good.  For more background, see:
# <https://lists.gnu.org/archive/html/automake/2012-07/msg00001.html>
# <https://lists.gnu.org/archive/html/automake/2012-07/msg00014.html>
mkdir_p='$(MKDIR_P)'

# We need awk for the "check" target (and possibly the TAP driver).  The
# system "awk" is bad on some platforms.
# Always define AMTAR for backward compatibility.  Yes, it's still used
# in the wild :-(  We should find a proper way to deprecate it ...
AMTAR='$${TAR-tar}'


# We'll loop over all known methods to create a tar archive until one works.
_am_tools='gnutar  pax cpio none'

am__tar='$${TAR-tar} chof - "$$tardir"' am__untar='$${TAR-tar} xf -'


# Variables for tags utilities; see am/tags.am
if test -z "$CTAGS"; then
  CTAGS=ctags
fi

if test -z "$ETAGS"; then
  ETAGS=etags
fi

if test -z "$CSCOPE"; then
  CSCOPE=cscope
fi


# POSIX will say in a future version that running "rm -f" with no argument
# is OK; and we want to be able to make that assumption in our Makefile
# recipes.  So use an aggressive probe to check that the usage we want is
# actually supported "in the wild" to an acceptable degree.
# See automake bug#10828.
# To make any issue more visible, cause the running configure to be aborted
# by default if the 'rm' program in use doesn't match our expectations; the
# user can still override this though.
if rm -f && rm -fr && rm -rf; then : OK; else
  cat >&2 <<'END'
Oops!

Your 'rm' program seems unable to run without file operands specified
on the command line, even when the '-f' option is present.  This is contrary
to the behaviour of most rm programs out there, and not conforming with
the upcoming POSIX standard: <http://austingroupbugs.net/view.php?id=542>

Please tell bug-automake@gnu.org about your system, including the value
of your $PATH and any error possibly output before this message.  This
can help us improve future automake versions.

END
  if test x"$ACCEPT_INFERIOR_RM_PROGRAM" = x"yes"; then
    echo 'Configuration will proceed anyway, since you have set the' >&2
    echo 'ACCEPT_INFERIOR_RM_PROGRAM variable to "yes"' >&2
    echo >&2
  else
    cat >&2 <<'END'
Aborting the configuration process, to ensure you take notice of the issue.

You can download and install GNU coreutils to get an 'rm' implementation
that behaves properly: <https://www.gnu.org/software/coreutils/>.

If you want to complete the configuration process using your problematic
'rm' anyway, export the environment variable ACCEPT_INFERIOR_RM_PROGRAM
to "yes", and re-run configure.

END
    as_fn_error $? "Your 'rm' program is bad, sorry." "$LINENO" 5
  fi
fi


# Check whether --enable-cfsqp was given.
if test ${enable_cfsqp+y}
then :
  enableval=$enable_cfsqp; enable_cfsqp=yes
else case e in #(
  e) enable_cfsqp=no ;;
esac
fi


flag_enable_nlopt=no


DEPDIR="${am__leading_dot}deps"

ac_config_commands="$ac_config_commands depfiles"

{ printf "%s\n" "$as_me:${as_lineno-$LINENO}: checking whether ${MAKE-make} supports the include directive" >&5
printf %s "checking whether ${MAKE-make} supports the include directive... " >&6; }
cat > confinc.mk << 'END'
am__doit:
	@echo this is the am__doit target >confinc.out
.PHONY: am__doit
END
am__include="#"
am__quote=
# BSD make does it like this.
echo '.include "confinc.mk" # ignored' > confmf.BSD
# Other make implementations (GNU, Solaris 10, AIX) do it like this.
echo 'include confinc.mk # ignored' > confmf.GNU
_am_result=no
for s in GNU BSD; do
  { echo "$as_me:$LINENO: ${MAKE-make} -f confmf.$s && cat confinc.out" >&5
   (${MAKE-make} -f confmf.$s && cat confinc.out) >&5 2>&5
   ac_status=$?
   echo "$as_me:$LINENO: \$? = $ac_status" >&5
   (exit $ac_status); }
  case $?:`cat confinc.out 2>/dev/null` in #(
  '0:this is the am__doit target') :
    case $s in #(
  BSD) :
    am__include='.include' am__quote='"' ;; #(
  *) :
    am__include='include' am__quote='' ;;
esac ;; #(
  *) :
     ;;
esac
  if test "$am__include" != "#"; then
    _am_result="yes ($s style)"
    break
  fi
done
rm -f confinc.* confmf.*
{ printf "%s\n" "$as_me:${as_lineno-$LINENO}: result: ${_am_result}" >&5
printf "%s\n" "${_am_result}" >&6; }

# Check whether --enable-dependency-tracking was given.
if test ${enable_dependency_tracking+y}
then :
  enableval=$enable_dependency_tracking;
fi

if test "x$enable_dependency_tracking" != xno; then
  am_depcomp="$ac_aux_dir/depcomp"
  AMDEPBACKSLASH='\'
  am__nodep='_no'
fi
 if test "x$enable_dependency_tracking" != xno; then
  AMDEP_TRUE=
  AMDEP_FALSE='#'
else
  AMDEP_TRUE='#'
  AMDEP_FALSE=
fi


ac_ext=c
ac_cpp='$CPP $CPPFLAGS'
ac_compile='$CC -c $CFLAGS $CPPFLAGS conftest.$ac_ext >&5'
ac_link='$CC -o conftest$ac_exeext $CFLAGS $CPPFLAGS $LDFLAGS conftest.$ac_ext $LIBS >&5'
ac_compiler_gnu=$ac_cv_c_compiler_gnu
if test -n "$ac_tool_prefix"; then
  # Extract the first word of "${ac_tool_prefix}gcc", so it can be a program name with args.
set dummy ${ac_tool_prefix}gcc; ac_word=$2
{ printf "%s\n" "$as_me:${as_lineno-$LINENO}: checking for $ac_word" >&5
printf %s "checking for $ac_word... " >&6; }
if test ${ac_cv_prog_CC+y}
then :
  printf %s "(cached) " >&6
else case e in #(
  e) if test -n "$CC"; then
  ac_cv_prog_CC="$CC" # Let the user override the test.
else
as_save_IFS=$IFS; IFS=$PATH_SEPARATOR
for as_dir in $PATH
do
  IFS=$as_save_IFS
  case $as_dir in #(((
    '') as_dir=./ ;;
    */) ;;
    *) as_dir=$as_dir/ ;;
  esac
    for ac_exec_ext in '' $ac_executable_extensions; do
  if as_fn_executable_p "$as_dir$ac_word$ac_exec_ext"; then
    ac_cv_prog_CC="${ac_tool_prefix}gcc"
    printf "%s\n" "$as_me:${as_lineno-$LINENO}: found $as_dir$ac_word$ac_exec_ext" >&5
    break 2
  fi
done
  done
IFS=$as_save_IFS

fi ;;
esac
fi
CC=$ac_cv_prog_CC
if test -n "$CC"; then
  { printf "%s\n" "$as_me:${as_lineno-$LINENO}: result: $CC" >&5
printf "%s\n" "$CC" >&6; }
else
  { printf "%s\n" "$as_me:${as_lineno-$LINENO}: result: no" >&5
printf "%s\n" "no" >&6; }
fi


fi
if test -z "$ac_cv_prog_CC"; then
  ac_ct_CC=$CC
  # Extract the first word of "gcc", so it can be a program name with args.
set dummy gcc; ac_word=$2
{ printf "%s\n" "$as_me:${as_lineno-$LINENO}: checking for $ac_word" >&5
printf %s "checking for $ac_word... " >&6; }
if test ${ac_cv_prog_ac_ct_CC+y}
then :
  printf %s "(cached) " >&6
else case e in #(
  e) if test -n "$ac_ct_CC"; then
  ac_cv_prog_ac_ct_CC="$ac_ct_CC" # Let the user override the test.
else
as_save_IFS=$IFS; IFS=$PATH_SEPARATOR
for as_dir in $PATH
do
  IFS=$as_save_IFS
  case $as_dir in #(((
    '') as_dir=./ ;;
    */) ;;
    *) as_dir=$as_dir/ ;;
  esac
    for ac_exec_ext in '' $ac_executable_extensions; do
  if as_fn_executable_p "$as_dir$ac_word$ac_exec_ext"; then
    ac_cv_prog_ac_ct_CC="gcc"
    printf "%s\n" "$as_me:${as_lineno-$LINENO}: found $as_dir$ac_word$ac_exec_ext" >&5
    break 2
  fi
done
  done
IFS=$as_save_IFS

fi ;;
esac
fi
ac_ct_CC=$ac_cv_prog_ac_ct_CC
if test -n "$ac_ct_CC"; then
  { printf "%s\n" "$as_me:${as_lineno-$LINENO}: result: $ac_ct_CC" >&5
printf "%s\n" "$ac_ct_CC" >&6; }
else
  { printf "%s\n" "$as_me:${as_lineno-$LINENO}: result: no" >&5
printf "%s\n" "no" >&6; }
fi

  if test "x$ac_ct_CC" = x; then
    CC=""
  else
    case $cross_compiling:$ac_tool_warned in
yes:)
{ printf "%s\n" "$as_me:${as_lineno-$LINENO}: WARNING: using cross tools not prefixed with host triplet" >&5
printf "%s\n" "$as_me: WARNING: using cross tools not prefixed with host triplet" >&2;}
ac_tool_warned=yes ;;
esac
    CC=$ac_ct_CC
  fi
else
  CC="$ac_cv_prog_CC"
fi

if test -z "$CC"; then
          if test -n "$ac_tool_prefix"; then
    # Extract the first word of "${ac_tool_prefix}cc", so it can be a program name with args.
set dummy ${ac_tool_prefix}cc; ac_word=$2
{ printf "%s\n" "$as_me:${as_lineno-$LINENO}: checking for $ac_word" >&5
printf %s "checking for $ac_word... " >&6; }
if test ${ac_cv_prog_CC+y}
then :
  printf %s "(cached) " >&6
else case e in #(
  e) if test -n "$CC"; then
  ac_cv_prog_CC="$CC" # Let the user override the test.
else
as_save_IFS=$IFS; IFS=$PATH_SEPARATOR
for as_dir in $PATH
do
  IFS=$as_save_IFS
  case $as_dir in #(((
    '') as_dir=./ ;;
    */) ;;
    *) as_dir=$as_dir/ ;;
  esac
    for ac_exec_ext in '' $ac_executable_extensions; do
  if as_fn_executable_p "$as_dir$ac_word$ac_exec_ext"; then
    ac_cv_prog_CC="${ac_tool_prefix}cc"
    printf "%s\n" "$as_me:${as_lineno-$LINENO}: found $as_dir$ac_word$ac_exec_ext" >&5
    break 2
  fi
done
  done
IFS=$as_save_IFS

fi ;;
esac
fi
CC=$ac_cv_prog_CC
if test -n "$CC"; then
  { printf "%s\n" "$as_me:${as_lineno-$LINENO}: result: $CC" >&5
printf "%s\n" "$CC" >&6; }
else
  { printf "%s\n" "$as_me:${as_lineno-$LINENO}: result: no" >&5
printf "%s\n" "no" >&6; }
fi


  fi
fi
if test -z "$CC"; then
  # Extract the first word of "cc", so it can be a program name with args.
set dummy cc; ac_word=$2
{ printf "%s\n" "$as_me:${as_lineno-$LINENO}: checking for $ac_word" >&5
printf %s "checking for $ac_word... " >&6; }
if test ${ac_cv_prog_CC+y}
then :
  printf %s "(cached) " >&6
else case e in #(
  e) if test -n "$CC"; then
  ac_cv_prog_CC="$CC" # Let the user override the test.
else
  ac_prog_rejected=no
as_save_IFS=$IFS; IFS=$PATH_SEPARATOR
for as_dir in $PATH
do
  IFS=$as_save_IFS
  case $as_dir in #(((
    '') as_dir=./ ;;
    */) ;;
    *) as_dir=$as_dir/ ;;
  esac
    for ac_exec_ext in '' $ac_executable_extensions; do
  if as_fn_executable_p "$as_dir$ac_word$ac_exec_ext"; then
    if test "$as_dir$ac_word$ac_exec_ext" = "/usr/ucb/cc"; then
       ac_prog_rejected=yes
       continue
     fi
    ac_cv_prog_CC="cc"
    printf "%s\n" "$as_me:${as_lineno-$LINENO}: found $as_dir$ac_word$ac_exec_ext" >&5
    break 2
  fi
done
  done
IFS=$as_save_IFS

if test $ac_prog_rejected = yes; then
  # We found a bogon in the path, so make sure we never use it.
  set dummy $ac_cv_prog_CC
  shift
  if test $# != 0; then
    # We chose a different compiler from the bogus one.
    # However, it has the same basename, so the bogon will be chosen
    # first if we set CC to just the basename; use the full file name.
    shift
    ac_cv_prog_CC="$as_dir$ac_word${1+' '}$@"
  fi
fi
fi ;;
esac
fi
CC=$ac_cv_prog_CC
if test -n "$CC"; then
  { printf "%s\n" "$as_me:${as_lineno-$LINENO}: result: $CC" >&5
printf "%s\n" "$CC" >&6; }
else
  { printf "%s\n" "$as_me:${as_lineno-$LINENO}: result: no" >&5
printf "%s\n" "no" >&6; }
fi


fi
if test -z "$CC"; then
  if test -n "$ac_tool_prefix"; then
  for ac_prog in cl.exe
  do
    # Extract the first word of "$ac_tool_prefix$ac_prog", so it can be a program name with args.
set dummy $ac_tool_prefix$ac_prog; ac_word=$2
{ printf "%s\n" "$as_me:${as_lineno-$LINENO}: checking for $ac_word" >&5
printf %s "checking for $ac_word... " >&6; }
if test ${ac_cv_prog_CC+y}
then :
  printf %s "(cached) " >&6
else case e in #(
  e) if test -n "$CC"; then
  ac_cv_prog_CC="$CC" # Let the user override the test.
else
as_save_IFS=$IFS; IFS=$PATH_SEPARATOR
for as_dir in $PATH
do
  IFS=$as_save_IFS
  case $as_dir in #(((
    '') as_dir=./ ;;
    */) ;;
    *) as_dir=$as_dir/ ;;
  esac
    for ac_exec_ext in '' $ac_executable_extensions; do
  if as_fn_executable_p "$as_dir$ac_word$ac_exec_ext"; then
    ac_cv_prog_CC="$ac_tool_prefix$ac_prog"
    printf "%s\n" "$as_me:${as_lineno-$LINENO}: found $as_dir$ac_word$ac_exec_ext" >&5
    break 2
  fi
done
  done
IFS=$as_save_IFS

fi ;;
esac
fi
CC=$ac_cv_prog_CC
if test -n "$CC"; then
  { printf "%s\n" "$as_me:${as_lineno-$LINENO}: result: $CC" >&5
printf "%s\n" "$CC" >&6; }
else
  { printf "%s\n" "$as_me:${as_lineno-$LINENO}: result: no" >&5
printf "%s\n" "no" >&6; }
fi


    test -n "$CC" && break
  done
fi
if test -z "$CC"; then
  ac_ct_CC=$CC
  for ac_prog in cl.exe
do
  # Extract the first word of "$ac_prog", so it can be a program name with args.
set dummy $ac_prog; ac_word=$2
{ printf "%s\n" "$as_me:${as_lineno-$LINENO}: checking for $ac_word" >&5
printf %s "checking for $ac_word... " >&6; }
if test ${ac_cv_prog_ac_ct_CC+y}
then :
  printf %s "(cached) " >&6
else case e in #(
  e) if test -n "$ac_ct_CC"; then
  ac_cv_prog_ac_ct_CC="$ac_ct_CC" # Let the user override the test.
else
as_save_IFS=$IFS; IFS=$PATH_SEPARATOR
for as_dir in $PATH
do
  IFS=$as_save_IFS
  case $as_dir in #(((
    '') as_dir=./ ;;
    */) ;;
    *) as_dir=$as_dir/ ;;
  esac
    for ac_exec_ext in '' $ac_executable_extensions; do
  if as_fn_executable_p "$as_dir$ac_word$ac_exec_ext"; then
    ac_cv_prog_ac_ct_CC="$ac_prog"
    printf "%s\n" "$as_me:${as_lineno-$LINENO}: found $as_dir$ac_word$ac_exec_ext" >&5
    break 2
  fi
done
  done
IFS=$as_save_IFS

fi ;;
esac
fi
ac_ct_CC=$ac_cv_prog_ac_ct_CC
if test -n "$ac_ct_CC"; then
  { printf "%s\n" "$as_me:${as_lineno-$LINENO}: result: $ac_ct_CC" >&5
printf "%s\n" "$ac_ct_CC" >&6; }
else
  { printf "%s\n" "$as_me:${as_lineno-$LINENO}: result: no" >&5
printf "%s\n" "no" >&6; }
fi


  test -n "$ac_ct_CC" && break
done

  if test "x$ac_ct_CC" = x; then
    CC=""
  else
    case $cross_compiling:$ac_tool_warned in
yes:)
{ printf "%s\n" "$as_me:${as_lineno-$LINENO}: WARNING: using cross tools not prefixed with host triplet" >&5
printf "%s\n" "$as_me: WARNING: using cross tools not prefixed with host triplet" >&2;}
ac_tool_warned=yes ;;
esac
    CC=$ac_ct_CC
  fi
fi

fi
if test -z "$CC"; then
  if test -n "$ac_tool_prefix"; then
  # Extract the first word of "${ac_tool_prefix}clang", so it can be a program name with args.
set dummy ${ac_tool_prefix}clang; ac_word=$2
{ printf "%s\n" "$as_me:${as_lineno-$LINENO}: checking for $ac_word" >&5
printf %s "checking for $ac_word... " >&6; }
if test ${ac_cv_prog_CC+y}
then :
  printf %s "(cached) " >&6
else case e in #(
  e) if test -n "$CC"; then
  ac_cv_prog_CC="$CC" # Let the user override the test.
else
as_save_IFS=$IFS; IFS=$PATH_SEPARATOR
for as_dir in $PATH
do
  IFS=$as_save_IFS
  case $as_dir in #(((
    '') as_dir=./ ;;
    */) ;;
    *) as_dir=$as_dir/ ;;
  esac
    for ac_exec_ext in '' $ac_executable_extensions; do
  if as_fn_executable_p "$as_dir$ac_word$ac_exec_ext"; then
    ac_cv_prog_CC="${ac_tool_prefix}clang"
    printf "%s\n" "$as_me:${as_lineno-$LINENO}: found $as_dir$ac_word$ac_exec_ext" >&5
    break 2
  fi
done
  done
IFS=$as_save_IFS

fi ;;
esac
fi
CC=$ac_cv_prog_CC
if test -n "$CC"; then
  { printf "%s\n" "$as_me:${as_lineno-$LINENO}: result: $CC" >&5
printf "%s\n" "$CC" >&6; }
else
  { printf "%s\n" "$as_me:${as_lineno-$LINENO}: result: no" >&5
printf "%s\n" "no" >&6; }
fi


fi
if test -z "$ac_cv_prog_CC"; then
  ac_ct_CC=$CC
  # Extract the first word of "clang", so it can be a program name with args.
set dummy clang; ac_word=$2
{ printf "%s\n" "$as_me:${as_lineno-$LINENO}: checking for $ac_word" >&5
printf %s "checking for $ac_word... " >&6; }
if test ${ac_cv_prog_ac_ct_CC+y}
then :
  printf %s "(cached) " >&6
else case e in #(
  e) if test -n "$ac_ct_CC"; then
  ac_cv_prog_ac_ct_CC="$ac_ct_CC" # Let the user override the test.
else
as_save_IFS=$IFS; IFS=$PATH_SEPARATOR
for as_dir in $PATH
do
  IFS=$as_save_IFS
  case $as_dir in #(((
    '') as_dir=./ ;;
    */) ;;
    *) as_dir=$as_dir/ ;;
  esac
    for ac_exec_ext in '' $ac_executable_extensions; do
  if as_fn_executable_p "$as_dir$ac_word$ac_exec_ext"; then
    ac_cv_prog_ac_ct_CC="clang"
    printf "%s\n" "$as_me:${as_lineno-$LINENO}: found $as_dir$ac_word$ac_exec_ext" >&5
    break 2
  fi
done
  done
IFS=$as_save_IFS

fi ;;
esac
fi
ac_ct_CC=$ac_cv_prog_ac_ct_CC
if test -n "$ac_ct_CC"; then
  { printf "%s\n" "$as_me:${as_lineno-$LINENO}: result: $ac_ct_CC" >&5
printf "%s\n" "$ac_ct_CC" >&6; }
else
  { printf "%s\n" "$as_me:${as_lineno-$LINENO}: result: no" >&5
printf "%s\n" "no" >&6; }
fi

  if test "x$ac_ct_CC" = x; then
    CC=""
  else
    case $cross_compiling:$ac_tool_warned in
yes:)
{ printf "%s\n" "$as_me:${as_lineno-$LINENO}: WARNING: using cross tools not prefixed with host triplet" >&5
printf "%s\n" "$as_me: WARNING: using cross tools not prefixed with host triplet" >&2;}
ac_tool_warned=yes ;;
esac
    CC=$ac_ct_CC
  fi
else
  CC="$ac_cv_prog_CC"
fi

fi


test -z "$CC" && { { printf "%s\n" "$as_me:${as_lineno-$LINENO}: error: in '$ac_pwd':" >&5
printf "%s\n" "$as_me: error: in '$ac_pwd':" >&2;}
as_fn_error $? "no acceptable C compiler found in \$PATH
See 'config.log' for more details" "$LINENO" 5; }

# Provide some information about the compiler.
printf "%s\n" "$as_me:${as_lineno-$LINENO}: checking for C compiler version" >&5
set X $ac_compile
ac_compiler=$2
for ac_option in --version -v -V -qversion -version; do
  { { ac_try="$ac_compiler $ac_option >&5"
case "(($ac_try" in
  *\"* | *\`* | *\\*) ac_try_echo=\$ac_try;;
  *) ac_try_echo=$ac_try;;
esac
eval ac_try_echo="\"\$as_me:${as_lineno-$LINENO}: $ac_try_echo\""
printf "%s\n" "$ac_try_echo"; } >&5
  (eval "$ac_compiler $ac_option >&5") 2>conftest.err
  ac_status=$?
  if test -s conftest.err; then
    sed '10a\
... rest of stderr output deleted ...
         10q' conftest.err >conftest.er1
    cat conftest.er1 >&5
  fi
  rm -f conftest.er1 conftest.err
  printf "%s\n" "$as_me:${as_lineno-$LINENO}: \$? = $ac_status" >&5
  test $ac_status = 0; }
done

cat confdefs.h - <<_ACEOF >conftest.$ac_ext
/* end confdefs.h.  */

int
main (void)
{

  ;
  return 0;
}
_ACEOF
ac_clean_files_save=$ac_clean_files
ac_clean_files="$ac_clean_files a.out a.out.dSYM a.exe b.out"
# Try to create an executable without -o first, disregard a.out.
# It will help us diagnose broken compilers, and finding out an intuition
# of exeext.
{ printf "%s\n" "$as_me:${as_lineno-$LINENO}: checking whether the C compiler works" >&5
printf %s "checking whether the C compiler works... " >&6; }
ac_link_default=`printf "%s\n" "$ac_link" | sed 's/ -o *conftest[^ ]*//'`

# The possible output files:
ac_files="a.out conftest.exe conftest a.exe a_out.exe b.out conftest.*"

ac_rmfiles=
for ac_file in $ac_files
do
  case $ac_file in
    *.$ac_ext | *.xcoff | *.tds | *.d | *.pdb | *.xSYM | *.bb | *.bbg | *.map | *.inf | *.dSYM | *.o | *.obj ) ;;
    * ) ac_rmfiles="$ac_rmfiles $ac_file";;
  esac
done
rm -f $ac_rmfiles

if { { ac_try="$ac_link_default"
case "(($ac_try" in
  *\"* | *\`* | *\\*) ac_try_echo=\$ac_try;;
  *) ac_try_echo=$ac_try;;
esac
eval ac_try_echo="\"\$as_me:${as_lineno-$LINENO}: $ac_try_echo\""
printf "%s\n" "$ac_try_echo"; } >&5
  (eval "$ac_link_default") 2>&5
  ac_status=$?
  printf "%s\n" "$as_me:${as_lineno-$LINENO}: \$? = $ac_status" >&5
  test $ac_status = 0; }
then :
  # Autoconf-2.13 could set the ac_cv_exeext variable to 'no'.
# So ignore a value of 'no', otherwise this would lead to 'EXEEXT = no'
# in a Makefile.  We should not override ac_cv_exeext if it was cached,
# so that the user can short-circuit this test for compilers unknown to
# Autoconf.
for ac_file in $ac_files ''
do
  test -f "$ac_file" || continue
  case $ac_file in
    *.$ac_ext | *.xcoff | *.tds | *.d | *.pdb | *.xSYM | *.bb | *.bbg | *.map | *.inf | *.dSYM | *.o | *.obj )
	;;
    [ab].out )
	# We found the default executable, but exeext='' is most
	# certainly right.
	break;;
    *.* )
	if test ${ac_cv_exeext+y} && test "$ac_cv_exeext" != no;
	then :; else
	   ac_cv_exeext=`expr "$ac_file" : '[^.]*\(\..*\)'`
	fi
	# We set ac_cv_exeext here because the later test for it is not
	# safe: cross compilers may not add the suffix if given an '-o'
	# argument, so we may need to know it at that point already.
	# Even if this section looks crufty: it has the advantage of
	# actually working.
	break;;
    * )
	break;;
  esac
done
test "$ac_cv_exeext" = no && ac_cv_exeext=

else case e in #(
  e) ac_file='' ;;
esac
fi
if test -z "$ac_file"
then :
  { printf "%s\n" "$as_me:${as_lineno-$LINENO}: result: no" >&5
printf "%s\n" "no" >&6; }
printf "%s\n" "$as_me: failed program was:" >&5
sed 's/^/| /' conftest.$ac_ext >&5

{ { printf "%s\n" "$as_me:${as_lineno-$LINENO}: error: in '$ac_pwd':" >&5
printf "%s\n" "$as_me: error: in '$ac_pwd':" >&2;}
as_fn_error 77 "C compiler cannot create executables
See 'config.log' for more details" "$LINENO" 5; }
else case e in #(
  e) { printf "%s\n" "$as_me:${as_lineno-$LINENO}: result: yes" >&5
printf "%s\n" "yes" >&6; } ;;
esac
fi
{ printf "%s\n" "$as_me:${as_lineno-$LINENO}: checking for C compiler default output file name" >&5
printf %s "checking for C compiler default output file name... " >&6; }
{ printf "%s\n" "$as_me:${as_lineno-$LINENO}: result: $ac_file" >&5
printf "%s\n" "$ac_file" >&6; }
ac_exeext=$ac_cv_exeext

rm -f -r a.out a.out.dSYM a.exe conftest$ac_cv_exeext b.out
ac_clean_files=$ac_clean_files_save
{ printf "%s\n" "$as_me:${as_lineno-$LINENO}: checking for suffix of executables" >&5
printf %s "checking for suffix of executables... " >&6; }
if { { ac_try="$ac_link"
case "(($ac_try" in
  *\"* | *\`* | *\\*) ac_try_echo=\$ac_try;;
  *) ac_try_echo=$ac_try;;
esac
eval ac_try_echo="\"\$as_me:${as_lineno-$LINENO}: $ac_try_echo\""
printf "%s\n" "$ac_try_echo"; } >&5
  (eval "$ac_link") 2>&5
  ac_status=$?
  printf "%s\n" "$as_me:${as_lineno-$LINENO}: \$? = $ac_status" >&5
  test $ac_status = 0; }
then :
  # If both 'conftest.exe' and 'conftest' are 'present' (well, observable)
# catch 'conftest.exe'.  For instance with Cygwin, 'ls conftest' will
# work properly (i.e., refer to 'conftest.exe'), while it won't with
# 'rm'.
for ac_file in conftest.exe conftest conftest.*; do
  test -f "$ac_file" || continue
  case $ac_file in
    *.$ac_ext | *.xcoff | *.tds | *.d | *.pdb | *.xSYM | *.bb | *.bbg | *.map | *.inf | *.dSYM | *.o | *.obj ) ;;
    *.* ) ac_cv_exeext=`expr "$ac_file" : '[^.]*\(\..*\)'`
	  break;;
    * ) break;;
  esac
done
else case e in #(
  e) { { printf "%s\n" "$as_me:${as_lineno-$LINENO}: error: in '$ac_pwd':" >&5
printf "%s\n" "$as_me: error: in '$ac_pwd':" >&2;}
as_fn_error $? "cannot compute suffix of executables: cannot compile and link
See 'config.log' for more details" "$LINENO" 5; } ;;
esac
fi
rm -f conftest conftest$ac_cv_exeext
{ printf "%s\n" "$as_me:${as_lineno-$LINENO}: result: $ac_cv_exeext" >&5
printf "%s\n" "$ac_cv_exeext" >&6; }

rm -f conftest.$ac_ext
EXEEXT=$ac_cv_exeext
ac_exeext=$EXEEXT
cat confdefs.h - <<_ACEOF >conftest.$ac_ext
/* end confdefs.h.  */
#include <stdio.h>
int
main (void)
{
FILE *f = fopen ("conftest.out", "w");
 if (!f)
  return 1;
 return ferror (f) || fclose (f) != 0;

  ;
  return 0;
}
_ACEOF
ac_clean_files="$ac_clean_files conftest.out"
# Check that the compiler produces executables we can run.  If not, either
# the compiler is broken, or we cross compile.
{ printf "%s\n" "$as_me:${as_lineno-$LINENO}: checking whether we are cross compiling" >&5
printf %s "checking whether we are cross compiling... " >&6; }
if test "$cross_compiling" != yes; then
  { { ac_try="$ac_link"
case "(($ac_try" in
  *\"* | *\`* | *\\*) ac_try_echo=\$ac_try;;
  *) ac_try_echo=$ac_try;;
esac
eval ac_try_echo="\"\$as_me:${as_lineno-$LINENO}: $ac_try_echo\""
printf "%s\n" "$ac_try_echo"; } >&5
  (eval "$ac_link") 2>&5
  ac_status=$?
  printf "%s\n" "$as_me:${as_lineno-$LINENO}: \$? = $ac_status" >&5
  test $ac_status = 0; }
  if { ac_try='./conftest$ac_cv_exeext'
  { { case "(($ac_try" in
  *\"* | *\`* | *\\*) ac_try_echo=\$ac_try;;
  *) ac_try_echo=$ac_try;;
esac
eval ac_try_echo="\"\$as_me:${as_lineno-$LINENO}: $ac_try_echo\""
printf "%s\n" "$ac_try_echo"; } >&5
  (eval "$ac_try") 2>&5
  ac_status=$?
  printf "%s\n" "$as_me:${as_lineno-$LINENO}: \$? = $ac_status" >&5
  test $ac_status = 0; }; }; then
    cross_compiling=no
  else
    if test "$cross_compiling" = maybe; then
	cross_compiling=yes
    else
	{ { printf "%s\n" "$as_me:${as_lineno-$LINENO}: error: in '$ac_pwd':" >&5
printf "%s\n" "$as_me: error: in '$ac_pwd':" >&2;}
as_fn_error 77 "cannot run C compiled programs.
If you meant to cross compile, use '--host'.
See 'config.log' for more details" "$LINENO" 5; }
    fi
  fi
fi
{ printf "%s\n" "$as_me:${as_lineno-$LINENO}: result: $cross_compiling" >&5
printf "%s\n" "$cross_compiling" >&6; }

rm -f conftest.$ac_ext conftest$ac_cv_exeext \
  conftest.o conftest.obj conftest.out
ac_clean_files=$ac_clean_files_save
{ printf "%s\n" "$as_me:${as_lineno-$LINENO}: checking for suffix of object files" >&5
printf %s "checking for suffix of object files... " >&6; }
if test ${ac_cv_objext+y}
then :
  printf %s "(cached) " >&6
else case e in #(
  e) cat confdefs.h - <<_ACEOF >conftest.$ac_ext
/* end confdefs.h.  */

int
main (void)
{

  ;
  return 0;
}
_ACEOF
rm -f conftest.o conftest.obj
if { { ac_try="$ac_compile"
case "(($ac_try" in
  *\"* | *\`* | *\\*) ac_try_echo=\$ac_try;;
  *) ac_try_echo=$ac_try;;
esac
eval ac_try_echo="\"\$as_me:${as_lineno-$LINENO}: $ac_try_echo\""
printf "%s\n" "$ac_try_echo"; } >&5
  (eval "$ac_compile") 2>&5
  ac_status=$?
  printf "%s\n" "$as_me:${as_lineno-$LINENO}: \$? = $ac_status" >&5
  test $ac_status = 0; }
then :
  for ac_file in conftest.o conftest.obj conftest.*; do
  test -f "$ac_file" || continue;
  case $ac_file in
    *.$ac_ext | *.xcoff | *.tds | *.d | *.pdb | *.xSYM | *.bb | *.bbg | *.map | *.inf | *.dSYM ) ;;
    *) ac_cv_objext=`expr "$ac_file" : '.*\.\(.*\)'`
       break;;
  esac
done
else case e in #(
  e) printf "%s\n" "$as_me: failed program was:" >&5
sed 's/^/| /' conftest.$ac_ext >&5

{ { printf "%s\n" "$as_me:${as_lineno-$LINENO}: error: in '$ac_pwd':" >&5
printf "%s\n" "$as_me: error: in '$ac_pwd':" >&2;}
as_fn_error $? "cannot compute suffix of object files: cannot compile
See 'config.log' for more details" "$LINENO" 5; } ;;
esac
fi
rm -f conftest.$ac_cv_objext conftest.$ac_ext ;;
esac
fi
{ printf "%s\n" "$as_me:${as_lineno-$LINENO}: result: $ac_cv_objext" >&5
printf "%s\n" "$ac_cv_objext" >&6; }
OBJEXT=$ac_cv_objext
ac_objext=$OBJEXT
{ printf "%s\n" "$as_me:${as_lineno-$LINENO}: checking whether the compiler supports GNU C" >&5
printf %s "checking whether the compiler supports GNU C... " >&6; }
if test ${ac_cv_c_compiler_gnu+y}
then :
  printf %s "(cached) " >&6
else case e in #(
  e) cat confdefs.h - <<_ACEOF >conftest.$ac_ext
/* end confdefs.h.  */

int
main (void)
{
#ifndef __GNUC__
       choke me
#endif

  ;
  return 0;
}
_ACEOF
if ac_fn_c_try_compile "$LINENO"
then :
  ac_compiler_gnu=yes
else case e in #(
  e) ac_compiler_gnu=no ;;
esac
fi
rm -f core conftest.err conftest.$ac_objext conftest.beam conftest.$ac_ext
ac_cv_c_compiler_gnu=$ac_compiler_gnu
 ;;
esac
fi
{ printf "%s\n" "$as_me:${as_lineno-$LINENO}: result: $ac_cv_c_compiler_gnu" >&5
printf "%s\n" "$ac_cv_c_compiler_gnu" >&6; }
ac_compiler_gnu=$ac_cv_c_compiler_gnu

if test $ac_compiler_gnu = yes; then
  GCC=yes
else
  GCC=
fi
ac_test_CFLAGS=${CFLAGS+y}
ac_save_CFLAGS=$CFLAGS
{ printf "%s\n" "$as_me:${as_lineno-$LINENO}: checking whether $CC accepts -g" >&5
printf %s "checking whether $CC accepts -g... " >&6; }
if test ${ac_cv_prog_cc_g+y}
then :
  printf %s "(cached) " >&6
else case e in #(
  e) ac_save_c_werror_flag=$ac_c_werror_flag
   ac_c_werror_flag=yes
   ac_cv_prog_cc_g=no
   CFLAGS="-g"
   cat confdefs.h - <<_ACEOF >conftest.$ac_ext
/* end confdefs.h.  */

int
main (void)
{

  ;
  return 0;
}
_ACEOF
if ac_fn_c_try_compile "$LINENO"
then :
  ac_cv_prog_cc_g=yes
else case e in #(
  e) CFLAGS=""
      cat confdefs.h - <<_ACEOF >conftest.$ac_ext
/* end confdefs.h.  */

int
main (void)
{

  ;
  return 0;
}
_ACEOF
if ac_fn_c_try_compile "$LINENO"
then :

else case e in #(
  e) ac_c_werror_flag=$ac_save_c_werror_flag
	 CFLAGS="-g"
	 cat confdefs.h - <<_ACEOF >conftest.$ac_ext
/* end confdefs.h.  */

int
main (void)
{

  ;
  return 0;
}
_ACEOF
if ac_fn_c_try_compile "$LINENO"
then :
  ac_cv_prog_cc_g=yes
fi
rm -f core conftest.err conftest.$ac_objext conftest.beam conftest.$ac_ext ;;
esac
fi
rm -f core conftest.err conftest.$ac_objext conftest.beam conftest.$ac_ext ;;
esac
fi
rm -f core conftest.err conftest.$ac_objext conftest.beam conftest.$ac_ext
   ac_c_werror_flag=$ac_save_c_werror_flag ;;
esac
fi
{ printf "%s\n" "$as_me:${as_lineno-$LINENO}: result: $ac_cv_prog_cc_g" >&5
printf "%s\n" "$ac_cv_prog_cc_g" >&6; }
if test $ac_test_CFLAGS; then
  CFLAGS=$ac_save_CFLAGS
elif test $ac_cv_prog_cc_g = yes; then
  if test "$GCC" = yes; then
    CFLAGS="-g -O2"
  else
    CFLAGS="-g"
  fi
else
  if test "$GCC" = yes; then
    CFLAGS="-O2"
  else
    CFLAGS=
  fi
fi
ac_prog_cc_stdc=no
if test x$ac_prog_cc_stdc = xno
then :
  { printf "%s\n" "$as_me:${as_lineno-$LINENO}: checking for $CC option to enable C11 features" >&5
printf %s "checking for $CC option to enable C11 features... " >&6; }
if test ${ac_cv_prog_cc_c11+y}
then :
  printf %s "(cached) " >&6
else case e in #(
  e) ac_cv_prog_cc_c11=no
ac_save_CC=$CC
cat confdefs.h - <<_ACEOF >conftest.$ac_ext
/* end confdefs.h.  */
$ac_c_conftest_c11_program
_ACEOF
for ac_arg in '' -std=gnu11
do
  CC="$ac_save_CC $ac_arg"
  if ac_fn_c_try_compile "$LINENO"
then :
  ac_cv_prog_cc_c11=$ac_arg
fi
rm -f core conftest.err conftest.$ac_objext conftest.beam
  test "x$ac_cv_prog_cc_c11" != "xno" && break
done
rm -f conftest.$ac_ext
CC=$ac_save_CC ;;
esac
fi

if test "x$ac_cv_prog_cc_c11" = xno
then :
  { printf "%s\n" "$as_me:${as_lineno-$LINENO}: result: unsupported" >&5
printf "%s\n" "unsupported" >&6; }
else case e in #(
  e) if test "x$ac_cv_prog_cc_c11" = x
then :
  { printf "%s\n" "$as_me:${as_lineno-$LINENO}: result: none needed" >&5
printf "%s\n" "none needed" >&6; }
else case e in #(
  e) { printf "%s\n" "$as_me:${as_lineno-$LINENO}: result: $ac_cv_prog_cc_c11" >&5
printf "%s\n" "$ac_cv_prog_cc_c11" >&6; }
     CC="$CC $ac_cv_prog_cc_c11" ;;
esac
fi
  ac_cv_prog_cc_stdc=$ac_cv_prog_cc_c11
  ac_prog_cc_stdc=c11 ;;
esac
fi
fi
if test x$ac_prog_cc_stdc = xno
then :
  { printf "%s\n" "$as_me:${as_lineno-$LINENO}: checking for $CC option to enable C99 features" >&5
printf %s "checking for $CC option to enable C99 features... " >&6; }
if test ${ac_cv_prog_cc_c99+y}
then :
  printf %s "(cached) " >&6
else case e in #(
  e) ac_cv_prog_cc_c99=no
ac_save_CC=$CC
cat confdefs.h - <<_ACEOF >conftest.$ac_ext
/* end confdefs.h.  */
$ac_c_conftest_c99_program
_ACEOF
for ac_arg in '' -std=gnu99 -std=c99 -c99 -qlanglvl=extc1x -qlanglvl=extc99 -AC99 -D_STDC_C99=
do
  CC="$ac_save_CC $ac_arg"
  if ac_fn_c_try_compile "$LINENO"
then :
  ac_cv_prog_cc_c99=$ac_arg
fi
rm -f core conftest.err conftest.$ac_objext conftest.beam
  test "x$ac_cv_prog_cc_c99" != "xno" && break
done
rm -f conftest.$ac_ext
CC=$ac_save_CC ;;
esac
fi

if test "x$ac_cv_prog_cc_c99" = xno
then :
  { printf "%s\n" "$as_me:${as_lineno-$LINENO}: result: unsupported" >&5
printf "%s\n" "unsupported" >&6; }
else case e in #(
  e) if test "x$ac_cv_prog_cc_c99" = x
then :
  { printf "%s\n" "$as_me:${as_lineno-$LINENO}: result: none needed" >&5
printf "%s\n" "none needed" >&6; }
else case e in #(
  e) { printf "%s\n" "$as_me:${as_lineno-$LINENO}: result: $ac_cv_prog_cc_c99" >&5
printf "%s\n" "$ac_cv_prog_cc_c99" >&6; }
     CC="$CC $ac_cv_prog_cc_c99" ;;
esac
fi
  ac_cv_prog_cc_stdc=$ac_cv_prog_cc_c99
  ac_prog_cc_stdc=c99 ;;
esac
fi
fi
if test x$ac_prog_cc_stdc = xno
then :
  { printf "%s\n" "$as_me:${as_lineno-$LINENO}: checking for $CC option to enable C89 features" >&5
printf %s "checking for $CC option to enable C89 features... " >&6; }
if test ${ac_cv_prog_cc_c89+y}
then :
  printf %s "(cached) " >&6
else case e in #(
  e) ac_cv_prog_cc_c89=no
ac_save_CC=$CC
cat confdefs.h - <<_ACEOF >conftest.$ac_ext
/* end confdefs.h.  */
$ac_c_conftest_c89_program
_ACEOF
for ac_arg in '' -qlanglvl=extc89 -qlanglvl=ansi -std -Ae "-Aa -D_HPUX_SOURCE" "-Xc -D__EXTENSIONS__"
do
  CC="$ac_save_CC $ac_arg"
  if ac_fn_c_try_compile "$LINENO"
then :
  ac_cv_prog_cc_c89=$ac_arg
fi
rm -f core conftest.err conftest.$ac_objext conftest.beam
  test "x$ac_cv_prog_cc_c89" != "xno" && break
done
rm -f conftest.$ac_ext
CC=$ac_save_CC ;;
esac
fi

if test "x$ac_cv_prog_cc_c89" = xno
then :
  { printf "%s\n" "$as_me:${as_lineno-$LINENO}: result: unsupported" >&5
printf "%s\n" "unsupported" >&6; }
else case e in #(
  e) if test "x$ac_cv_prog_cc_c89" = x
then :
  { printf "%s\n" "$as_me:${as_lineno-$LINENO}: result: none needed" >&5
printf "%s\n" "none needed" >&6; }
else case e in #(
  e) { printf "%s\n" "$as_me:${as_lineno-$LINENO}: result: $ac_cv_prog_cc_c89" >&5
printf "%s\n" "$ac_cv_prog_cc_c89" >&6; }
     CC="$CC $ac_cv_prog_cc_c89" ;;
esac
fi
  ac_cv_prog_cc_stdc=$ac_cv_prog_cc_c89
  ac_prog_cc_stdc=c89 ;;
esac
fi
fi

ac_ext=c
ac_cpp='$CPP $CPPFLAGS'
ac_compile='$CC -c $CFLAGS $CPPFLAGS conftest.$ac_ext >&5'
ac_link='$CC -o conftest$ac_exeext $CFLAGS $CPPFLAGS $LDFLAGS conftest.$ac_ext $LIBS >&5'
ac_compiler_gnu=$ac_cv_c_compiler_gnu


  ac_ext=c
ac_cpp='$CPP $CPPFLAGS'
ac_compile='$CC -c $CFLAGS $CPPFLAGS conftest.$ac_ext >&5'
ac_link='$CC -o conftest$ac_exeext $CFLAGS $CPPFLAGS $LDFLAGS conftest.$ac_ext $LIBS >&5'
ac_compiler_gnu=$ac_cv_c_compiler_gnu
{ printf "%s\n" "$as_me:${as_lineno-$LINENO}: checking whether $CC understands -c and -o together" >&5
printf %s "checking whether $CC understands -c and -o together... " >&6; }
if test ${am_cv_prog_cc_c_o+y}
then :
  printf %s "(cached) " >&6
else case e in #(
  e) cat confdefs.h - <<_ACEOF >conftest.$ac_ext
/* end confdefs.h.  */

int
main (void)
{

  ;
  return 0;
}
_ACEOF
  # Make sure it works both with $CC and with simple cc.
  # Following AC_PROG_CC_C_O, we do the test twice because some
  # compilers refuse to overwrite an existing .o file with -o,
  # though they will create one.
  am_cv_prog_cc_c_o=yes
  for am_i in 1 2; do
    if { echo "$as_me:$LINENO: $CC -c conftest.$ac_ext -o conftest2.$ac_objext" >&5
   ($CC -c conftest.$ac_ext -o conftest2.$ac_objext) >&5 2>&5
   ac_status=$?
   echo "$as_me:$LINENO: \$? = $ac_status" >&5
   (exit $ac_status); } \
         && test -f conftest2.$ac_objext; then
      : OK
    else
      am_cv_prog_cc_c_o=no
      break
    fi
  done
  rm -f core conftest*
  unset am_i ;;
esac
fi
{ printf "%s\n" "$as_me:${as_lineno-$LINENO}: result: $am_cv_prog_cc_c_o" >&5
printf "%s\n" "$am_cv_prog_cc_c_o" >&6; }
if test "$am_cv_prog_cc_c_o" != yes; then
   # Losing compiler, so override with the script.
   # FIXME: It is wrong to rewrite CC.
   # But if we don't then we get into trouble of one sort or another.
   # A longer-term fix would be to have automake use am__CC in this case,
   # and then we could set am__CC="\$(top_srcdir)/compile \$(CC)"
   CC="$am_aux_dir/compile $CC"
fi
ac_ext=c
ac_cpp='$CPP $CPPFLAGS'
ac_compile='$CC -c $CFLAGS $CPPFLAGS conftest.$ac_ext >&5'
ac_link='$CC -o conftest$ac_exeext $CFLAGS $CPPFLAGS $LDFLAGS conftest.$ac_ext $LIBS >&5'
ac_compiler_gnu=$ac_cv_c_compiler_gnu


depcc="$CC"   am_compiler_list=

{ printf "%s\n" "$as_me:${as_lineno-$LINENO}: checking dependency style of $depcc" >&5
printf %s "checking dependency style of $depcc... " >&6; }
if test ${am_cv_CC_dependencies_compiler_type+y}
then :
  printf %s "(cached) " >&6
else case e in #(
  e) if test -z "$AMDEP_TRUE" && test -f "$am_depcomp"; then
  # We make a subdir and do the tests there.  Otherwise we can end up
  # making bogus files that we don't know about and never remove.  For
  # instance it was reported that on HP-UX the gcc test will end up
  # making a dummy file named 'D' -- because '-MD' means "put the output
  # in D".
  rm -rf conftest.dir
  mkdir conftest.dir
  # Copy depcomp to subdir because otherwise we won't find it if we're
  # using a relative directory.
  cp "$am_depcomp" conftest.dir
  cd conftest.dir
  # We will build objects and dependencies in a subdirectory because
  # it helps to detect inapplicable dependency modes.  For instance
  # both Tru64's cc and ICC support -MD to output dependencies as a
  # side effect of compilation, but ICC will put the dependencies in
  # the current directory while Tru64 will put them in the object
  # directory.
  mkdir sub

  am_cv_CC_dependencies_compiler_type=none
  if test "$am_compiler_list" = ""; then
     am_compiler_list=`sed -n 's/^#*\([a-zA-Z0-9]*\))$/\1/p' < ./depcomp`
  fi
  am__universal=false
  case " $depcc " in #(
     *\ -arch\ *\ -arch\ *) am__universal=true ;;
     esac

  for depmode in $am_compiler_list; do
    # Setup a source with many dependencies, because some compilers
    # like to wrap large dependency lists on column 80 (with \), and
    # we should not choose a depcomp mode which is confused by this.
    #
    # We need to recreate these files for each test, as the compiler may
    # overwrite some of them when testing with obscure command lines.
    # This happens at least with the AIX C compiler.
    : > sub/conftest.c
    for i in 1 2 3 4 5 6; do
      echo '#include "conftst'$i'.h"' >> sub/conftest.c
      # Using ": > sub/conftst$i.h" creates only sub/conftst1.h with
      # Solaris 10 /bin/sh.
      echo '/* dummy */' > sub/conftst$i.h
    done
    echo "${am__include} ${am__quote}sub/conftest.Po${am__quote}" > confmf

    # We check with '-c' and '-o' for the sake of the "dashmstdout"
    # mode.  It turns out that the SunPro C++ compiler does not properly
    # handle '-M -o', and we need to detect this.  Also, some Intel
    # versions had trouble with output in subdirs.
    am__obj=sub/conftest.${OBJEXT-o}
    am__minus_obj="-o $am__obj"
    case $depmode in
    gcc)
      # This depmode causes a compiler race in universal mode.
      test "$am__universal" = false || continue
      ;;
    nosideeffect)
      # After this tag, mechanisms are not by side-effect, so they'll
      # only be used when explicitly requested.
      if test "x$enable_dependency_tracking" = xyes; then
	continue
      else
	break
      fi
      ;;
    msvc7 | msvc7msys | msvisualcpp | msvcmsys)
      # This compiler won't grok '-c -o', but also, the minuso test has
      # not run yet.  These depmodes are late enough in the game, and
      # so weak that their functioning should not be impacted.
      am__obj=conftest.${OBJEXT-o}
      am__minus_obj=
      ;;
    none) break ;;
    esac
    if depmode=$depmode \
       source=sub/conftest.c object=$am__obj \
       depfile=sub/conftest.Po tmpdepfile=sub/conftest.TPo \
       $SHELL ./depcomp $depcc -c $am__minus_obj sub/conftest.c \
         >/dev/null 2>conftest.err &&
       grep sub/conftst1.h sub/conftest.Po > /dev/null 2>&1 &&
       grep sub/conftst6.h sub/conftest.Po > /dev/null 2>&1 &&
       grep $am__obj sub/conftest.Po > /dev/null 2>&1 &&
       ${MAKE-make} -s -f confmf > /dev/null 2>&1; then
      # icc doesn't choke on unknown options, it will just issue warnings
      # or remarks (even with -Werror).  So we grep stderr for any message
      # that says an option was ignored or not supported.
      # When given -MP, icc 7.0 and 7.1 complain thusly:
      #   icc: Command line warning: ignoring option '-M'; no argument required
      # The diagnosis changed in icc 8.0:
      #   icc: Command line remark: option '-MP' not supported
      if (grep 'ignoring option' conftest.err ||
          grep 'not supported' conftest.err) >/dev/null 2>&1; then :; else
        am_cv_CC_dependencies_compiler_type=$depmode
        break
      fi
    fi
  done

  cd ..
  rm -rf conftest.dir
else
  am_cv_CC_dependencies_compiler_type=none
fi
 ;;
esac
fi
{ printf "%s\n" "$as_me:${as_lineno-$LINENO}: result: $am_cv_CC_dependencies_compiler_type" >&5
printf "%s\n" "$am_cv_CC_dependencies_compiler_type" >&6; }
CCDEPMODE=depmode=$am_cv_CC_dependencies_compiler_type

 if
  test "x$enable_dependency_tracking" != xno \
  && test "$am_cv_CC_dependencies_compiler_type" = gcc3; then
  am__fastdepCC_TRUE=
  am__fastdepCC_FALSE='#'
else
  am__fastdepCC_TRUE='#'
  am__fastdepCC_FALSE=
fi


{ printf "%s\n" "$as_me:${as_lineno-$LINENO}: checking for nlopt_create in -lnlopt" >&5
printf %s "checking for nlopt_create in -lnlopt... " >&6; }
if test ${ac_cv_lib_nlopt_nlopt_create+y}
then :
  printf %s "(cached) " >&6
else case e in #(
  e) ac_check_lib_save_LIBS=$LIBS
LIBS="-lnlopt -lm $LIBS"
cat confdefs.h - <<_ACEOF >conftest.$ac_ext
/* end confdefs.h.  */

/* Override any GCC internal prototype to avoid an error.
   Use char because int might match the return type of a GCC
   builtin and then its argument prototype would still apply.
   The 'extern "C"' is for builds by C++ compilers;
   although this is not generally supported in C code supporting it here
   has little cost and some practical benefit (sr 110532).  */
#ifdef __cplusplus
extern "C"
#endif
char nlopt_create (void);
int
main (void)
{
return nlopt_create ();
  ;
  return 0;
}
_ACEOF
if ac_fn_c_try_link "$LINENO"
then :
  ac_cv_lib_nlopt_nlopt_create=yes
else case e in #(
  e) ac_cv_lib_nlopt_nlopt_create=no ;;
esac
fi
rm -f core conftest.err conftest.$ac_objext conftest.beam \
    conftest$ac_exeext conftest.$ac_ext
LIBS=$ac_check_lib_save_LIBS ;;
esac
fi
{ printf "%s\n" "$as_me:${as_lineno-$LINENO}: result: $ac_cv_lib_nlopt_nlopt_create" >&5
printf "%s\n" "$ac_cv_lib_nlopt_nlopt_create" >&6; }
if test "x$ac_cv_lib_nlopt_nlopt_create" = xyes
then :
  have_libnlopt=yes
else case e in #(
  e) have_libnlopt=no ;;
esac
fi

# Check whether --enable-nlopt was given.
if test ${enable_nlopt+y}
then :
  enableval=$enable_nlopt; flag_enable_nlopt=yes
else case e in #(
  e) flag_enable_nlopt=no ;;
esac
fi


{ printf "%s\n" "$as_me:${as_lineno-$LINENO}: enable_cfsqp: $enable_cfsqp" >&5
printf "%s\n" "$as_me: enable_cfsqp: $enable_cfsqp" >&6;}
{ printf "%s\n" "$as_me:${as_lineno-$LINENO}: flag_enable_nlopt: $flag_enable_nlopt" >&5
printf "%s\n" "$as_me: flag_enable_nlopt: $flag_enable_nlopt" >&6;}
{ printf "%s\n" "$as_me:${as_lineno-$LINENO}: have_libnlopt: $have_libnlopt" >&5
printf "%s\n" "$as_me: have_libnlopt: $have_libnlopt" >&6;}

if test "x$flag_enable_nlopt" != "xno"; then
	if test "x$have_libnlopt" != "xyes"; then
		as_fn_error $? "cannot find NLOPT library" "$LINENO" 5
	fi
fi


printf "%s\n" "#define SQUID_RELCODE \"with-infernal0_7\"" >>confdefs.h


printf "%s\n" "#define SQUID_VERSION \"Infernal/Squid 0.7\"" >>confdefs.h


printf "%s\n" "#define SQUID_DATE \"December 2005\"" >>confdefs.h


printf "%s\n" "#define SQUID_COPYRIGHT \"Copyright (C) 2001-2005 HHMI/Washington University School of Medicine\"" >>confdefs.h


printf "%s\n" "#define SQUID_LICENSE \"Freely distributed under the GNU General Public License (GPL)\"" >>confdefs.h


printf "%s\n" "#define SRE_STRICT_ANSI 1" >>confdefs.h


# Checks for programs.
# Sets output variables CC, CFLAGS, and RANLIB.
# AR might be hidden away on Solaris; provide some hints in the PATH.
#
ac_ext=c
ac_cpp='$CPP $CPPFLAGS'
ac_compile='$CC -c $CFLAGS $CPPFLAGS conftest.$ac_ext >&5'
ac_link='$CC -o conftest$ac_exeext $CFLAGS $CPPFLAGS $LDFLAGS conftest.$ac_ext $LIBS >&5'
ac_compiler_gnu=$ac_cv_c_compiler_gnu
if test -n "$ac_tool_prefix"; then
  # Extract the first word of "${ac_tool_prefix}gcc", so it can be a program name with args.
set dummy ${ac_tool_prefix}gcc; ac_word=$2
{ printf "%s\n" "$as_me:${as_lineno-$LINENO}: checking for $ac_word" >&5
printf %s "checking for $ac_word... " >&6; }
if test ${ac_cv_prog_CC+y}
then :
  printf %s "(cached) " >&6
else case e in #(
  e) if test -n "$CC"; then
  ac_cv_prog_CC="$CC" # Let the user override the test.
else
as_save_IFS=$IFS; IFS=$PATH_SEPARATOR
for as_dir in $PATH
do
  IFS=$as_save_IFS
  case $as_dir in #(((
    '') as_dir=./ ;;
    */) ;;
    *) as_dir=$as_dir/ ;;
  esac
    for ac_exec_ext in '' $ac_executable_extensions; do
  if as_fn_executable_p "$as_dir$ac_word$ac_exec_ext"; then
    ac_cv_prog_CC="${ac_tool_prefix}gcc"
    printf "%s\n" "$as_me:${as_lineno-$LINENO}: found $as_dir$ac_word$ac_exec_ext" >&5
    break 2
  fi
done
  done
IFS=$as_save_IFS

fi ;;
esac
fi
CC=$ac_cv_prog_CC
if test -n "$CC"; then
  { printf "%s\n" "$as_me:${as_lineno-$LINENO}: result: $CC" >&5
printf "%s\n" "$CC" >&6; }
else
  { printf "%s\n" "$as_me:${as_lineno-$LINENO}: result: no" >&5
printf "%s\n" "no" >&6; }
fi


fi
if test -z "$ac_cv_prog_CC"; then
  ac_ct_CC=$CC
  # Extract the first word of "gcc", so it can be a program name with args.
set dummy gcc; ac_word=$2
{ printf "%s\n" "$as_me:${as_lineno-$LINENO}: checking for $ac_word" >&5
printf %s "checking for $ac_word... " >&6; }
if test ${ac_cv_prog_ac_ct_CC+y}
then :
  printf %s "(cached) " >&6
else case e in #(
  e) if test -n "$ac_ct_CC"; then
  ac_cv_prog_ac_ct_CC="$ac_ct_CC" # Let the user override the test.
else
as_save_IFS=$IFS; IFS=$PATH_SEPARATOR
for as_dir in $PATH
do
  IFS=$as_save_IFS
  case $as_dir in #(((
    '') as_dir=./ ;;
    */) ;;
    *) as_dir=$as_dir/ ;;
  esac
    for ac_exec_ext in '' $ac_executable_extensions; do
  if as_fn_executable_p "$as_dir$ac_word$ac_exec_ext"; then
    ac_cv_prog_ac_ct_CC="gcc"
    printf "%s\n" "$as_me:${as_lineno-$LINENO}: found $as_dir$ac_word$ac_exec_ext" >&5
    break 2
  fi
done
  done
IFS=$as_save_IFS

fi ;;
esac
fi
ac_ct_CC=$ac_cv_prog_ac_ct_CC
if test -n "$ac_ct_CC"; then
  { printf "%s\n" "$as_me:${as_lineno-$LINENO}: result: $ac_ct_CC" >&5
printf "%s\n" "$ac_ct_CC" >&6; }
else
  { printf "%s\n" "$as_me:${as_lineno-$LINENO}: result: no" >&5
printf "%s\n" "no" >&6; }
fi

  if test "x$ac_ct_CC" = x; then
    CC=""
  else
    case $cross_compiling:$ac_tool_warned in
yes:)
{ printf "%s\n" "$as_me:${as_lineno-$LINENO}: WARNING: using cross tools not prefixed with host triplet" >&5
printf "%s\n" "$as_me: WARNING: using cross tools not prefixed with host triplet" >&2;}
ac_tool_warned=yes ;;
esac
    CC=$ac_ct_CC
  fi
else
  CC="$ac_cv_prog_CC"
fi

if test -z "$CC"; then
          if test -n "$ac_tool_prefix"; then
    # Extract the first word of "${ac_tool_prefix}cc", so it can be a program name with args.
set dummy ${ac_tool_prefix}cc; ac_word=$2
{ printf "%s\n" "$as_me:${as_lineno-$LINENO}: checking for $ac_word" >&5
printf %s "checking for $ac_word... " >&6; }
if test ${ac_cv_prog_CC+y}
then :
  printf %s "(cached) " >&6
else case e in #(
  e) if test -n "$CC"; then
  ac_cv_prog_CC="$CC" # Let the user override the test.
else
as_save_IFS=$IFS; IFS=$PATH_SEPARATOR
for as_dir in $PATH
do
  IFS=$as_save_IFS
  case $as_dir in #(((
    '') as_dir=./ ;;
    */) ;;
    *) as_dir=$as_dir/ ;;
  esac
    for ac_exec_ext in '' $ac_executable_extensions; do
  if as_fn_executable_p "$as_dir$ac_word$ac_exec_ext"; then
    ac_cv_prog_CC="${ac_tool_prefix}cc"
    printf "%s\n" "$as_me:${as_lineno-$LINENO}: found $as_dir$ac_word$ac_exec_ext" >&5
    break 2
  fi
done
  done
IFS=$as_save_IFS

fi ;;
esac
fi
CC=$ac_cv_prog_CC
if test -n "$CC"; then
  { printf "%s\n" "$as_me:${as_lineno-$LINENO}: result: $CC" >&5
printf "%s\n" "$CC" >&6; }
else
  { printf "%s\n" "$as_me:${as_lineno-$LINENO}: result: no" >&5
printf "%s\n" "no" >&6; }
fi


  fi
fi
if test -z "$CC"; then
  # Extract the first word of "cc", so it can be a program name with args.
set dummy cc; ac_word=$2
{ printf "%s\n" "$as_me:${as_lineno-$LINENO}: checking for $ac_word" >&5
printf %s "checking for $ac_word... " >&6; }
if test ${ac_cv_prog_CC+y}
then :
  printf %s "(cached) " >&6
else case e in #(
  e) if test -n "$CC"; then
  ac_cv_prog_CC="$CC" # Let the user override the test.
else
  ac_prog_rejected=no
as_save_IFS=$IFS; IFS=$PATH_SEPARATOR
for as_dir in $PATH
do
  IFS=$as_save_IFS
  case $as_dir in #(((
    '') as_dir=./ ;;
    */) ;;
    *) as_dir=$as_dir/ ;;
  esac
    for ac_exec_ext in '' $ac_executable_extensions; do
  if as_fn_executable_p "$as_dir$ac_word$ac_exec_ext"; then
    if test "$as_dir$ac_word$ac_exec_ext" = "/usr/ucb/cc"; then
       ac_prog_rejected=yes
       continue
     fi
    ac_cv_prog_CC="cc"
    printf "%s\n" "$as_me:${as_lineno-$LINENO}: found $as_dir$ac_word$ac_exec_ext" >&5
    break 2
  fi
done
  done
IFS=$as_save_IFS

if test $ac_prog_rejected = yes; then
  # We found a bogon in the path, so make sure we never use it.
  set dummy $ac_cv_prog_CC
  shift
  if test $# != 0; then
    # We chose a different compiler from the bogus one.
    # However, it has the same basename, so the bogon will be chosen
    # first if we set CC to just the basename; use the full file name.
    shift
    ac_cv_prog_CC="$as_dir$ac_word${1+' '}$@"
  fi
fi
fi ;;
esac
fi
CC=$ac_cv_prog_CC
if test -n "$CC"; then
  { printf "%s\n" "$as_me:${as_lineno-$LINENO}: result: $CC" >&5
printf "%s\n" "$CC" >&6; }
else
  { printf "%s\n" "$as_me:${as_lineno-$LINENO}: result: no" >&5
printf "%s\n" "no" >&6; }
fi


fi
if test -z "$CC"; then
  if test -n "$ac_tool_prefix"; then
  for ac_prog in cl.exe
  do
    # Extract the first word of "$ac_tool_prefix$ac_prog", so it can be a program name with args.
set dummy $ac_tool_prefix$ac_prog; ac_word=$2
{ printf "%s\n" "$as_me:${as_lineno-$LINENO}: checking for $ac_word" >&5
printf %s "checking for $ac_word... " >&6; }
if test ${ac_cv_prog_CC+y}
then :
  printf %s "(cached) " >&6
else case e in #(
  e) if test -n "$CC"; then
  ac_cv_prog_CC="$CC" # Let the user override the test.
else
as_save_IFS=$IFS; IFS=$PATH_SEPARATOR
for as_dir in $PATH
do
  IFS=$as_save_IFS
  case $as_dir in #(((
    '') as_dir=./ ;;
    */) ;;
    *) as_dir=$as_dir/ ;;
  esac
    for ac_exec_ext in '' $ac_executable_extensions; do
  if as_fn_executable_p "$as_dir$ac_word$ac_exec_ext"; then
    ac_cv_prog_CC="$ac_tool_prefix$ac_prog"
    printf "%s\n" "$as_me:${as_lineno-$LINENO}: found $as_dir$ac_word$ac_exec_ext" >&5
    break 2
  fi
done
  done
IFS=$as_save_IFS

fi ;;
esac
fi
CC=$ac_cv_prog_CC
if test -n "$CC"; then
  { printf "%s\n" "$as_me:${as_lineno-$LINENO}: result: $CC" >&5
printf "%s\n" "$CC" >&6; }
else
  { printf "%s\n" "$as_me:${as_lineno-$LINENO}: result: no" >&5
printf "%s\n" "no" >&6; }
fi


    test -n "$CC" && break
  done
fi
if test -z "$CC"; then
  ac_ct_CC=$CC
  for ac_prog in cl.exe
do
  # Extract the first word of "$ac_prog", so it can be a program name with args.
set dummy $ac_prog; ac_word=$2
{ printf "%s\n" "$as_me:${as_lineno-$LINENO}: checking for $ac_word" >&5
printf %s "checking for $ac_word... " >&6; }
if test ${ac_cv_prog_ac_ct_CC+y}
then :
  printf %s "(cached) " >&6
else case e in #(
  e) if test -n "$ac_ct_CC"; then
  ac_cv_prog_ac_ct_CC="$ac_ct_CC" # Let the user override the test.
else
as_save_IFS=$IFS; IFS=$PATH_SEPARATOR
for as_dir in $PATH
do
  IFS=$as_save_IFS
  case $as_dir in #(((
    '') as_dir=./ ;;
    */) ;;
    *) as_dir=$as_dir/ ;;
  esac
    for ac_exec_ext in '' $ac_executable_extensions; do
  if as_fn_executable_p "$as_dir$ac_word$ac_exec_ext"; then
    ac_cv_prog_ac_ct_CC="$ac_prog"
    printf "%s\n" "$as_me:${as_lineno-$LINENO}: found $as_dir$ac_word$ac_exec_ext" >&5
    break 2
  fi
done
  done
IFS=$as_save_IFS

fi ;;
esac
fi
ac_ct_CC=$ac_cv_prog_ac_ct_CC
if test -n "$ac_ct_CC"; then
  { printf "%s\n" "$as_me:${as_lineno-$LINENO}: result: $ac_ct_CC" >&5
printf "%s\n" "$ac_ct_CC" >&6; }
else
  { printf "%s\n" "$as_me:${as_lineno-$LINENO}: result: no" >&5
printf "%s\n" "no" >&6; }
fi


  test -n "$ac_ct_CC" && break
done

  if test "x$ac_ct_CC" = x; then
    CC=""
  else
    case $cross_compiling:$ac_tool_warned in
yes:)
{ printf "%s\n" "$as_me:${as_lineno-$LINENO}: WARNING: using cross tools not prefixed with host triplet" >&5
printf "%s\n" "$as_me: WARNING: using cross tools not prefixed with host triplet" >&2;}
ac_tool_warned=yes ;;
esac
    CC=$ac_ct_CC
  fi
fi

fi
if test -z "$CC"; then
  if test -n "$ac_tool_prefix"; then
  # Extract the first word of "${ac_tool_prefix}clang", so it can be a program name with args.
set dummy ${ac_tool_prefix}clang; ac_word=$2
{ printf "%s\n" "$as_me:${as_lineno-$LINENO}: checking for $ac_word" >&5
printf %s "checking for $ac_word... " >&6; }
if test ${ac_cv_prog_CC+y}
then :
  printf %s "(cached) " >&6
else case e in #(
  e) if test -n "$CC"; then
  ac_cv_prog_CC="$CC" # Let the user override the test.
else
as_save_IFS=$IFS; IFS=$PATH_SEPARATOR
for as_dir in $PATH
do
  IFS=$as_save_IFS
  case $as_dir in #(((
    '') as_dir=./ ;;
    */) ;;
    *) as_dir=$as_dir/ ;;
  esac
    for ac_exec_ext in '' $ac_executable_extensions; do
  if as_fn_executable_p "$as_dir$ac_word$ac_exec_ext"; then
    ac_cv_prog_CC="${ac_tool_prefix}clang"
    printf "%s\n" "$as_me:${as_lineno-$LINENO}: found $as_dir$ac_word$ac_exec_ext" >&5
    break 2
  fi
done
  done
IFS=$as_save_IFS

fi ;;
esac
fi
CC=$ac_cv_prog_CC
if test -n "$CC"; then
  { printf "%s\n" "$as_me:${as_lineno-$LINENO}: result: $CC" >&5
printf "%s\n" "$CC" >&6; }
else
  { printf "%s\n" "$as_me:${as_lineno-$LINENO}: result: no" >&5
printf "%s\n" "no" >&6; }
fi


fi
if test -z "$ac_cv_prog_CC"; then
  ac_ct_CC=$CC
  # Extract the first word of "clang", so it can be a program name with args.
set dummy clang; ac_word=$2
{ printf "%s\n" "$as_me:${as_lineno-$LINENO}: checking for $ac_word" >&5
printf %s "checking for $ac_word... " >&6; }
if test ${ac_cv_prog_ac_ct_CC+y}
then :
  printf %s "(cached) " >&6
else case e in #(
  e) if test -n "$ac_ct_CC"; then
  ac_cv_prog_ac_ct_CC="$ac_ct_CC" # Let the user override the test.
else
as_save_IFS=$IFS; IFS=$PATH_SEPARATOR
for as_dir in $PATH
do
  IFS=$as_save_IFS
  case $as_dir in #(((
    '') as_dir=./ ;;
    */) ;;
    *) as_dir=$as_dir/ ;;
  esac
    for ac_exec_ext in '' $ac_executable_extensions; do
  if as_fn_executable_p "$as_dir$ac_word$ac_exec_ext"; then
    ac_cv_prog_ac_ct_CC="clang"
    printf "%s\n" "$as_me:${as_lineno-$LINENO}: found $as_dir$ac_word$ac_exec_ext" >&5
    break 2
  fi
done
  done
IFS=$as_save_IFS

fi ;;
esac
fi
ac_ct_CC=$ac_cv_prog_ac_ct_CC
if test -n "$ac_ct_CC"; then
  { printf "%s\n" "$as_me:${as_lineno-$LINENO}: result: $ac_ct_CC" >&5
printf "%s\n" "$ac_ct_CC" >&6; }
else
  { printf "%s\n" "$as_me:${as_lineno-$LINENO}: result: no" >&5
printf "%s\n" "no" >&6; }
fi

  if test "x$ac_ct_CC" = x; then
    CC=""
  else
    case $cross_compiling:$ac_tool_warned in
yes:)
{ printf "%s\n" "$as_me:${as_lineno-$LINENO}: WARNING: using cross tools not prefixed with host triplet" >&5
printf "%s\n" "$as_me: WARNING: using cross tools not prefixed with host triplet" >&2;}
ac_tool_warned=yes ;;
esac
    CC=$ac_ct_CC
  fi
else
  CC="$ac_cv_prog_CC"
fi

fi


test -z "$CC" && { { printf "%s\n" "$as_me:${as_lineno-$LINENO}: error: in '$ac_pwd':" >&5
printf "%s\n" "$as_me: error: in '$ac_pwd':" >&2;}
as_fn_error $? "no acceptable C compiler found in \$PATH
See 'config.log' for more details" "$LINENO" 5; }

# Provide some information about the compiler.
printf "%s\n" "$as_me:${as_lineno-$LINENO}: checking for C compiler version" >&5
set X $ac_compile
ac_compiler=$2
for ac_option in --version -v -V -qversion -version; do
  { { ac_try="$ac_compiler $ac_option >&5"
case "(($ac_try" in
  *\"* | *\`* | *\\*) ac_try_echo=\$ac_try;;
  *) ac_try_echo=$ac_try;;
esac
eval ac_try_echo="\"\$as_me:${as_lineno-$LINENO}: $ac_try_echo\""
printf "%s\n" "$ac_try_echo"; } >&5
  (eval "$ac_compiler $ac_option >&5") 2>conftest.err
  ac_status=$?
  if test -s conftest.err; then
    sed '10a\
... rest of stderr output deleted ...
         10q' conftest.err >conftest.er1
    cat conftest.er1 >&5
  fi
  rm -f conftest.er1 conftest.err
  printf "%s\n" "$as_me:${as_lineno-$LINENO}: \$? = $ac_status" >&5
  test $ac_status = 0; }
done

{ printf "%s\n" "$as_me:${as_lineno-$LINENO}: checking whether the compiler supports GNU C" >&5
printf %s "checking whether the compiler supports GNU C... " >&6; }
if test ${ac_cv_c_compiler_gnu+y}
then :
  printf %s "(cached) " >&6
else case e in #(
  e) cat confdefs.h - <<_ACEOF >conftest.$ac_ext
/* end confdefs.h.  */

int
main (void)
{
#ifndef __GNUC__
       choke me
#endif

  ;
  return 0;
}
_ACEOF
if ac_fn_c_try_compile "$LINENO"
then :
  ac_compiler_gnu=yes
else case e in #(
  e) ac_compiler_gnu=no ;;
esac
fi
rm -f core conftest.err conftest.$ac_objext conftest.beam conftest.$ac_ext
ac_cv_c_compiler_gnu=$ac_compiler_gnu
 ;;
esac
fi
{ printf "%s\n" "$as_me:${as_lineno-$LINENO}: result: $ac_cv_c_compiler_gnu" >&5
printf "%s\n" "$ac_cv_c_compiler_gnu" >&6; }
ac_compiler_gnu=$ac_cv_c_compiler_gnu

if test $ac_compiler_gnu = yes; then
  GCC=yes
else
  GCC=
fi
ac_test_CFLAGS=${CFLAGS+y}
ac_save_CFLAGS=$CFLAGS
{ printf "%s\n" "$as_me:${as_lineno-$LINENO}: checking whether $CC accepts -g" >&5
printf %s "checking whether $CC accepts -g... " >&6; }
if test ${ac_cv_prog_cc_g+y}
then :
  printf %s "(cached) " >&6
else case e in #(
  e) ac_save_c_werror_flag=$ac_c_werror_flag
   ac_c_werror_flag=yes
   ac_cv_prog_cc_g=no
   CFLAGS="-g"
   cat confdefs.h - <<_ACEOF >conftest.$ac_ext
/* end confdefs.h.  */

int
main (void)
{

  ;
  return 0;
}
_ACEOF
if ac_fn_c_try_compile "$LINENO"
then :
  ac_cv_prog_cc_g=yes
else case e in #(
  e) CFLAGS=""
      cat confdefs.h - <<_ACEOF >conftest.$ac_ext
/* end confdefs.h.  */

int
main (void)
{

  ;
  return 0;
}
_ACEOF
if ac_fn_c_try_compile "$LINENO"
then :

else case e in #(
  e) ac_c_werror_flag=$ac_save_c_werror_flag
	 CFLAGS="-g"
	 cat confdefs.h - <<_ACEOF >conftest.$ac_ext
/* end confdefs.h.  */

int
main (void)
{

  ;
  return 0;
}
_ACEOF
if ac_fn_c_try_compile "$LINENO"
then :
  ac_cv_prog_cc_g=yes
fi
rm -f core conftest.err conftest.$ac_objext conftest.beam conftest.$ac_ext ;;
esac
fi
rm -f core conftest.err conftest.$ac_objext conftest.beam conftest.$ac_ext ;;
esac
fi
rm -f core conftest.err conftest.$ac_objext conftest.beam conftest.$ac_ext
   ac_c_werror_flag=$ac_save_c_werror_flag ;;
esac
fi
{ printf "%s\n" "$as_me:${as_lineno-$LINENO}: result: $ac_cv_prog_cc_g" >&5
printf "%s\n" "$ac_cv_prog_cc_g" >&6; }
if test $ac_test_CFLAGS; then
  CFLAGS=$ac_save_CFLAGS
elif test $ac_cv_prog_cc_g = yes; then
  if test "$GCC" = yes; then
    CFLAGS="-g -O2"
  else
    CFLAGS="-g"
  fi
else
  if test "$GCC" = yes; then
    CFLAGS="-O2"
  else
    CFLAGS=
  fi
fi
ac_prog_cc_stdc=no
if test x$ac_prog_cc_stdc = xno
then :
  { printf "%s\n" "$as_me:${as_lineno-$LINENO}: checking for $CC option to enable C11 features" >&5
printf %s "checking for $CC option to enable C11 features... " >&6; }
if test ${ac_cv_prog_cc_c11+y}
then :
  printf %s "(cached) " >&6
else case e in #(
  e) ac_cv_prog_cc_c11=no
ac_save_CC=$CC
cat confdefs.h - <<_ACEOF >conftest.$ac_ext
/* end confdefs.h.  */
$ac_c_conftest_c11_program
_ACEOF
for ac_arg in '' -std=gnu11
do
  CC="$ac_save_CC $ac_arg"
  if ac_fn_c_try_compile "$LINENO"
then :
  ac_cv_prog_cc_c11=$ac_arg
fi
rm -f core conftest.err conftest.$ac_objext conftest.beam
  test "x$ac_cv_prog_cc_c11" != "xno" && break
done
rm -f conftest.$ac_ext
CC=$ac_save_CC ;;
esac
fi

if test "x$ac_cv_prog_cc_c11" = xno
then :
  { printf "%s\n" "$as_me:${as_lineno-$LINENO}: result: unsupported" >&5
printf "%s\n" "unsupported" >&6; }
else case e in #(
  e) if test "x$ac_cv_prog_cc_c11" = x
then :
  { printf "%s\n" "$as_me:${as_lineno-$LINENO}: result: none needed" >&5
printf "%s\n" "none needed" >&6; }
else case e in #(
  e) { printf "%s\n" "$as_me:${as_lineno-$LINENO}: result: $ac_cv_prog_cc_c11" >&5
printf "%s\n" "$ac_cv_prog_cc_c11" >&6; }
     CC="$CC $ac_cv_prog_cc_c11" ;;
esac
fi
  ac_cv_prog_cc_stdc=$ac_cv_prog_cc_c11
  ac_prog_cc_stdc=c11 ;;
esac
fi
fi
if test x$ac_prog_cc_stdc = xno
then :
  { printf "%s\n" "$as_me:${as_lineno-$LINENO}: checking for $CC option to enable C99 features" >&5
printf %s "checking for $CC option to enable C99 features... " >&6; }
if test ${ac_cv_prog_cc_c99+y}
then :
  printf %s "(cached) " >&6
else case e in #(
  e) ac_cv_prog_cc_c99=no
ac_save_CC=$CC
cat confdefs.h - <<_ACEOF >conftest.$ac_ext
/* end confdefs.h.  */
$ac_c_conftest_c99_program
_ACEOF
for ac_arg in '' -std=gnu99 -std=c99 -c99 -qlanglvl=extc1x -qlanglvl=extc99 -AC99 -D_STDC_C99=
do
  CC="$ac_save_CC $ac_arg"
  if ac_fn_c_try_compile "$LINENO"
then :
  ac_cv_prog_cc_c99=$ac_arg
fi
rm -f core conftest.err conftest.$ac_objext conftest.beam
  test "x$ac_cv_prog_cc_c99" != "xno" && break
done
rm -f conftest.$ac_ext
CC=$ac_save_CC ;;
esac
fi

if test "x$ac_cv_prog_cc_c99" = xno
then :
  { printf "%s\n" "$as_me:${as_lineno-$LINENO}: result: unsupported" >&5
printf "%s\n" "unsupported" >&6; }
else case e in #(
  e) if test "x$ac_cv_prog_cc_c99" = x
then :
  { printf "%s\n" "$as_me:${as_lineno-$LINENO}: result: none needed" >&5
printf "%s\n" "none needed" >&6; }
else case e in #(
  e) { printf "%s\n" "$as_me:${as_lineno-$LINENO}: result: $ac_cv_prog_cc_c99" >&5
printf "%s\n" "$ac_cv_prog_cc_c99" >&6; }
     CC="$CC $ac_cv_prog_cc_c99" ;;
esac
fi
  ac_cv_prog_cc_stdc=$ac_cv_prog_cc_c99
  ac_prog_cc_stdc=c99 ;;
esac
fi
fi
if test x$ac_prog_cc_stdc = xno
then :
  { printf "%s\n" "$as_me:${as_lineno-$LINENO}: checking for $CC option to enable C89 features" >&5
printf %s "checking for $CC option to enable C89 features... " >&6; }
if test ${ac_cv_prog_cc_c89+y}
then :
  printf %s "(cached) " >&6
else case e in #(
  e) ac_cv_prog_cc_c89=no
ac_save_CC=$CC
cat confdefs.h - <<_ACEOF >conftest.$ac_ext
/* end confdefs.h.  */
$ac_c_conftest_c89_program
_ACEOF
for ac_arg in '' -qlanglvl=extc89 -qlanglvl=ansi -std -Ae "-Aa -D_HPUX_SOURCE" "-Xc -D__EXTENSIONS__"
do
  CC="$ac_save_CC $ac_arg"
  if ac_fn_c_try_compile "$LINENO"
then :
  ac_cv_prog_cc_c89=$ac_arg
fi
rm -f core conftest.err conftest.$ac_objext conftest.beam
  test "x$ac_cv_prog_cc_c89" != "xno" && break
done
rm -f conftest.$ac_ext
CC=$ac_save_CC ;;
esac
fi

if test "x$ac_cv_prog_cc_c89" = xno
then :
  { printf "%s\n" "$as_me:${as_lineno-$LINENO}: result: unsupported" >&5
printf "%s\n" "unsupported" >&6; }
else case e in #(
  e) if test "x$ac_cv_prog_cc_c89" = x
then :
  { printf "%s\n" "$as_me:${as_lineno-$LINENO}: result: none needed" >&5
printf "%s\n" "none needed" >&6; }
else case e in #(
  e) { printf "%s\n" "$as_me:${as_lineno-$LINENO}: result: $ac_cv_prog_cc_c89" >&5
printf "%s\n" "$ac_cv_prog_cc_c89" >&6; }
     CC="$CC $ac_cv_prog_cc_c89" ;;
esac
fi
  ac_cv_prog_cc_stdc=$ac_cv_prog_cc_c89
  ac_prog_cc_stdc=c89 ;;
esac
fi
fi

ac_ext=c
ac_cpp='$CPP $CPPFLAGS'
ac_compile='$CC -c $CFLAGS $CPPFLAGS conftest.$ac_ext >&5'
ac_link='$CC -o conftest$ac_exeext $CFLAGS $CPPFLAGS $LDFLAGS conftest.$ac_ext $LIBS >&5'
ac_compiler_gnu=$ac_cv_c_compiler_gnu


  ac_ext=c
ac_cpp='$CPP $CPPFLAGS'
ac_compile='$CC -c $CFLAGS $CPPFLAGS conftest.$ac_ext >&5'
ac_link='$CC -o conftest$ac_exeext $CFLAGS $CPPFLAGS $LDFLAGS conftest.$ac_ext $LIBS >&5'
ac_compiler_gnu=$ac_cv_c_compiler_gnu
{ printf "%s\n" "$as_me:${as_lineno-$LINENO}: checking whether $CC understands -c and -o together" >&5
printf %s "checking whether $CC understands -c and -o together... " >&6; }
if test ${am_cv_prog_cc_c_o+y}
then :
  printf %s "(cached) " >&6
else case e in #(
  e) cat confdefs.h - <<_ACEOF >conftest.$ac_ext
/* end confdefs.h.  */

int
main (void)
{

  ;
  return 0;
}
_ACEOF
  # Make sure it works both with $CC and with simple cc.
  # Following AC_PROG_CC_C_O, we do the test twice because some
  # compilers refuse to overwrite an existing .o file with -o,
  # though they will create one.
  am_cv_prog_cc_c_o=yes
  for am_i in 1 2; do
    if { echo "$as_me:$LINENO: $CC -c conftest.$ac_ext -o conftest2.$ac_objext" >&5
   ($CC -c conftest.$ac_ext -o conftest2.$ac_objext) >&5 2>&5
   ac_status=$?
   echo "$as_me:$LINENO: \$? = $ac_status" >&5
   (exit $ac_status); } \
         && test -f conftest2.$ac_objext; then
      : OK
    else
      am_cv_prog_cc_c_o=no
      break
    fi
  done
  rm -f core conftest*
  unset am_i ;;
esac
fi
{ printf "%s\n" "$as_me:${as_lineno-$LINENO}: result: $am_cv_prog_cc_c_o" >&5
printf "%s\n" "$am_cv_prog_cc_c_o" >&6; }
if test "$am_cv_prog_cc_c_o" != yes; then
   # Losing compiler, so override with the script.
   # FIXME: It is wrong to rewrite CC.
   # But if we don't then we get into trouble of one sort or another.
   # A longer-term fix would be to have automake use am__CC in this case,
   # and then we could set am__CC="\$(top_srcdir)/compile \$(CC)"
   CC="$am_aux_dir/compile $CC"
fi
ac_ext=c
ac_cpp='$CPP $CPPFLAGS'
ac_compile='$CC -c $CFLAGS $CPPFLAGS conftest.$ac_ext >&5'
ac_link='$CC -o conftest$ac_exeext $CFLAGS $CPPFLAGS $LDFLAGS conftest.$ac_ext $LIBS >&5'
ac_compiler_gnu=$ac_cv_c_compiler_gnu


depcc="$CC"   am_compiler_list=

{ printf "%s\n" "$as_me:${as_lineno-$LINENO}: checking dependency style of $depcc" >&5
printf %s "checking dependency style of $depcc... " >&6; }
if test ${am_cv_CC_dependencies_compiler_type+y}
then :
  printf %s "(cached) " >&6
else case e in #(
  e) if test -z "$AMDEP_TRUE" && test -f "$am_depcomp"; then
  # We make a subdir and do the tests there.  Otherwise we can end up
  # making bogus files that we don't know about and never remove.  For
  # instance it was reported that on HP-UX the gcc test will end up
  # making a dummy file named 'D' -- because '-MD' means "put the output
  # in D".
  rm -rf conftest.dir
  mkdir conftest.dir
  # Copy depcomp to subdir because otherwise we won't find it if we're
  # using a relative directory.
  cp "$am_depcomp" conftest.dir
  cd conftest.dir
  # We will build objects and dependencies in a subdirectory because
  # it helps to detect inapplicable dependency modes.  For instance
  # both Tru64's cc and ICC support -MD to output dependencies as a
  # side effect of compilation, but ICC will put the dependencies in
  # the current directory while Tru64 will put them in the object
  # directory.
  mkdir sub

  am_cv_CC_dependencies_compiler_type=none
  if test "$am_compiler_list" = ""; then
     am_compiler_list=`sed -n 's/^#*\([a-zA-Z0-9]*\))$/\1/p' < ./depcomp`
  fi
  am__universal=false
  case " $depcc " in #(
     *\ -arch\ *\ -arch\ *) am__universal=true ;;
     esac

  for depmode in $am_compiler_list; do
    # Setup a source with many dependencies, because some compilers
    # like to wrap large dependency lists on column 80 (with \), and
    # we should not choose a depcomp mode which is confused by this.
    #
    # We need to recreate these files for each test, as the compiler may
    # overwrite some of them when testing with obscure command lines.
    # This happens at least with the AIX C compiler.
    : > sub/conftest.c
    for i in 1 2 3 4 5 6; do
      echo '#include "conftst'$i'.h"' >> sub/conftest.c
      # Using ": > sub/conftst$i.h" creates only sub/conftst1.h with
      # Solaris 10 /bin/sh.
      echo '/* dummy */' > sub/conftst$i.h
    done
    echo "${am__include} ${am__quote}sub/conftest.Po${am__quote}" > confmf

    # We check with '-c' and '-o' for the sake of the "dashmstdout"
    # mode.  It turns out that the SunPro C++ compiler does not properly
    # handle '-M -o', and we need to detect this.  Also, some Intel
    # versions had trouble with output in subdirs.
    am__obj=sub/conftest.${OBJEXT-o}
    am__minus_obj="-o $am__obj"
    case $depmode in
    gcc)
      # This depmode causes a compiler race in universal mode.
      test "$am__universal" = false || continue
      ;;
    nosideeffect)
      # After this tag, mechanisms are not by side-effect, so they'll
      # only be used when explicitly requested.
      if test "x$enable_dependency_tracking" = xyes; then
	continue
      else
	break
      fi
      ;;
    msvc7 | msvc7msys | msvisualcpp | msvcmsys)
      # This compiler won't grok '-c -o', but also, the minuso test has
      # not run yet.  These depmodes are late enough in the game, and
      # so weak that their functioning should not be impacted.
      am__obj=conftest.${OBJEXT-o}
      am__minus_obj=
      ;;
    none) break ;;
    esac
    if depmode=$depmode \
       source=sub/conftest.c object=$am__obj \
       depfile=sub/conftest.Po tmpdepfile=sub/conftest.TPo \
       $SHELL ./depcomp $depcc -c $am__minus_obj sub/conftest.c \
         >/dev/null 2>conftest.err &&
       grep sub/conftst1.h sub/conftest.Po > /dev/null 2>&1 &&
       grep sub/conftst6.h sub/conftest.Po > /dev/null 2>&1 &&
       grep $am__obj sub/conftest.Po > /dev/null 2>&1 &&
       ${MAKE-make} -s -f confmf > /dev/null 2>&1; then
      # icc doesn't choke on unknown options, it will just issue warnings
      # or remarks (even with -Werror).  So we grep stderr for any message
      # that says an option was ignored or not supported.
      # When given -MP, icc 7.0 and 7.1 complain thusly:
      #   icc: Command line warning: ignoring option '-M'; no argument required
      # The diagnosis changed in icc 8.0:
      #   icc: Command line remark: option '-MP' not supported
      if (grep 'ignoring option' conftest.err ||
          grep 'not supported' conftest.err) >/dev/null 2>&1; then :; else
        am_cv_CC_dependencies_compiler_type=$depmode
        break
      fi
    fi
  done

  cd ..
  rm -rf conftest.dir
else
  am_cv_CC_dependencies_compiler_type=none
fi
 ;;
esac
fi
{ printf "%s\n" "$as_me:${as_lineno-$LINENO}: result: $am_cv_CC_dependencies_compiler_type" >&5
printf "%s\n" "$am_cv_CC_dependencies_compiler_type" >&6; }
CCDEPMODE=depmode=$am_cv_CC_dependencies_compiler_type

 if
  test "x$enable_dependency_tracking" != xno \
  && test "$am_cv_CC_dependencies_compiler_type" = gcc3; then
  am__fastdepCC_TRUE=
  am__fastdepCC_FALSE='#'
else
  am__fastdepCC_TRUE='#'
  am__fastdepCC_FALSE=
fi


ac_ext=cpp
ac_cpp='$CXXCPP $CPPFLAGS'
ac_compile='$CXX -c $CXXFLAGS $CPPFLAGS conftest.$ac_ext >&5'
ac_link='$CXX -o conftest$ac_exeext $CXXFLAGS $CPPFLAGS $LDFLAGS conftest.$ac_ext $LIBS >&5'
ac_compiler_gnu=$ac_cv_cxx_compiler_gnu
if test -z "$CXX"; then
  if test -n "$CCC"; then
    CXX=$CCC
  else
    if test -n "$ac_tool_prefix"; then
  for ac_prog in g++ c++ gpp aCC CC cxx cc++ cl.exe FCC KCC RCC xlC_r xlC clang++
  do
    # Extract the first word of "$ac_tool_prefix$ac_prog", so it can be a program name with args.
set dummy $ac_tool_prefix$ac_prog; ac_word=$2
{ printf "%s\n" "$as_me:${as_lineno-$LINENO}: checking for $ac_word" >&5
printf %s "checking for $ac_word... " >&6; }
if test ${ac_cv_prog_CXX+y}
then :
  printf %s "(cached) " >&6
else case e in #(
  e) if test -n "$CXX"; then
  ac_cv_prog_CXX="$CXX" # Let the user override the test.
else
as_save_IFS=$IFS; IFS=$PATH_SEPARATOR
for as_dir in $PATH
do
  IFS=$as_save_IFS
  case $as_dir in #(((
    '') as_dir=./ ;;
    */) ;;
    *) as_dir=$as_dir/ ;;
  esac
    for ac_exec_ext in '' $ac_executable_extensions; do
  if as_fn_executable_p "$as_dir$ac_word$ac_exec_ext"; then
    ac_cv_prog_CXX="$ac_tool_prefix$ac_prog"
    printf "%s\n" "$as_me:${as_lineno-$LINENO}: found $as_dir$ac_word$ac_exec_ext" >&5
    break 2
  fi
done
  done
IFS=$as_save_IFS

fi ;;
esac
fi
CXX=$ac_cv_prog_CXX
if test -n "$CXX"; then
  { printf "%s\n" "$as_me:${as_lineno-$LINENO}: result: $CXX" >&5
printf "%s\n" "$CXX" >&6; }
else
  { printf "%s\n" "$as_me:${as_lineno-$LINENO}: result: no" >&5
printf "%s\n" "no" >&6; }
fi


    test -n "$CXX" && break
  done
fi
if test -z "$CXX"; then
  ac_ct_CXX=$CXX
  for ac_prog in g++ c++ gpp aCC CC cxx cc++ cl.exe FCC KCC RCC xlC_r xlC clang++
do
  # Extract the first word of "$ac_prog", so it can be a program name with args.
set dummy $ac_prog; ac_word=$2
{ printf "%s\n" "$as_me:${as_lineno-$LINENO}: checking for $ac_word" >&5
printf %s "checking for $ac_word... " >&6; }
if test ${ac_cv_prog_ac_ct_CXX+y}
then :
  printf %s "(cached) " >&6
else case e in #(
  e) if test -n "$ac_ct_CXX"; then
  ac_cv_prog_ac_ct_CXX="$ac_ct_CXX" # Let the user override the test.
else
as_save_IFS=$IFS; IFS=$PATH_SEPARATOR
for as_dir in $PATH
do
  IFS=$as_save_IFS
  case $as_dir in #(((
    '') as_dir=./ ;;
    */) ;;
    *) as_dir=$as_dir/ ;;
  esac
    for ac_exec_ext in '' $ac_executable_extensions; do
  if as_fn_executable_p "$as_dir$ac_word$ac_exec_ext"; then
    ac_cv_prog_ac_ct_CXX="$ac_prog"
    printf "%s\n" "$as_me:${as_lineno-$LINENO}: found $as_dir$ac_word$ac_exec_ext" >&5
    break 2
  fi
done
  done
IFS=$as_save_IFS

fi ;;
esac
fi
ac_ct_CXX=$ac_cv_prog_ac_ct_CXX
if test -n "$ac_ct_CXX"; then
  { printf "%s\n" "$as_me:${as_lineno-$LINENO}: result: $ac_ct_CXX" >&5
printf "%s\n" "$ac_ct_CXX" >&6; }
else
  { printf "%s\n" "$as_me:${as_lineno-$LINENO}: result: no" >&5
printf "%s\n" "no" >&6; }
fi


  test -n "$ac_ct_CXX" && break
done

  if test "x$ac_ct_CXX" = x; then
    CXX="g++"
  else
    case $cross_compiling:$ac_tool_warned in
yes:)
{ printf "%s\n" "$as_me:${as_lineno-$LINENO}: WARNING: using cross tools not prefixed with host triplet" >&5
printf "%s\n" "$as_me: WARNING: using cross tools not prefixed with host triplet" >&2;}
ac_tool_warned=yes ;;
esac
    CXX=$ac_ct_CXX
  fi
fi

  fi
fi
# Provide some information about the compiler.
printf "%s\n" "$as_me:${as_lineno-$LINENO}: checking for C++ compiler version" >&5
set X $ac_compile
ac_compiler=$2
for ac_option in --version -v -V -qversion; do
  { { ac_try="$ac_compiler $ac_option >&5"
case "(($ac_try" in
  *\"* | *\`* | *\\*) ac_try_echo=\$ac_try;;
  *) ac_try_echo=$ac_try;;
esac
eval ac_try_echo="\"\$as_me:${as_lineno-$LINENO}: $ac_try_echo\""
printf "%s\n" "$ac_try_echo"; } >&5
  (eval "$ac_compiler $ac_option >&5") 2>conftest.err
  ac_status=$?
  if test -s conftest.err; then
    sed '10a\
... rest of stderr output deleted ...
         10q' conftest.err >conftest.er1
    cat conftest.er1 >&5
  fi
  rm -f conftest.er1 conftest.err
  printf "%s\n" "$as_me:${as_lineno-$LINENO}: \$? = $ac_status" >&5
  test $ac_status = 0; }
done

{ printf "%s\n" "$as_me:${as_lineno-$LINENO}: checking whether the compiler supports GNU C++" >&5
printf %s "checking whether the compiler supports GNU C++... " >&6; }
if test ${ac_cv_cxx_compiler_gnu+y}
then :
  printf %s "(cached) " >&6
else case e in #(
  e) cat confdefs.h - <<_ACEOF >conftest.$ac_ext
/* end confdefs.h.  */

int
main (void)
{
#ifndef __GNUC__
       choke me
#endif

  ;
  return 0;
}
_ACEOF
if ac_fn_cxx_try_compile "$LINENO"
then :
  ac_compiler_gnu=yes
else case e in #(
  e) ac_compiler_gnu=no ;;
esac
fi
rm -f core conftest.err conftest.$ac_objext conftest.beam conftest.$ac_ext
ac_cv_cxx_compiler_gnu=$ac_compiler_gnu
 ;;
esac
fi
{ printf "%s\n" "$as_me:${as_lineno-$LINENO}: result: $ac_cv_cxx_compiler_gnu" >&5
printf "%s\n" "$ac_cv_cxx_compiler_gnu" >&6; }
ac_compiler_gnu=$ac_cv_cxx_compiler_gnu

if test $ac_compiler_gnu = yes; then
  GXX=yes
else
  GXX=
fi
ac_test_CXXFLAGS=${CXXFLAGS+y}
ac_save_CXXFLAGS=$CXXFLAGS
{ printf "%s\n" "$as_me:${as_lineno-$LINENO}: checking whether $CXX accepts -g" >&5
printf %s "checking whether $CXX accepts -g... " >&6; }
if test ${ac_cv_prog_cxx_g+y}
then :
  printf %s "(cached) " >&6
else case e in #(
  e) ac_save_cxx_werror_flag=$ac_cxx_werror_flag
   ac_cxx_werror_flag=yes
   ac_cv_prog_cxx_g=no
   CXXFLAGS="-g"
   cat confdefs.h - <<_ACEOF >conftest.$ac_ext
/* end confdefs.h.  */

int
main (void)
{

  ;
  return 0;
}
_ACEOF
if ac_fn_cxx_try_compile "$LINENO"
then :
  ac_cv_prog_cxx_g=yes
else case e in #(
  e) CXXFLAGS=""
      cat confdefs.h - <<_ACEOF >conftest.$ac_ext
/* end confdefs.h.  */

int
main (void)
{

  ;
  return 0;
}
_ACEOF
if ac_fn_cxx_try_compile "$LINENO"
then :

else case e in #(
  e) ac_cxx_werror_flag=$ac_save_cxx_werror_flag
	 CXXFLAGS="-g"
	 cat confdefs.h - <<_ACEOF >conftest.$ac_ext
/* end confdefs.h.  */

int
main (void)
{

  ;
  return 0;
}
_ACEOF
if ac_fn_cxx_try_compile "$LINENO"
then :
  ac_cv_prog_cxx_g=yes
fi
rm -f core conftest.err conftest.$ac_objext conftest.beam conftest.$ac_ext ;;
esac
fi
rm -f core conftest.err conftest.$ac_objext conftest.beam conftest.$ac_ext ;;
esac
fi
rm -f core conftest.err conftest.$ac_objext conftest.beam conftest.$ac_ext
   ac_cxx_werror_flag=$ac_save_cxx_werror_flag ;;
esac
fi
{ printf "%s\n" "$as_me:${as_lineno-$LINENO}: result: $ac_cv_prog_cxx_g" >&5
printf "%s\n" "$ac_cv_prog_cxx_g" >&6; }
if test $ac_test_CXXFLAGS; then
  CXXFLAGS=$ac_save_CXXFLAGS
elif test $ac_cv_prog_cxx_g = yes; then
  if test "$GXX" = yes; then
    CXXFLAGS="-g -O2"
  else
    CXXFLAGS="-g"
  fi
else
  if test "$GXX" = yes; then
    CXXFLAGS="-O2"
  else
    CXXFLAGS=
  fi
fi
ac_prog_cxx_stdcxx=no
if test x$ac_prog_cxx_stdcxx = xno
then :
  { printf "%s\n" "$as_me:${as_lineno-$LINENO}: checking for $CXX option to enable C++11 features" >&5
printf %s "checking for $CXX option to enable C++11 features... " >&6; }
if test ${ac_cv_prog_cxx_cxx11+y}
then :
  printf %s "(cached) " >&6
else case e in #(
  e) ac_cv_prog_cxx_cxx11=no
ac_save_CXX=$CXX
cat confdefs.h - <<_ACEOF >conftest.$ac_ext
/* end confdefs.h.  */
$ac_cxx_conftest_cxx11_program
_ACEOF
for ac_arg in '' -std=gnu++11 -std=gnu++0x -std=c++11 -std=c++0x -qlanglvl=extended0x -AA
do
  CXX="$ac_save_CXX $ac_arg"
  if ac_fn_cxx_try_compile "$LINENO"
then :
  ac_cv_prog_cxx_cxx11=$ac_arg
fi
rm -f core conftest.err conftest.$ac_objext conftest.beam
  test "x$ac_cv_prog_cxx_cxx11" != "xno" && break
done
rm -f conftest.$ac_ext
CXX=$ac_save_CXX ;;
esac
fi

if test "x$ac_cv_prog_cxx_cxx11" = xno
then :
  { printf "%s\n" "$as_me:${as_lineno-$LINENO}: result: unsupported" >&5
printf "%s\n" "unsupported" >&6; }
else case e in #(
  e) if test "x$ac_cv_prog_cxx_cxx11" = x
then :
  { printf "%s\n" "$as_me:${as_lineno-$LINENO}: result: none needed" >&5
printf "%s\n" "none needed" >&6; }
else case e in #(
  e) { printf "%s\n" "$as_me:${as_lineno-$LINENO}: result: $ac_cv_prog_cxx_cxx11" >&5
printf "%s\n" "$ac_cv_prog_cxx_cxx11" >&6; }
     CXX="$CXX $ac_cv_prog_cxx_cxx11" ;;
esac
fi
  ac_cv_prog_cxx_stdcxx=$ac_cv_prog_cxx_cxx11
  ac_prog_cxx_stdcxx=cxx11 ;;
esac
fi
fi
if test x$ac_prog_cxx_stdcxx = xno
then :
  { printf "%s\n" "$as_me:${as_lineno-$LINENO}: checking for $CXX option to enable C++98 features" >&5
printf %s "checking for $CXX option to enable C++98 features... " >&6; }
if test ${ac_cv_prog_cxx_cxx98+y}
then :
  printf %s "(cached) " >&6
else case e in #(
  e) ac_cv_prog_cxx_cxx98=no
ac_save_CXX=$CXX
cat confdefs.h - <<_ACEOF >conftest.$ac_ext
/* end confdefs.h.  */
$ac_cxx_conftest_cxx98_program
_ACEOF
for ac_arg in '' -std=gnu++98 -std=c++98 -qlanglvl=extended -AA
do
  CXX="$ac_save_CXX $ac_arg"
  if ac_fn_cxx_try_compile "$LINENO"
then :
  ac_cv_prog_cxx_cxx98=$ac_arg
fi
rm -f core conftest.err conftest.$ac_objext conftest.beam
  test "x$ac_cv_prog_cxx_cxx98" != "xno" && break
done
rm -f conftest.$ac_ext
CXX=$ac_save_CXX ;;
esac
fi

if test "x$ac_cv_prog_cxx_cxx98" = xno
then :
  { printf "%s\n" "$as_me:${as_lineno-$LINENO}: result: unsupported" >&5
printf "%s\n" "unsupported" >&6; }
else case e in #(
  e) if test "x$ac_cv_prog_cxx_cxx98" = x
then :
  { printf "%s\n" "$as_me:${as_lineno-$LINENO}: result: none needed" >&5
printf "%s\n" "none needed" >&6; }
else case e in #(
  e) { printf "%s\n" "$as_me:${as_lineno-$LINENO}: result: $ac_cv_prog_cxx_cxx98" >&5
printf "%s\n" "$ac_cv_prog_cxx_cxx98" >&6; }
     CXX="$CXX $ac_cv_prog_cxx_cxx98" ;;
esac
fi
  ac_cv_prog_cxx_stdcxx=$ac_cv_prog_cxx_cxx98
  ac_prog_cxx_stdcxx=cxx98 ;;
esac
fi
fi

ac_ext=c
ac_cpp='$CPP $CPPFLAGS'
ac_compile='$CC -c $CFLAGS $CPPFLAGS conftest.$ac_ext >&5'
ac_link='$CC -o conftest$ac_exeext $CFLAGS $CPPFLAGS $LDFLAGS conftest.$ac_ext $LIBS >&5'
ac_compiler_gnu=$ac_cv_c_compiler_gnu

depcc="$CXX"  am_compiler_list=

{ printf "%s\n" "$as_me:${as_lineno-$LINENO}: checking dependency style of $depcc" >&5
printf %s "checking dependency style of $depcc... " >&6; }
if test ${am_cv_CXX_dependencies_compiler_type+y}
then :
  printf %s "(cached) " >&6
else case e in #(
  e) if test -z "$AMDEP_TRUE" && test -f "$am_depcomp"; then
  # We make a subdir and do the tests there.  Otherwise we can end up
  # making bogus files that we don't know about and never remove.  For
  # instance it was reported that on HP-UX the gcc test will end up
  # making a dummy file named 'D' -- because '-MD' means "put the output
  # in D".
  rm -rf conftest.dir
  mkdir conftest.dir
  # Copy depcomp to subdir because otherwise we won't find it if we're
  # using a relative directory.
  cp "$am_depcomp" conftest.dir
  cd conftest.dir
  # We will build objects and dependencies in a subdirectory because
  # it helps to detect inapplicable dependency modes.  For instance
  # both Tru64's cc and ICC support -MD to output dependencies as a
  # side effect of compilation, but ICC will put the dependencies in
  # the current directory while Tru64 will put them in the object
  # directory.
  mkdir sub

  am_cv_CXX_dependencies_compiler_type=none
  if test "$am_compiler_list" = ""; then
     am_compiler_list=`sed -n 's/^#*\([a-zA-Z0-9]*\))$/\1/p' < ./depcomp`
  fi
  am__universal=false
  case " $depcc " in #(
     *\ -arch\ *\ -arch\ *) am__universal=true ;;
     esac

  for depmode in $am_compiler_list; do
    # Setup a source with many dependencies, because some compilers
    # like to wrap large dependency lists on column 80 (with \), and
    # we should not choose a depcomp mode which is confused by this.
    #
    # We need to recreate these files for each test, as the compiler may
    # overwrite some of them when testing with obscure command lines.
    # This happens at least with the AIX C compiler.
    : > sub/conftest.c
    for i in 1 2 3 4 5 6; do
      echo '#include "conftst'$i'.h"' >> sub/conftest.c
      # Using ": > sub/conftst$i.h" creates only sub/conftst1.h with
      # Solaris 10 /bin/sh.
      echo '/* dummy */' > sub/conftst$i.h
    done
    echo "${am__include} ${am__quote}sub/conftest.Po${am__quote}" > confmf

    # We check with '-c' and '-o' for the sake of the "dashmstdout"
    # mode.  It turns out that the SunPro C++ compiler does not properly
    # handle '-M -o', and we need to detect this.  Also, some Intel
    # versions had trouble with output in subdirs.
    am__obj=sub/conftest.${OBJEXT-o}
    am__minus_obj="-o $am__obj"
    case $depmode in
    gcc)
      # This depmode causes a compiler race in universal mode.
      test "$am__universal" = false || continue
      ;;
    nosideeffect)
      # After this tag, mechanisms are not by side-effect, so they'll
      # only be used when explicitly requested.
      if test "x$enable_dependency_tracking" = xyes; then
	continue
      else
	break
      fi
      ;;
    msvc7 | msvc7msys | msvisualcpp | msvcmsys)
      # This compiler won't grok '-c -o', but also, the minuso test has
      # not run yet.  These depmodes are late enough in the game, and
      # so weak that their functioning should not be impacted.
      am__obj=conftest.${OBJEXT-o}
      am__minus_obj=
      ;;
    none) break ;;
    esac
    if depmode=$depmode \
       source=sub/conftest.c object=$am__obj \
       depfile=sub/conftest.Po tmpdepfile=sub/conftest.TPo \
       $SHELL ./depcomp $depcc -c $am__minus_obj sub/conftest.c \
         >/dev/null 2>conftest.err &&
       grep sub/conftst1.h sub/conftest.Po > /dev/null 2>&1 &&
       grep sub/conftst6.h sub/conftest.Po > /dev/null 2>&1 &&
       grep $am__obj sub/conftest.Po > /dev/null 2>&1 &&
       ${MAKE-make} -s -f confmf > /dev/null 2>&1; then
      # icc doesn't choke on unknown options, it will just issue warnings
      # or remarks (even with -Werror).  So we grep stderr for any message
      # that says an option was ignored or not supported.
      # When given -MP, icc 7.0 and 7.1 complain thusly:
      #   icc: Command line warning: ignoring option '-M'; no argument required
      # The diagnosis changed in icc 8.0:
      #   icc: Command line remark: option '-MP' not supported
      if (grep 'ignoring option' conftest.err ||
          grep 'not supported' conftest.err) >/dev/null 2>&1; then :; else
        am_cv_CXX_dependencies_compiler_type=$depmode
        break
      fi
    fi
  done

  cd ..
  rm -rf conftest.dir
else
  am_cv_CXX_dependencies_compiler_type=none
fi
 ;;
esac
fi
{ printf "%s\n" "$as_me:${as_lineno-$LINENO}: result: $am_cv_CXX_dependencies_compiler_type" >&5
printf "%s\n" "$am_cv_CXX_dependencies_compiler_type" >&6; }
CXXDEPMODE=depmode=$am_cv_CXX_dependencies_compiler_type

 if
  test "x$enable_dependency_tracking" != xno \
  && test "$am_cv_CXX_dependencies_compiler_type" = gcc3; then
  am__fastdepCXX_TRUE=
  am__fastdepCXX_FALSE='#'
else
  am__fastdepCXX_TRUE='#'
  am__fastdepCXX_FALSE=
fi


if test -n "$ac_tool_prefix"; then
  # Extract the first word of "${ac_tool_prefix}ranlib", so it can be a program name with args.
set dummy ${ac_tool_prefix}ranlib; ac_word=$2
{ printf "%s\n" "$as_me:${as_lineno-$LINENO}: checking for $ac_word" >&5
printf %s "checking for $ac_word... " >&6; }
if test ${ac_cv_prog_RANLIB+y}
then :
  printf %s "(cached) " >&6
else case e in #(
  e) if test -n "$RANLIB"; then
  ac_cv_prog_RANLIB="$RANLIB" # Let the user override the test.
else
as_save_IFS=$IFS; IFS=$PATH_SEPARATOR
for as_dir in $PATH
do
  IFS=$as_save_IFS
  case $as_dir in #(((
    '') as_dir=./ ;;
    */) ;;
    *) as_dir=$as_dir/ ;;
  esac
    for ac_exec_ext in '' $ac_executable_extensions; do
  if as_fn_executable_p "$as_dir$ac_word$ac_exec_ext"; then
    ac_cv_prog_RANLIB="${ac_tool_prefix}ranlib"
    printf "%s\n" "$as_me:${as_lineno-$LINENO}: found $as_dir$ac_word$ac_exec_ext" >&5
    break 2
  fi
done
  done
IFS=$as_save_IFS

fi ;;
esac
fi
RANLIB=$ac_cv_prog_RANLIB
if test -n "$RANLIB"; then
  { printf "%s\n" "$as_me:${as_lineno-$LINENO}: result: $RANLIB" >&5
printf "%s\n" "$RANLIB" >&6; }
else
  { printf "%s\n" "$as_me:${as_lineno-$LINENO}: result: no" >&5
printf "%s\n" "no" >&6; }
fi


fi
if test -z "$ac_cv_prog_RANLIB"; then
  ac_ct_RANLIB=$RANLIB
  # Extract the first word of "ranlib", so it can be a program name with args.
set dummy ranlib; ac_word=$2
{ printf "%s\n" "$as_me:${as_lineno-$LINENO}: checking for $ac_word" >&5
printf %s "checking for $ac_word... " >&6; }
if test ${ac_cv_prog_ac_ct_RANLIB+y}
then :
  printf %s "(cached) " >&6
else case e in #(
  e) if test -n "$ac_ct_RANLIB"; then
  ac_cv_prog_ac_ct_RANLIB="$ac_ct_RANLIB" # Let the user override the test.
else
as_save_IFS=$IFS; IFS=$PATH_SEPARATOR
for as_dir in $PATH
do
  IFS=$as_save_IFS
  case $as_dir in #(((
    '') as_dir=./ ;;
    */) ;;
    *) as_dir=$as_dir/ ;;
  esac
    for ac_exec_ext in '' $ac_executable_extensions; do
  if as_fn_executable_p "$as_dir$ac_word$ac_exec_ext"; then
    ac_cv_prog_ac_ct_RANLIB="ranlib"
    printf "%s\n" "$as_me:${as_lineno-$LINENO}: found $as_dir$ac_word$ac_exec_ext" >&5
    break 2
  fi
done
  done
IFS=$as_save_IFS

fi ;;
esac
fi
ac_ct_RANLIB=$ac_cv_prog_ac_ct_RANLIB
if test -n "$ac_ct_RANLIB"; then
  { printf "%s\n" "$as_me:${as_lineno-$LINENO}: result: $ac_ct_RANLIB" >&5
printf "%s\n" "$ac_ct_RANLIB" >&6; }
else
  { printf "%s\n" "$as_me:${as_lineno-$LINENO}: result: no" >&5
printf "%s\n" "no" >&6; }
fi

  if test "x$ac_ct_RANLIB" = x; then
    RANLIB=":"
  else
    case $cross_compiling:$ac_tool_warned in
yes:)
{ printf "%s\n" "$as_me:${as_lineno-$LINENO}: WARNING: using cross tools not prefixed with host triplet" >&5
printf "%s\n" "$as_me: WARNING: using cross tools not prefixed with host triplet" >&2;}
ac_tool_warned=yes ;;
esac
    RANLIB=$ac_ct_RANLIB
  fi
else
  RANLIB="$ac_cv_prog_RANLIB"
fi

# Extract the first word of "ar", so it can be a program name with args.
set dummy ar; ac_word=$2
{ printf "%s\n" "$as_me:${as_lineno-$LINENO}: checking for $ac_word" >&5
printf %s "checking for $ac_word... " >&6; }
if test ${ac_cv_path_AR+y}
then :
  printf %s "(cached) " >&6
else case e in #(
  e) case $AR in
  [\\/]* | ?:[\\/]*)
  ac_cv_path_AR="$AR" # Let the user override the test with a path.
  ;;
  *)
  as_save_IFS=$IFS; IFS=$PATH_SEPARATOR
for as_dir in $PATH
do
  IFS=$as_save_IFS
  case $as_dir in #(((
    '') as_dir=./ ;;
    */) ;;
    *) as_dir=$as_dir/ ;;
  esac
    for ac_exec_ext in '' $ac_executable_extensions; do
  if as_fn_executable_p "$as_dir$ac_word$ac_exec_ext"; then
    ac_cv_path_AR="$as_dir$ac_word$ac_exec_ext"
    printf "%s\n" "$as_me:${as_lineno-$LINENO}: found $as_dir$ac_word$ac_exec_ext" >&5
    break 2
  fi
done
  done
IFS=$as_save_IFS

  test -z "$ac_cv_path_AR" && ac_cv_path_AR=":"
  ;;
esac ;;
esac
fi
AR=$ac_cv_path_AR
if test -n "$AR"; then
  { printf "%s\n" "$as_me:${as_lineno-$LINENO}: result: $AR" >&5
printf "%s\n" "$AR" >&6; }
else
  { printf "%s\n" "$as_me:${as_lineno-$LINENO}: result: no" >&5
printf "%s\n" "no" >&6; }
fi


# Checks for system libraries
{ printf "%s\n" "$as_me:${as_lineno-$LINENO}: checking for sqrt in -lm" >&5
printf %s "checking for sqrt in -lm... " >&6; }
if test ${ac_cv_lib_m_sqrt+y}
then :
  printf %s "(cached) " >&6
else case e in #(
  e) ac_check_lib_save_LIBS=$LIBS
LIBS="-lm  $LIBS"
cat confdefs.h - <<_ACEOF >conftest.$ac_ext
/* end confdefs.h.  */

/* Override any GCC internal prototype to avoid an error.
   Use char because int might match the return type of a GCC
   builtin and then its argument prototype would still apply.
   The 'extern "C"' is for builds by C++ compilers;
   although this is not generally supported in C code supporting it here
   has little cost and some practical benefit (sr 110532).  */
#ifdef __cplusplus
extern "C"
#endif
char sqrt (void);
int
main (void)
{
return sqrt ();
  ;
  return 0;
}
_ACEOF
if ac_fn_c_try_link "$LINENO"
then :
  ac_cv_lib_m_sqrt=yes
else case e in #(
  e) ac_cv_lib_m_sqrt=no ;;
esac
fi
rm -f core conftest.err conftest.$ac_objext conftest.beam \
    conftest$ac_exeext conftest.$ac_ext
LIBS=$ac_check_lib_save_LIBS ;;
esac
fi
{ printf "%s\n" "$as_me:${as_lineno-$LINENO}: result: $ac_cv_lib_m_sqrt" >&5
printf "%s\n" "$ac_cv_lib_m_sqrt" >&6; }
if test "x$ac_cv_lib_m_sqrt" = xyes
then :
  LIBS="${LIBS} -lm"
fi


ac_header= ac_cache=
for ac_item in $ac_header_c_list
do
  if test $ac_cache; then
    ac_fn_c_check_header_compile "$LINENO" $ac_header ac_cv_header_$ac_cache "$ac_includes_default"
    if eval test \"x\$ac_cv_header_$ac_cache\" = xyes; then
      printf "%s\n" "#define $ac_item 1" >> confdefs.h
    fi
    ac_header= ac_cache=
  elif test $ac_header; then
    ac_cache=$ac_item
  else
    ac_header=$ac_item
  fi
done


if test $ac_cv_header_stdlib_h = yes && test $ac_cv_header_string_h = yes
then :

printf "%s\n" "#define STDC_HEADERS 1" >>confdefs.h

fi
ac_fn_c_find_intX_t "$LINENO" "16" "ac_cv_c_int16_t"
case $ac_cv_c_int16_t in #(
  no|yes) ;; #(
  *)

printf "%s\n" "#define int16_t $ac_cv_c_int16_t" >>confdefs.h
;;
esac

ac_fn_c_find_intX_t "$LINENO" "32" "ac_cv_c_int32_t"
case $ac_cv_c_int32_t in #(
  no|yes) ;; #(
  *)

printf "%s\n" "#define int32_t $ac_cv_c_int32_t" >>confdefs.h
;;
esac

ac_fn_c_find_intX_t "$LINENO" "64" "ac_cv_c_int64_t"
case $ac_cv_c_int64_t in #(
  no|yes) ;; #(
  *)

printf "%s\n" "#define int64_t $ac_cv_c_int64_t" >>confdefs.h
;;
esac


if test "$enable_cfsqp" != "no"; then

printf "%s\n" "#define ENABLE_CFSQP 1" >>confdefs.h

	{ printf "%s\n" "$as_me:${as_lineno-$LINENO}: checking for NotByZasha/cfsqp/cfsqp.c" >&5
printf %s "checking for NotByZasha/cfsqp/cfsqp.c... " >&6; }
if test ${ac_cv_file_NotByZasha_cfsqp_cfsqp_c+y}
then :
  printf %s "(cached) " >&6
else case e in #(
  e) test "$cross_compiling" = yes &&
  as_fn_error $? "cannot check for file existence when cross compiling" "$LINENO" 5
if test -r "NotByZasha/cfsqp/cfsqp.c"; then
  ac_cv_file_NotByZasha_cfsqp_cfsqp_c=yes
else
  ac_cv_file_NotByZasha_cfsqp_cfsqp_c=no
fi ;;
esac
fi
{ printf "%s\n" "$as_me:${as_lineno-$LINENO}: result: $ac_cv_file_NotByZasha_cfsqp_cfsqp_c" >&5
printf "%s\n" "$ac_cv_file_NotByZasha_cfsqp_cfsqp_c" >&6; }
if test "x$ac_cv_file_NotByZasha_cfsqp_cfsqp_c" = xyes
then :

else case e in #(
  e) as_fn_error $? "NotByZasha/cfsqp/cfsqp.c not found.  Cannot --enable-cfsqp.  You must request the cfsqp.c file as described in R2R-manual.pdf" "$LINENO" 5 ;;
esac
fi

fi
 if test "$enable_cfsqp" != "no"; then
  ENABLE_CFSQP_AUTOMAKE_TRUE=
  ENABLE_CFSQP_AUTOMAKE_FALSE='#'
else
  ENABLE_CFSQP_AUTOMAKE_TRUE='#'
  ENABLE_CFSQP_AUTOMAKE_FALSE=
fi


if test "$flag_enable_nlopt" != "no"; then

printf "%s\n" "#define ENABLE_NLOPT 1" >>confdefs.h

fi
 if test "$flag_enable_nlopt" != "no"; then
  ENABLE_NLOPT_AUTOMAKE_TRUE=
  ENABLE_NLOPT_AUTOMAKE_FALSE='#'
else
  ENABLE_NLOPT_AUTOMAKE_TRUE='#'
  ENABLE_NLOPT_AUTOMAKE_FALSE=
fi


# Configure external packages: the SQUID and Easel libraries.
#

ac_config_files="$ac_config_files Makefile"

ac_config_files="$ac_config_files NotByZasha/infernal-0.7/squid/Makefile"

ac_config_files="$ac_config_files src/Makefile"

ac_config_files="$ac_config_files NotByZasha/cfsqp/Makefile"

ac_config_files="$ac_config_files NotByZasha/infernal-0.7/squid/squid.h"


ac_config_headers="$ac_config_headers src/r2rconf.h"

ac_config_headers="$ac_config_headers NotByZasha/infernal-0.7/squid/squidconf.h"


cat >confcache <<\_ACEOF
# This file is a shell script that caches the results of configure
# tests run on this system so they can be shared between configure
# scripts and configure runs, see configure's option --config-cache.
# It is not useful on other systems.  If it contains results you don't
# want to keep, you may remove or edit it.
#
# config.status only pays attention to the cache file if you give it
# the --recheck option to rerun configure.
#
# 'ac_cv_env_foo' variables (set or unset) will be overridden when
# loading this file, other *unset* 'ac_cv_foo' will be assigned the
# following values.

_ACEOF

# The following way of writing the cache mishandles newlines in values,
# but we know of no workaround that is simple, portable, and efficient.
# So, we kill variables containing newlines.
# Ultrix sh set writes to stderr and can't be redirected directly,
# and sets the high bit in the cache file unless we assign to the vars.
(
  for ac_var in `(set) 2>&1 | sed -n 's/^\([a-zA-Z_][a-zA-Z0-9_]*\)=.*/\1/p'`; do
    eval ac_val=\$$ac_var
    case $ac_val in #(
    *${as_nl}*)
      case $ac_var in #(
      *_cv_*) { printf "%s\n" "$as_me:${as_lineno-$LINENO}: WARNING: cache variable $ac_var contains a newline" >&5
printf "%s\n" "$as_me: WARNING: cache variable $ac_var contains a newline" >&2;} ;;
      esac
      case $ac_var in #(
      _ | IFS | as_nl) ;; #(
      BASH_ARGV | BASH_SOURCE) eval $ac_var= ;; #(
      *) { eval $ac_var=; unset $ac_var;} ;;
      esac ;;
    esac
  done

  (set) 2>&1 |
    case $as_nl`(ac_space=' '; set) 2>&1` in #(
    *${as_nl}ac_space=\ *)
      # 'set' does not quote correctly, so add quotes: double-quote
      # substitution turns \\\\ into \\, and sed turns \\ into \.
      sed -n \
	"s/'/'\\\\''/g;
	  s/^\\([_$as_cr_alnum]*_cv_[_$as_cr_alnum]*\\)=\\(.*\\)/\\1='\\2'/p"
      ;; #(
    *)
      # 'set' quotes correctly as required by POSIX, so do not add quotes.
      sed -n "/^[_$as_cr_alnum]*_cv_[_$as_cr_alnum]*=/p"
      ;;
    esac |
    sort
) |
  sed '
     /^ac_cv_env_/b end
     t clear
     :clear
     s/^\([^=]*\)=\(.*[{}].*\)$/test ${\1+y} || &/
     t end
     s/^\([^=]*\)=\(.*\)$/\1=${\1=\2}/
     :end' >>confcache
if diff "$cache_file" confcache >/dev/null 2>&1; then :; else
  if test -w "$cache_file"; then
    if test "x$cache_file" != "x/dev/null"; then
      { printf "%s\n" "$as_me:${as_lineno-$LINENO}: updating cache $cache_file" >&5
printf "%s\n" "$as_me: updating cache $cache_file" >&6;}
      if test ! -f "$cache_file" || test -h "$cache_file"; then
	cat confcache >"$cache_file"
      else
        case $cache_file in #(
        */* | ?:*)
	  mv -f confcache "$cache_file"$$ &&
	  mv -f "$cache_file"$$ "$cache_file" ;; #(
        *)
	  mv -f confcache "$cache_file" ;;
	esac
      fi
    fi
  else
    { printf "%s\n" "$as_me:${as_lineno-$LINENO}: not updating unwritable cache $cache_file" >&5
printf "%s\n" "$as_me: not updating unwritable cache $cache_file" >&6;}
  fi
fi
rm -f confcache

test "x$prefix" = xNONE && prefix=$ac_default_prefix
# Let make expand exec_prefix.
test "x$exec_prefix" = xNONE && exec_prefix='${prefix}'

DEFS=-DHAVE_CONFIG_H

ac_libobjs=
ac_ltlibobjs=
U=
for ac_i in : $LIBOBJS; do test "x$ac_i" = x: && continue
  # 1. Remove the extension, and $U if already installed.
  ac_script='s/\$U\././;s/\.o$//;s/\.obj$//'
  ac_i=`printf "%s\n" "$ac_i" | sed "$ac_script"`
  # 2. Prepend LIBOBJDIR.  When used with automake>=1.10 LIBOBJDIR
  #    will be set to the directory where LIBOBJS objects are built.
  as_fn_append ac_libobjs " \${LIBOBJDIR}$ac_i\$U.$ac_objext"
  as_fn_append ac_ltlibobjs " \${LIBOBJDIR}$ac_i"'$U.lo'
done
LIBOBJS=$ac_libobjs

LTLIBOBJS=$ac_ltlibobjs


{ printf "%s\n" "$as_me:${as_lineno-$LINENO}: checking that generated files are newer than configure" >&5
printf %s "checking that generated files are newer than configure... " >&6; }
   if test -n "$am_sleep_pid"; then
     # Hide warnings about reused PIDs.
     wait $am_sleep_pid 2>/dev/null
   fi
   { printf "%s\n" "$as_me:${as_lineno-$LINENO}: result: done" >&5
printf "%s\n" "done" >&6; }
 if test -n "$EXEEXT"; then
  am__EXEEXT_TRUE=
  am__EXEEXT_FALSE='#'
else
  am__EXEEXT_TRUE='#'
  am__EXEEXT_FALSE=
fi

if test -z "${AMDEP_TRUE}" && test -z "${AMDEP_FALSE}"; then
  as_fn_error $? "conditional \"AMDEP\" was never defined.
Usually this means the macro was only invoked conditionally." "$LINENO" 5
fi
if test -z "${am__fastdepCC_TRUE}" && test -z "${am__fastdepCC_FALSE}"; then
  as_fn_error $? "conditional \"am__fastdepCC\" was never defined.
Usually this means the macro was only invoked conditionally." "$LINENO" 5
fi
if test -z "${am__fastdepCC_TRUE}" && test -z "${am__fastdepCC_FALSE}"; then
  as_fn_error $? "conditional \"am__fastdepCC\" was never defined.
Usually this means the macro was only invoked conditionally." "$LINENO" 5
fi
if test -z "${am__fastdepCXX_TRUE}" && test -z "${am__fastdepCXX_FALSE}"; then
  as_fn_error $? "conditional \"am__fastdepCXX\" was never defined.
Usually this means the macro was only invoked conditionally." "$LINENO" 5
fi
if test -z "${ENABLE_CFSQP_AUTOMAKE_TRUE}" && test -z "${ENABLE_CFSQP_AUTOMAKE_FALSE}"; then
  as_fn_error $? "conditional \"ENABLE_CFSQP_AUTOMAKE\" was never defined.
Usually this means the macro was only invoked conditionally." "$LINENO" 5
fi
if test -z "${ENABLE_NLOPT_AUTOMAKE_TRUE}" && test -z "${ENABLE_NLOPT_AUTOMAKE_FALSE}"; then
  as_fn_error $? "conditional \"ENABLE_NLOPT_AUTOMAKE\" was never defined.
Usually this means the macro was only invoked conditionally." "$LINENO" 5
fi

: "${CONFIG_STATUS=./config.status}"
ac_write_fail=0
ac_clean_files_save=$ac_clean_files
ac_clean_files="$ac_clean_files $CONFIG_STATUS"
{ printf "%s\n" "$as_me:${as_lineno-$LINENO}: creating $CONFIG_STATUS" >&5
printf "%s\n" "$as_me: creating $CONFIG_STATUS" >&6;}
as_write_fail=0
cat >$CONFIG_STATUS <<_ASEOF || as_write_fail=1
#! $SHELL
# Generated by $as_me.
# Run this file to recreate the current configuration.
# Compiler output produced by configure, useful for debugging
# configure, is in config.log if it exists.

debug=false
ac_cs_recheck=false
ac_cs_silent=false

SHELL=\${CONFIG_SHELL-$SHELL}
export SHELL
_ASEOF
cat >>$CONFIG_STATUS <<\_ASEOF || as_write_fail=1
## -------------------- ##
## M4sh Initialization. ##
## -------------------- ##

# Be more Bourne compatible
DUALCASE=1; export DUALCASE # for MKS sh
if test ${ZSH_VERSION+y} && (emulate sh) >/dev/null 2>&1
then :
  emulate sh
  NULLCMD=:
  # Pre-4.2 versions of Zsh do word splitting on ${1+"$@"}, which
  # is contrary to our usage.  Disable this feature.
  alias -g '${1+"$@"}'='"$@"'
  setopt NO_GLOB_SUBST
else case e in #(
  e) case `(set -o) 2>/dev/null` in #(
  *posix*) :
    set -o posix ;; #(
  *) :
     ;;
esac ;;
esac
fi


# Reset variables that may have inherited troublesome values from
# the environment.

# IFS needs to be set, to space, tab, and newline, in precisely that order.
# (If _AS_PATH_WALK were called with IFS unset, it would have the
# side effect of setting IFS to empty, thus disabling word splitting.)
# Quoting is to prevent editors from complaining about space-tab.
as_nl='
'
export as_nl
IFS=" ""	$as_nl"

PS1='$ '
PS2='> '
PS4='+ '

# Ensure predictable behavior from utilities with locale-dependent output.
LC_ALL=C
export LC_ALL
LANGUAGE=C
export LANGUAGE

# We cannot yet rely on "unset" to work, but we need these variables
# to be unset--not just set to an empty or harmless value--now, to
# avoid bugs in old shells (e.g. pre-3.0 UWIN ksh).  This construct
# also avoids known problems related to "unset" and subshell syntax
# in other old shells (e.g. bash 2.01 and pdksh 5.2.14).
for as_var in BASH_ENV ENV MAIL MAILPATH CDPATH
do eval test \${$as_var+y} \
  && ( (unset $as_var) || exit 1) >/dev/null 2>&1 && unset $as_var || :
done

# Ensure that fds 0, 1, and 2 are open.
if (exec 3>&0) 2>/dev/null; then :; else exec 0</dev/null; fi
if (exec 3>&1) 2>/dev/null; then :; else exec 1>/dev/null; fi
if (exec 3>&2)            ; then :; else exec 2>/dev/null; fi

# The user is always right.
if ${PATH_SEPARATOR+false} :; then
  PATH_SEPARATOR=:
  (PATH='/bin;/bin'; FPATH=$PATH; sh -c :) >/dev/null 2>&1 && {
    (PATH='/bin:/bin'; FPATH=$PATH; sh -c :) >/dev/null 2>&1 ||
      PATH_SEPARATOR=';'
  }
fi


# Find who we are.  Look in the path if we contain no directory separator.
as_myself=
case $0 in #((
  *[\\/]* ) as_myself=$0 ;;
  *) as_save_IFS=$IFS; IFS=$PATH_SEPARATOR
for as_dir in $PATH
do
  IFS=$as_save_IFS
  case $as_dir in #(((
    '') as_dir=./ ;;
    */) ;;
    *) as_dir=$as_dir/ ;;
  esac
    test -r "$as_dir$0" && as_myself=$as_dir$0 && break
  done
IFS=$as_save_IFS

     ;;
esac
# We did not find ourselves, most probably we were run as 'sh COMMAND'
# in which case we are not to be found in the path.
if test "x$as_myself" = x; then
  as_myself=$0
fi
if test ! -f "$as_myself"; then
  printf "%s\n" "$as_myself: error: cannot find myself; rerun with an absolute file name" >&2
  exit 1
fi


# as_fn_error STATUS ERROR [LINENO LOG_FD]
# ----------------------------------------
# Output "`basename $0`: error: ERROR" to stderr. If LINENO and LOG_FD are
# provided, also output the error to LOG_FD, referencing LINENO. Then exit the
# script with STATUS, using 1 if that was 0.
as_fn_error ()
{
  as_status=$1; test $as_status -eq 0 && as_status=1
  if test "$4"; then
    as_lineno=${as_lineno-"$3"} as_lineno_stack=as_lineno_stack=$as_lineno_stack
    printf "%s\n" "$as_me:${as_lineno-$LINENO}: error: $2" >&$4
  fi
  printf "%s\n" "$as_me: error: $2" >&2
  as_fn_exit $as_status
} # as_fn_error


# as_fn_set_status STATUS
# -----------------------
# Set $? to STATUS, without forking.
as_fn_set_status ()
{
  return $1
} # as_fn_set_status

# as_fn_exit STATUS
# -----------------
# Exit the shell with STATUS, even in a "trap 0" or "set -e" context.
as_fn_exit ()
{
  set +e
  as_fn_set_status $1
  exit $1
} # as_fn_exit

# as_fn_unset VAR
# ---------------
# Portably unset VAR.
as_fn_unset ()
{
  { eval $1=; unset $1;}
}
as_unset=as_fn_unset

# as_fn_append VAR VALUE
# ----------------------
# Append the text in VALUE to the end of the definition contained in VAR. Take
# advantage of any shell optimizations that allow amortized linear growth over
# repeated appends, instead of the typical quadratic growth present in naive
# implementations.
if (eval "as_var=1; as_var+=2; test x\$as_var = x12") 2>/dev/null
then :
  eval 'as_fn_append ()
  {
    eval $1+=\$2
  }'
else case e in #(
  e) as_fn_append ()
  {
    eval $1=\$$1\$2
  } ;;
esac
fi # as_fn_append

# as_fn_arith ARG...
# ------------------
# Perform arithmetic evaluation on the ARGs, and store the result in the
# global $as_val. Take advantage of shells that can avoid forks. The arguments
# must be portable across $(()) and expr.
if (eval "test \$(( 1 + 1 )) = 2") 2>/dev/null
then :
  eval 'as_fn_arith ()
  {
    as_val=$(( $* ))
  }'
else case e in #(
  e) as_fn_arith ()
  {
    as_val=`expr "$@" || test $? -eq 1`
  } ;;
esac
fi # as_fn_arith


if expr a : '\(a\)' >/dev/null 2>&1 &&
   test "X`expr 00001 : '.*\(...\)'`" = X001; then
  as_expr=expr
else
  as_expr=false
fi

if (basename -- /) >/dev/null 2>&1 && test "X`basename -- / 2>&1`" = "X/"; then
  as_basename=basename
else
  as_basename=false
fi

if (as_dir=`dirname -- /` && test "X$as_dir" = X/) >/dev/null 2>&1; then
  as_dirname=dirname
else
  as_dirname=false
fi

as_me=`$as_basename -- "$0" ||
$as_expr X/"$0" : '.*/\([^/][^/]*\)/*$' \| \
	 X"$0" : 'X\(//\)$' \| \
	 X"$0" : 'X\(/\)' \| . 2>/dev/null ||
printf "%s\n" X/"$0" |
    sed '/^.*\/\([^/][^/]*\)\/*$/{
	    s//\1/
	    q
	  }
	  /^X\/\(\/\/\)$/{
	    s//\1/
	    q
	  }
	  /^X\/\(\/\).*/{
	    s//\1/
	    q
	  }
	  s/.*/./; q'`

# Avoid depending upon Character Ranges.
as_cr_letters='abcdefghijklmnopqrstuvwxyz'
as_cr_LETTERS='ABCDEFGHIJKLMNOPQRSTUVWXYZ'
as_cr_Letters=$as_cr_letters$as_cr_LETTERS
as_cr_digits='0123456789'
as_cr_alnum=$as_cr_Letters$as_cr_digits


# Determine whether it's possible to make 'echo' print without a newline.
# These variables are no longer used directly by Autoconf, but are AC_SUBSTed
# for compatibility with existing Makefiles.
ECHO_C= ECHO_N= ECHO_T=
case `echo -n x` in #(((((
-n*)
  case `echo 'xy\c'` in
  *c*) ECHO_T='	';;	# ECHO_T is single tab character.
  xy)  ECHO_C='\c';;
  *)   echo `echo ksh88 bug on AIX 6.1` > /dev/null
       ECHO_T='	';;
  esac;;
*)
  ECHO_N='-n';;
esac

# For backward compatibility with old third-party macros, we provide
# the shell variables $as_echo and $as_echo_n.  New code should use
# AS_ECHO(["message"]) and AS_ECHO_N(["message"]), respectively.
as_echo='printf %s\n'
as_echo_n='printf %s'

rm -f conf$$ conf$$.exe conf$$.file
if test -d conf$$.dir; then
  rm -f conf$$.dir/conf$$.file
else
  rm -f conf$$.dir
  mkdir conf$$.dir 2>/dev/null
fi
if (echo >conf$$.file) 2>/dev/null; then
  if ln -s conf$$.file conf$$ 2>/dev/null; then
    as_ln_s='ln -s'
    # ... but there are two gotchas:
    # 1) On MSYS, both 'ln -s file dir' and 'ln file dir' fail.
    # 2) DJGPP < 2.04 has no symlinks; 'ln -s' creates a wrapper executable.
    # In both cases, we have to default to 'cp -pR'.
    ln -s conf$$.file conf$$.dir 2>/dev/null && test ! -f conf$$.exe ||
      as_ln_s='cp -pR'
  elif ln conf$$.file conf$$ 2>/dev/null; then
    as_ln_s=ln
  else
    as_ln_s='cp -pR'
  fi
else
  as_ln_s='cp -pR'
fi
rm -f conf$$ conf$$.exe conf$$.dir/conf$$.file conf$$.file
rmdir conf$$.dir 2>/dev/null


# as_fn_mkdir_p
# -------------
# Create "$as_dir" as a directory, including parents if necessary.
as_fn_mkdir_p ()
{

  case $as_dir in #(
  -*) as_dir=./$as_dir;;
  esac
  test -d "$as_dir" || eval $as_mkdir_p || {
    as_dirs=
    while :; do
      case $as_dir in #(
      *\'*) as_qdir=`printf "%s\n" "$as_dir" | sed "s/'/'\\\\\\\\''/g"`;; #'(
      *) as_qdir=$as_dir;;
      esac
      as_dirs="'$as_qdir' $as_dirs"
      as_dir=`$as_dirname -- "$as_dir" ||
$as_expr X"$as_dir" : 'X\(.*[^/]\)//*[^/][^/]*/*$' \| \
	 X"$as_dir" : 'X\(//\)[^/]' \| \
	 X"$as_dir" : 'X\(//\)$' \| \
	 X"$as_dir" : 'X\(/\)' \| . 2>/dev/null ||
printf "%s\n" X"$as_dir" |
    sed '/^X\(.*[^/]\)\/\/*[^/][^/]*\/*$/{
	    s//\1/
	    q
	  }
	  /^X\(\/\/\)[^/].*/{
	    s//\1/
	    q
	  }
	  /^X\(\/\/\)$/{
	    s//\1/
	    q
	  }
	  /^X\(\/\).*/{
	    s//\1/
	    q
	  }
	  s/.*/./; q'`
      test -d "$as_dir" && break
    done
    test -z "$as_dirs" || eval "mkdir $as_dirs"
  } || test -d "$as_dir" || as_fn_error $? "cannot create directory $as_dir"


} # as_fn_mkdir_p
if mkdir -p . 2>/dev/null; then
  as_mkdir_p='mkdir -p "$as_dir"'
else
  test -d ./-p && rmdir ./-p
  as_mkdir_p=false
fi


# as_fn_executable_p FILE
# -----------------------
# Test if FILE is an executable regular file.
as_fn_executable_p ()
{
  test -f "$1" && test -x "$1"
} # as_fn_executable_p
as_test_x='test -x'
as_executable_p=as_fn_executable_p

# Sed expression to map a string onto a valid CPP name.
as_sed_cpp="y%*$as_cr_letters%P$as_cr_LETTERS%;s%[^_$as_cr_alnum]%_%g"
as_tr_cpp="eval sed '$as_sed_cpp'" # deprecated

# Sed expression to map a string onto a valid variable name.
as_sed_sh="y%*+%pp%;s%[^_$as_cr_alnum]%_%g"
as_tr_sh="eval sed '$as_sed_sh'" # deprecated


exec 6>&1
## ----------------------------------- ##
## Main body of $CONFIG_STATUS script. ##
## ----------------------------------- ##
_ASEOF
test $as_write_fail = 0 && chmod +x $CONFIG_STATUS || ac_write_fail=1

cat >>$CONFIG_STATUS <<\_ACEOF || ac_write_fail=1
# Save the log message, to keep $0 and so on meaningful, and to
# report actual input values of CONFIG_FILES etc. instead of their
# values after options handling.
ac_log="
This file was extended by R2R $as_me 1.0.4, which was
generated by GNU Autoconf 2.72.  Invocation command line was

  CONFIG_FILES    = $CONFIG_FILES
  CONFIG_HEADERS  = $CONFIG_HEADERS
  CONFIG_LINKS    = $CONFIG_LINKS
  CONFIG_COMMANDS = $CONFIG_COMMANDS
  $ $0 $@

on `(hostname || uname -n) 2>/dev/null | sed 1q`
"

_ACEOF

case $ac_config_files in *"
"*) set x $ac_config_files; shift; ac_config_files=$*;;
esac

case $ac_config_headers in *"
"*) set x $ac_config_headers; shift; ac_config_headers=$*;;
esac


cat >>$CONFIG_STATUS <<_ACEOF || ac_write_fail=1
# Files that config.status was made for.
config_files="$ac_config_files"
config_headers="$ac_config_headers"
config_commands="$ac_config_commands"

_ACEOF

cat >>$CONFIG_STATUS <<\_ACEOF || ac_write_fail=1
ac_cs_usage="\
'$as_me' instantiates files and other configuration actions
from templates according to the current configuration.  Unless the files
and actions are specified as TAGs, all are instantiated by default.

Usage: $0 [OPTION]... [TAG]...

  -h, --help       print this help, then exit
  -V, --version    print version number and configuration settings, then exit
      --config     print configuration, then exit
  -q, --quiet, --silent
                   do not print progress messages
  -d, --debug      don't remove temporary files
      --recheck    update $as_me by reconfiguring in the same conditions
      --file=FILE[:TEMPLATE]
                   instantiate the configuration file FILE
      --header=FILE[:TEMPLATE]
                   instantiate the configuration header FILE

Configuration files:
$config_files

Configuration headers:
$config_headers

Configuration commands:
$config_commands

Report bugs to <zasha.weinberg@gmail.com>."

_ACEOF
ac_cs_config=`printf "%s\n" "$ac_configure_args" | sed "$ac_safe_unquote"`
ac_cs_config_escaped=`printf "%s\n" "$ac_cs_config" | sed "s/^ //; s/'/'\\\\\\\\''/g"`
cat >>$CONFIG_STATUS <<_ACEOF || ac_write_fail=1
ac_cs_config='$ac_cs_config_escaped'
ac_cs_version="\\
R2R config.status 1.0.4
configured by $0, generated by GNU Autoconf 2.72,
  with options \\"\$ac_cs_config\\"

Copyright (C) 2023 Free Software Foundation, Inc.
This config.status script is free software; the Free Software Foundation
gives unlimited permission to copy, distribute and modify it."

ac_pwd='$ac_pwd'
srcdir='$srcdir'
INSTALL='$INSTALL'
MKDIR_P='$MKDIR_P'
AWK='$AWK'
test -n "\$AWK" || AWK=awk
_ACEOF

cat >>$CONFIG_STATUS <<\_ACEOF || ac_write_fail=1
# The default lists apply if the user does not specify any file.
ac_need_defaults=:
while test $# != 0
do
  case $1 in
  --*=?*)
    ac_option=`expr "X$1" : 'X\([^=]*\)='`
    ac_optarg=`expr "X$1" : 'X[^=]*=\(.*\)'`
    ac_shift=:
    ;;
  --*=)
    ac_option=`expr "X$1" : 'X\([^=]*\)='`
    ac_optarg=
    ac_shift=:
    ;;
  *)
    ac_option=$1
    ac_optarg=$2
    ac_shift=shift
    ;;
  esac

  case $ac_option in
  # Handling of the options.
  -recheck | --recheck | --rechec | --reche | --rech | --rec | --re | --r)
    ac_cs_recheck=: ;;
  --version | --versio | --versi | --vers | --ver | --ve | --v | -V )
    printf "%s\n" "$ac_cs_version"; exit ;;
  --config | --confi | --conf | --con | --co | --c )
    printf "%s\n" "$ac_cs_config"; exit ;;
  --debug | --debu | --deb | --de | --d | -d )
    debug=: ;;
  --file | --fil | --fi | --f )
    $ac_shift
    case $ac_optarg in
    *\'*) ac_optarg=`printf "%s\n" "$ac_optarg" | sed "s/'/'\\\\\\\\''/g"` ;;
    '') as_fn_error $? "missing file argument" ;;
    esac
    as_fn_append CONFIG_FILES " '$ac_optarg'"
    ac_need_defaults=false;;
  --header | --heade | --head | --hea )
    $ac_shift
    case $ac_optarg in
    *\'*) ac_optarg=`printf "%s\n" "$ac_optarg" | sed "s/'/'\\\\\\\\''/g"` ;;
    esac
    as_fn_append CONFIG_HEADERS " '$ac_optarg'"
    ac_need_defaults=false;;
  --he | --h)
    # Conflict between --help and --header
    as_fn_error $? "ambiguous option: '$1'
Try '$0 --help' for more information.";;
  --help | --hel | -h )
    printf "%s\n" "$ac_cs_usage"; exit ;;
  -q | -quiet | --quiet | --quie | --qui | --qu | --q \
  | -silent | --silent | --silen | --sile | --sil | --si | --s)
    ac_cs_silent=: ;;

  # This is an error.
  -*) as_fn_error $? "unrecognized option: '$1'
Try '$0 --help' for more information." ;;

  *) as_fn_append ac_config_targets " $1"
     ac_need_defaults=false ;;

  esac
  shift
done

ac_configure_extra_args=

if $ac_cs_silent; then
  exec 6>/dev/null
  ac_configure_extra_args="$ac_configure_extra_args --silent"
fi

_ACEOF
cat >>$CONFIG_STATUS <<_ACEOF || ac_write_fail=1
if \$ac_cs_recheck; then
  set X $SHELL '$0' $ac_configure_args \$ac_configure_extra_args --no-create --no-recursion
  shift
  \printf "%s\n" "running CONFIG_SHELL=$SHELL \$*" >&6
  CONFIG_SHELL='$SHELL'
  export CONFIG_SHELL
  exec "\$@"
fi

_ACEOF
cat >>$CONFIG_STATUS <<\_ACEOF || ac_write_fail=1
exec 5>>config.log
{
  echo
  sed 'h;s/./-/g;s/^.../## /;s/...$/ ##/;p;x;p;x' <<_ASBOX
## Running $as_me. ##
_ASBOX
  printf "%s\n" "$ac_log"
} >&5

_ACEOF
cat >>$CONFIG_STATUS <<_ACEOF || ac_write_fail=1
#
# INIT-COMMANDS
#
AMDEP_TRUE="$AMDEP_TRUE" MAKE="${MAKE-make}"

_ACEOF

cat >>$CONFIG_STATUS <<\_ACEOF || ac_write_fail=1

# Handling of arguments.
for ac_config_target in $ac_config_targets
do
  case $ac_config_target in
    "depfiles") CONFIG_COMMANDS="$CONFIG_COMMANDS depfiles" ;;
    "Makefile") CONFIG_FILES="$CONFIG_FILES Makefile" ;;
    "NotByZasha/infernal-0.7/squid/Makefile") CONFIG_FILES="$CONFIG_FILES NotByZasha/infernal-0.7/squid/Makefile" ;;
    "src/Makefile") CONFIG_FILES="$CONFIG_FILES src/Makefile" ;;
    "NotByZasha/cfsqp/Makefile") CONFIG_FILES="$CONFIG_FILES NotByZasha/cfsqp/Makefile" ;;
    "NotByZasha/infernal-0.7/squid/squid.h") CONFIG_FILES="$CONFIG_FILES NotByZasha/infernal-0.7/squid/squid.h" ;;
    "src/r2rconf.h") CONFIG_HEADERS="$CONFIG_HEADERS src/r2rconf.h" ;;
    "NotByZasha/infernal-0.7/squid/squidconf.h") CONFIG_HEADERS="$CONFIG_HEADERS NotByZasha/infernal-0.7/squid/squidconf.h" ;;

  *) as_fn_error $? "invalid argument: '$ac_config_target'" "$LINENO" 5;;
  esac
done


# If the user did not use the arguments to specify the items to instantiate,
# then the envvar interface is used.  Set only those that are not.
# We use the long form for the default assignment because of an extremely
# bizarre bug on SunOS 4.1.3.
if $ac_need_defaults; then
  test ${CONFIG_FILES+y} || CONFIG_FILES=$config_files
  test ${CONFIG_HEADERS+y} || CONFIG_HEADERS=$config_headers
  test ${CONFIG_COMMANDS+y} || CONFIG_COMMANDS=$config_commands
fi

# Have a temporary directory for convenience.  Make it in the build tree
# simply because there is no reason against having it here, and in addition,
# creating and moving files from /tmp can sometimes cause problems.
# Hook for its removal unless debugging.
# Note that there is a small window in which the directory will not be cleaned:
# after its creation but before its name has been assigned to '$tmp'.
$debug ||
{
  tmp= ac_tmp=
  trap 'exit_status=$?
  : "${ac_tmp:=$tmp}"
  { test ! -d "$ac_tmp" || rm -fr "$ac_tmp"; } && exit $exit_status
' 0
  trap 'as_fn_exit 1' 1 2 13 15
}
# Create a (secure) tmp directory for tmp files.

{
  tmp=`(umask 077 && mktemp -d "./confXXXXXX") 2>/dev/null` &&
  test -d "$tmp"
}  ||
{
  tmp=./conf$$-$RANDOM
  (umask 077 && mkdir "$tmp")
} || as_fn_error $? "cannot create a temporary directory in ." "$LINENO" 5
ac_tmp=$tmp

# Set up the scripts for CONFIG_FILES section.
# No need to generate them if there are no CONFIG_FILES.
# This happens for instance with './config.status config.h'.
if test -n "$CONFIG_FILES"; then


ac_cr=`echo X | tr X '\015'`
# On cygwin, bash can eat \r inside `` if the user requested igncr.
# But we know of no other shell where ac_cr would be empty at this
# point, so we can use a bashism as a fallback.
if test "x$ac_cr" = x; then
  eval ac_cr=\$\'\\r\'
fi
ac_cs_awk_cr=`$AWK 'BEGIN { print "a\rb" }' </dev/null 2>/dev/null`
if test "$ac_cs_awk_cr" = "a${ac_cr}b"; then
  ac_cs_awk_cr='\\r'
else
  ac_cs_awk_cr=$ac_cr
fi

echo 'BEGIN {' >"$ac_tmp/subs1.awk" &&
_ACEOF


{
  echo "cat >conf$$subs.awk <<_ACEOF" &&
  echo "$ac_subst_vars" | sed 's/.*/&!$&$ac_delim/' &&
  echo "_ACEOF"
} >conf$$subs.sh ||
  as_fn_error $? "could not make $CONFIG_STATUS" "$LINENO" 5
ac_delim_num=`echo "$ac_subst_vars" | grep -c '^'`
ac_delim='%!_!# '
for ac_last_try in false false false false false :; do
  . ./conf$$subs.sh ||
    as_fn_error $? "could not make $CONFIG_STATUS" "$LINENO" 5

  ac_delim_n=`sed -n "s/.*$ac_delim\$/X/p" conf$$subs.awk | grep -c X`
  if test $ac_delim_n = $ac_delim_num; then
    break
  elif $ac_last_try; then
    as_fn_error $? "could not make $CONFIG_STATUS" "$LINENO" 5
  else
    ac_delim="$ac_delim!$ac_delim _$ac_delim!! "
  fi
done
rm -f conf$$subs.sh

cat >>$CONFIG_STATUS <<_ACEOF || ac_write_fail=1
cat >>"\$ac_tmp/subs1.awk" <<\\_ACAWK &&
_ACEOF
sed -n '
h
s/^/S["/; s/!.*/"]=/
p
g
s/^[^!]*!//
:repl
t repl
s/'"$ac_delim"'$//
t delim
:nl
h
s/\(.\{148\}\)..*/\1/
t more1
s/["\\]/\\&/g; s/^/"/; s/$/\\n"\\/
p
n
b repl
:more1
s/["\\]/\\&/g; s/^/"/; s/$/"\\/
p
g
s/.\{148\}//
t nl
:delim
h
s/\(.\{148\}\)..*/\1/
t more2
s/["\\]/\\&/g; s/^/"/; s/$/"/
p
b
:more2
s/["\\]/\\&/g; s/^/"/; s/$/"\\/
p
g
s/.\{148\}//
t delim
' <conf$$subs.awk | sed '
/^[^""]/{
  N
  s/\n//
}
' >>$CONFIG_STATUS || ac_write_fail=1
rm -f conf$$subs.awk
cat >>$CONFIG_STATUS <<_ACEOF || ac_write_fail=1
_ACAWK
cat >>"\$ac_tmp/subs1.awk" <<_ACAWK &&
  for (key in S) S_is_set[key] = 1
  FS = ""

}
{
  line = $ 0
  nfields = split(line, field, "@")
  substed = 0
  len = length(field[1])
  for (i = 2; i < nfields; i++) {
    key = field[i]
    keylen = length(key)
    if (S_is_set[key]) {
      value = S[key]
      line = substr(line, 1, len) "" value "" substr(line, len + keylen + 3)
      len += length(value) + length(field[++i])
      substed = 1
    } else
      len += 1 + keylen
  }

  print line
}

_ACAWK
_ACEOF
cat >>$CONFIG_STATUS <<\_ACEOF || ac_write_fail=1
if sed "s/$ac_cr//" < /dev/null > /dev/null 2>&1; then
  sed "s/$ac_cr\$//; s/$ac_cr/$ac_cs_awk_cr/g"
else
  cat
fi < "$ac_tmp/subs1.awk" > "$ac_tmp/subs.awk" \
  || as_fn_error $? "could not setup config files machinery" "$LINENO" 5
_ACEOF

# VPATH may cause trouble with some makes, so we remove sole $(srcdir),
# ${srcdir} and @srcdir@ entries from VPATH if srcdir is ".", strip leading and
# trailing colons and then remove the whole line if VPATH becomes empty
# (actually we leave an empty line to preserve line numbers).
if test "x$srcdir" = x.; then
  ac_vpsub='/^[	 ]*VPATH[	 ]*=[	 ]*/{
h
s///
s/^/:/
s/[	 ]*$/:/
s/:\$(srcdir):/:/g
s/:\${srcdir}:/:/g
s/:@srcdir@:/:/g
s/^:*//
s/:*$//
x
s/\(=[	 ]*\).*/\1/
G
s/\n//
s/^[^=]*=[	 ]*$//
}'
fi

cat >>$CONFIG_STATUS <<\_ACEOF || ac_write_fail=1
fi # test -n "$CONFIG_FILES"

# Set up the scripts for CONFIG_HEADERS section.
# No need to generate them if there are no CONFIG_HEADERS.
# This happens for instance with './config.status Makefile'.
if test -n "$CONFIG_HEADERS"; then
cat >"$ac_tmp/defines.awk" <<\_ACAWK ||
BEGIN {
_ACEOF

# Transform confdefs.h into an awk script 'defines.awk', embedded as
# here-document in config.status, that substitutes the proper values into
# config.h.in to produce config.h.

# Create a delimiter string that does not exist in confdefs.h, to ease
# handling of long lines.
ac_delim='%!_!# '
for ac_last_try in false false :; do
  ac_tt=`sed -n "/$ac_delim/p" confdefs.h`
  if test -z "$ac_tt"; then
    break
  elif $ac_last_try; then
    as_fn_error $? "could not make $CONFIG_HEADERS" "$LINENO" 5
  else
    ac_delim="$ac_delim!$ac_delim _$ac_delim!! "
  fi
done

# For the awk script, D is an array of macro values keyed by name,
# likewise P contains macro parameters if any.  Preserve backslash
# newline sequences.

ac_word_re=[_$as_cr_Letters][_$as_cr_alnum]*
sed -n '
s/.\{148\}/&'"$ac_delim"'/g
t rset
:rset
s/^[	 ]*#[	 ]*define[	 ][	 ]*/ /
t def
d
:def
s/\\$//
t bsnl
s/["\\]/\\&/g
s/^ \('"$ac_word_re"'\)\(([^()]*)\)[	 ]*\(.*\)/P["\1"]="\2"\
D["\1"]=" \3"/p
s/^ \('"$ac_word_re"'\)[	 ]*\(.*\)/D["\1"]=" \2"/p
d
:bsnl
s/["\\]/\\&/g
s/^ \('"$ac_word_re"'\)\(([^()]*)\)[	 ]*\(.*\)/P["\1"]="\2"\
D["\1"]=" \3\\\\\\n"\\/p
t cont
s/^ \('"$ac_word_re"'\)[	 ]*\(.*\)/D["\1"]=" \2\\\\\\n"\\/p
t cont
d
:cont
n
s/.\{148\}/&'"$ac_delim"'/g
t clear
:clear
s/\\$//
t bsnlc
s/["\\]/\\&/g; s/^/"/; s/$/"/p
d
:bsnlc
s/["\\]/\\&/g; s/^/"/; s/$/\\\\\\n"\\/p
b cont
' <confdefs.h | sed '
s/'"$ac_delim"'/"\\\
"/g' >>$CONFIG_STATUS || ac_write_fail=1

cat >>$CONFIG_STATUS <<_ACEOF || ac_write_fail=1
  for (key in D) D_is_set[key] = 1
  FS = ""
}
/^[\t ]*#[\t ]*(define|undef)[\t ]+$ac_word_re([\t (]|\$)/ {
  line = \$ 0
  split(line, arg, " ")
  if (arg[1] == "#") {
    defundef = arg[2]
    mac1 = arg[3]
  } else {
    defundef = substr(arg[1], 2)
    mac1 = arg[2]
  }
  split(mac1, mac2, "(") #)
  macro = mac2[1]
  prefix = substr(line, 1, index(line, defundef) - 1)
  if (D_is_set[macro]) {
    # Preserve the white space surrounding the "#".
    print prefix "define", macro P[macro] D[macro]
    next
  } else {
    # Replace #undef with comments.  This is necessary, for example,
    # in the case of _POSIX_SOURCE, which is predefined and required
    # on some systems where configure will not decide to define it.
    if (defundef == "undef") {
      print "/*", prefix defundef, macro, "*/"
      next
    }
  }
}
{ print }
_ACAWK
_ACEOF
cat >>$CONFIG_STATUS <<\_ACEOF || ac_write_fail=1
  as_fn_error $? "could not setup config headers machinery" "$LINENO" 5
fi # test -n "$CONFIG_HEADERS"


eval set X "  :F $CONFIG_FILES  :H $CONFIG_HEADERS    :C $CONFIG_COMMANDS"
shift
for ac_tag
do
  case $ac_tag in
  :[FHLC]) ac_mode=$ac_tag; continue;;
  esac
  case $ac_mode$ac_tag in
  :[FHL]*:*);;
  :L* | :C*:*) as_fn_error $? "invalid tag '$ac_tag'" "$LINENO" 5;;
  :[FH]-) ac_tag=-:-;;
  :[FH]*) ac_tag=$ac_tag:$ac_tag.in;;
  esac
  ac_save_IFS=$IFS
  IFS=:
  set x $ac_tag
  IFS=$ac_save_IFS
  shift
  ac_file=$1
  shift

  case $ac_mode in
  :L) ac_source=$1;;
  :[FH])
    ac_file_inputs=
    for ac_f
    do
      case $ac_f in
      -) ac_f="$ac_tmp/stdin";;
      *) # Look for the file first in the build tree, then in the source tree
	 # (if the path is not absolute).  The absolute path cannot be DOS-style,
	 # because $ac_f cannot contain ':'.
	 test -f "$ac_f" ||
	   case $ac_f in
	   [\\/$]*) false;;
	   *) test -f "$srcdir/$ac_f" && ac_f="$srcdir/$ac_f";;
	   esac ||
	   as_fn_error 1 "cannot find input file: '$ac_f'" "$LINENO" 5;;
      esac
      case $ac_f in *\'*) ac_f=`printf "%s\n" "$ac_f" | sed "s/'/'\\\\\\\\''/g"`;; esac
      as_fn_append ac_file_inputs " '$ac_f'"
    done

    # Let's still pretend it is 'configure' which instantiates (i.e., don't
    # use $as_me), people would be surprised to read:
    #    /* config.h.  Generated by config.status.  */
    configure_input='Generated from '`
	  printf "%s\n" "$*" | sed 's|^[^:]*/||;s|:[^:]*/|, |g'
	`' by configure.'
    if test x"$ac_file" != x-; then
      configure_input="$ac_file.  $configure_input"
      { printf "%s\n" "$as_me:${as_lineno-$LINENO}: creating $ac_file" >&5
printf "%s\n" "$as_me: creating $ac_file" >&6;}
    fi
    # Neutralize special characters interpreted by sed in replacement strings.
    case $configure_input in #(
    *\&* | *\|* | *\\* )
       ac_sed_conf_input=`printf "%s\n" "$configure_input" |
       sed 's/[\\\\&|]/\\\\&/g'`;; #(
    *) ac_sed_conf_input=$configure_input;;
    esac

    case $ac_tag in
    *:-:* | *:-) cat >"$ac_tmp/stdin" \
      || as_fn_error $? "could not create $ac_file" "$LINENO" 5 ;;
    esac
    ;;
  esac

  ac_dir=`$as_dirname -- "$ac_file" ||
$as_expr X"$ac_file" : 'X\(.*[^/]\)//*[^/][^/]*/*$' \| \
	 X"$ac_file" : 'X\(//\)[^/]' \| \
	 X"$ac_file" : 'X\(//\)$' \| \
	 X"$ac_file" : 'X\(/\)' \| . 2>/dev/null ||
printf "%s\n" X"$ac_file" |
    sed '/^X\(.*[^/]\)\/\/*[^/][^/]*\/*$/{
	    s//\1/
	    q
	  }
	  /^X\(\/\/\)[^/].*/{
	    s//\1/
	    q
	  }
	  /^X\(\/\/\)$/{
	    s//\1/
	    q
	  }
	  /^X\(\/\).*/{
	    s//\1/
	    q
	  }
	  s/.*/./; q'`
  as_dir="$ac_dir"; as_fn_mkdir_p
  ac_builddir=.

case "$ac_dir" in
.) ac_dir_suffix= ac_top_builddir_sub=. ac_top_build_prefix= ;;
*)
  ac_dir_suffix=/`printf "%s\n" "$ac_dir" | sed 's|^\.[\\/]||'`
  # A ".." for each directory in $ac_dir_suffix.
  ac_top_builddir_sub=`printf "%s\n" "$ac_dir_suffix" | sed 's|/[^\\/]*|/..|g;s|/||'`
  case $ac_top_builddir_sub in
  "") ac_top_builddir_sub=. ac_top_build_prefix= ;;
  *)  ac_top_build_prefix=$ac_top_builddir_sub/ ;;
  esac ;;
esac
ac_abs_top_builddir=$ac_pwd
ac_abs_builddir=$ac_pwd$ac_dir_suffix
# for backward compatibility:
ac_top_builddir=$ac_top_build_prefix

case $srcdir in
  .)  # We are building in place.
    ac_srcdir=.
    ac_top_srcdir=$ac_top_builddir_sub
    ac_abs_top_srcdir=$ac_pwd ;;
  [\\/]* | ?:[\\/]* )  # Absolute name.
    ac_srcdir=$srcdir$ac_dir_suffix;
    ac_top_srcdir=$srcdir
    ac_abs_top_srcdir=$srcdir ;;
  *) # Relative name.
    ac_srcdir=$ac_top_build_prefix$srcdir$ac_dir_suffix
    ac_top_srcdir=$ac_top_build_prefix$srcdir
    ac_abs_top_srcdir=$ac_pwd/$srcdir ;;
esac
ac_abs_srcdir=$ac_abs_top_srcdir$ac_dir_suffix


  case $ac_mode in
  :F)
  #
  # CONFIG_FILE
  #

  case $INSTALL in
  [\\/$]* | ?:[\\/]* ) ac_INSTALL=$INSTALL ;;
  *) ac_INSTALL=$ac_top_build_prefix$INSTALL ;;
  esac
  ac_MKDIR_P=$MKDIR_P
  case $MKDIR_P in
  [\\/$]* | ?:[\\/]* ) ;;
  */*) ac_MKDIR_P=$ac_top_build_prefix$MKDIR_P ;;
  esac
_ACEOF

cat >>$CONFIG_STATUS <<\_ACEOF || ac_write_fail=1
# If the template does not know about datarootdir, expand it.
# FIXME: This hack should be removed a few years after 2.60.
ac_datarootdir_hack=; ac_datarootdir_seen=
ac_sed_dataroot='
/datarootdir/ {
  p
  q
}
/@datadir@/p
/@docdir@/p
/@infodir@/p
/@localedir@/p
/@mandir@/p'
case `eval "sed -n \"\$ac_sed_dataroot\" $ac_file_inputs"` in
*datarootdir*) ac_datarootdir_seen=yes;;
*@datadir@*|*@docdir@*|*@infodir@*|*@localedir@*|*@mandir@*)
  { printf "%s\n" "$as_me:${as_lineno-$LINENO}: WARNING: $ac_file_inputs seems to ignore the --datarootdir setting" >&5
printf "%s\n" "$as_me: WARNING: $ac_file_inputs seems to ignore the --datarootdir setting" >&2;}
_ACEOF
cat >>$CONFIG_STATUS <<_ACEOF || ac_write_fail=1
  ac_datarootdir_hack='
  s&@datadir@&$datadir&g
  s&@docdir@&$docdir&g
  s&@infodir@&$infodir&g
  s&@localedir@&$localedir&g
  s&@mandir@&$mandir&g
  s&\\\${datarootdir}&$datarootdir&g' ;;
esac
_ACEOF

# Neutralize VPATH when '$srcdir' = '.'.
# Shell code in configure.ac might set extrasub.
# FIXME: do we really want to maintain this feature?
cat >>$CONFIG_STATUS <<_ACEOF || ac_write_fail=1
ac_sed_extra="$ac_vpsub
$extrasub
_ACEOF
cat >>$CONFIG_STATUS <<\_ACEOF || ac_write_fail=1
:t
/@[a-zA-Z_][a-zA-Z_0-9]*@/!b
s|@configure_input@|$ac_sed_conf_input|;t t
s&@top_builddir@&$ac_top_builddir_sub&;t t
s&@top_build_prefix@&$ac_top_build_prefix&;t t
s&@srcdir@&$ac_srcdir&;t t
s&@abs_srcdir@&$ac_abs_srcdir&;t t
s&@top_srcdir@&$ac_top_srcdir&;t t
s&@abs_top_srcdir@&$ac_abs_top_srcdir&;t t
s&@builddir@&$ac_builddir&;t t
s&@abs_builddir@&$ac_abs_builddir&;t t
s&@abs_top_builddir@&$ac_abs_top_builddir&;t t
s&@INSTALL@&$ac_INSTALL&;t t
s&@MKDIR_P@&$ac_MKDIR_P&;t t
$ac_datarootdir_hack
"
eval sed \"\$ac_sed_extra\" "$ac_file_inputs" | $AWK -f "$ac_tmp/subs.awk" \
  >$ac_tmp/out || as_fn_error $? "could not create $ac_file" "$LINENO" 5

test -z "$ac_datarootdir_hack$ac_datarootdir_seen" &&
  { ac_out=`sed -n '/\${datarootdir}/p' "$ac_tmp/out"`; test -n "$ac_out"; } &&
  { ac_out=`sed -n '/^[	 ]*datarootdir[	 ]*:*=/p' \
      "$ac_tmp/out"`; test -z "$ac_out"; } &&
  { printf "%s\n" "$as_me:${as_lineno-$LINENO}: WARNING: $ac_file contains a reference to the variable 'datarootdir'
which seems to be undefined.  Please make sure it is defined" >&5
printf "%s\n" "$as_me: WARNING: $ac_file contains a reference to the variable 'datarootdir'
which seems to be undefined.  Please make sure it is defined" >&2;}

  rm -f "$ac_tmp/stdin"
  case $ac_file in
  -) cat "$ac_tmp/out" && rm -f "$ac_tmp/out";;
  *) rm -f "$ac_file" && mv "$ac_tmp/out" "$ac_file";;
  esac \
  || as_fn_error $? "could not create $ac_file" "$LINENO" 5
 ;;
  :H)
  #
  # CONFIG_HEADER
  #
  if test x"$ac_file" != x-; then
    {
      printf "%s\n" "/* $configure_input  */" >&1 \
      && eval '$AWK -f "$ac_tmp/defines.awk"' "$ac_file_inputs"
    } >"$ac_tmp/config.h" \
      || as_fn_error $? "could not create $ac_file" "$LINENO" 5
    if diff "$ac_file" "$ac_tmp/config.h" >/dev/null 2>&1; then
      { printf "%s\n" "$as_me:${as_lineno-$LINENO}: $ac_file is unchanged" >&5
printf "%s\n" "$as_me: $ac_file is unchanged" >&6;}
    else
      rm -f "$ac_file"
      mv "$ac_tmp/config.h" "$ac_file" \
	|| as_fn_error $? "could not create $ac_file" "$LINENO" 5
    fi
  else
    printf "%s\n" "/* $configure_input  */" >&1 \
      && eval '$AWK -f "$ac_tmp/defines.awk"' "$ac_file_inputs" \
      || as_fn_error $? "could not create -" "$LINENO" 5
  fi
# Compute "$ac_file"'s index in $config_headers.
_am_arg="$ac_file"
_am_stamp_count=1
for _am_header in $config_headers :; do
  case $_am_header in
    $_am_arg | $_am_arg:* )
      break ;;
    * )
      _am_stamp_count=`expr $_am_stamp_count + 1` ;;
  esac
done
echo "timestamp for $_am_arg" >`$as_dirname -- "$_am_arg" ||
$as_expr X"$_am_arg" : 'X\(.*[^/]\)//*[^/][^/]*/*$' \| \
	 X"$_am_arg" : 'X\(//\)[^/]' \| \
	 X"$_am_arg" : 'X\(//\)$' \| \
	 X"$_am_arg" : 'X\(/\)' \| . 2>/dev/null ||
printf "%s\n" X"$_am_arg" |
    sed '/^X\(.*[^/]\)\/\/*[^/][^/]*\/*$/{
	    s//\1/
	    q
	  }
	  /^X\(\/\/\)[^/].*/{
	    s//\1/
	    q
	  }
	  /^X\(\/\/\)$/{
	    s//\1/
	    q
	  }
	  /^X\(\/\).*/{
	    s//\1/
	    q
	  }
	  s/.*/./; q'`/stamp-h$_am_stamp_count
 ;;

  :C)  { printf "%s\n" "$as_me:${as_lineno-$LINENO}: executing $ac_file commands" >&5
printf "%s\n" "$as_me: executing $ac_file commands" >&6;}
 ;;
  esac


  case $ac_file$ac_mode in
    "depfiles":C) test x"$AMDEP_TRUE" != x"" || {
  # Older Autoconf quotes --file arguments for eval, but not when files
  # are listed without --file.  Let's play safe and only enable the eval
  # if we detect the quoting.
  # TODO: see whether this extra hack can be removed once we start
  # requiring Autoconf 2.70 or later.
  case $CONFIG_FILES in #(
  *\'*) :
    eval set x "$CONFIG_FILES" ;; #(
  *) :
    set x $CONFIG_FILES ;; #(
  *) :
     ;;
esac
  shift
  # Used to flag and report bootstrapping failures.
  am_rc=0
  for am_mf
  do
    # Strip MF so we end up with the name of the file.
    am_mf=`printf "%s\n" "$am_mf" | sed -e 's/:.*$//'`
    # Check whether this is an Automake generated Makefile which includes
    # dependency-tracking related rules and includes.
    # Grep'ing the whole file directly is not great: AIX grep has a line
    # limit of 2048, but all sed's we know have understand at least 4000.
    sed -n 's,^am--depfiles:.*,X,p' "$am_mf" | grep X >/dev/null 2>&1 \
      || continue
    am_dirpart=`$as_dirname -- "$am_mf" ||
$as_expr X"$am_mf" : 'X\(.*[^/]\)//*[^/][^/]*/*$' \| \
	 X"$am_mf" : 'X\(//\)[^/]' \| \
	 X"$am_mf" : 'X\(//\)$' \| \
	 X"$am_mf" : 'X\(/\)' \| . 2>/dev/null ||
printf "%s\n" X"$am_mf" |
    sed '/^X\(.*[^/]\)\/\/*[^/][^/]*\/*$/{
	    s//\1/
	    q
	  }
	  /^X\(\/\/\)[^/].*/{
	    s//\1/
	    q
	  }
	  /^X\(\/\/\)$/{
	    s//\1/
	    q
	  }
	  /^X\(\/\).*/{
	    s//\1/
	    q
	  }
	  s/.*/./; q'`
    am_filepart=`$as_basename -- "$am_mf" ||
$as_expr X/"$am_mf" : '.*/\([^/][^/]*\)/*$' \| \
	 X"$am_mf" : 'X\(//\)$' \| \
	 X"$am_mf" : 'X\(/\)' \| . 2>/dev/null ||
printf "%s\n" X/"$am_mf" |
    sed '/^.*\/\([^/][^/]*\)\/*$/{
	    s//\1/
	    q
	  }
	  /^X\/\(\/\/\)$/{
	    s//\1/
	    q
	  }
	  /^X\/\(\/\).*/{
	    s//\1/
	    q
	  }
	  s/.*/./; q'`
    { echo "$as_me:$LINENO: cd "$am_dirpart" \
      && sed -e '/# am--include-marker/d' "$am_filepart" \
        | $MAKE -f - am--depfiles" >&5
   (cd "$am_dirpart" \
      && sed -e '/# am--include-marker/d' "$am_filepart" \
        | $MAKE -f - am--depfiles) >&5 2>&5
   ac_status=$?
   echo "$as_me:$LINENO: \$? = $ac_status" >&5
   (exit $ac_status); } || am_rc=$?
  done
  if test $am_rc -ne 0; then
    { { printf "%s\n" "$as_me:${as_lineno-$LINENO}: error: in '$ac_pwd':" >&5
printf "%s\n" "$as_me: error: in '$ac_pwd':" >&2;}
as_fn_error $? "Something went wrong bootstrapping makefile fragments
    for automatic dependency tracking.  If GNU make was not used, consider
    re-running the configure script with MAKE=\"gmake\" (or whatever is
    necessary).  You can also try re-running configure with the
    '--disable-dependency-tracking' option to at least be able to build
    the package (albeit without support for automatic dependency tracking).
See 'config.log' for more details" "$LINENO" 5; }
  fi
  { am_dirpart=; unset am_dirpart;}
  { am_filepart=; unset am_filepart;}
  { am_mf=; unset am_mf;}
  { am_rc=; unset am_rc;}
  rm -f conftest-deps.mk
}
 ;;

  esac
done # for ac_tag


as_fn_exit 0
_ACEOF
ac_clean_files=$ac_clean_files_save

test $ac_write_fail = 0 ||
  as_fn_error $? "write failure creating $CONFIG_STATUS" "$LINENO" 5


# configure is writing to config.log, and then calls config.status.
# config.status does its own redirection, appending to config.log.
# Unfortunately, on DOS this fails, as config.log is still kept open
# by configure, so config.status won't be able to write to it; its
# output is simply discarded.  So we exec the FD to /dev/null,
# effectively closing config.log, so it can be properly (re)opened and
# appended to by config.status.  When coming back to configure, we
# need to make the FD available again.
if test "$no_create" != yes; then
  ac_cs_success=:
  ac_config_status_args=
  test "$silent" = yes &&
    ac_config_status_args="$ac_config_status_args --quiet"
  exec 5>/dev/null
  $SHELL $CONFIG_STATUS $ac_config_status_args || ac_cs_success=false
  exec 5>>config.log
  # Use ||, not &&, to avoid exiting from the if with $? = 1, which
  # would make configure fail if this is the last instruction.
  $ac_cs_success || as_fn_exit 1
fi
if test -n "$ac_unrecognized_opts" && test "$enable_option_checking" != no; then
  { printf "%s\n" "$as_me:${as_lineno-$LINENO}: WARNING: unrecognized options: $ac_unrecognized_opts" >&5
printf "%s\n" "$as_me: WARNING: unrecognized options: $ac_unrecognized_opts" >&2;}
fi
```
