## Supplementary material for "What does it take to learn the rules of RNA base pairing? A lot less than you may think": CompareSVG-1.0.6-1.0.7.pl

```
# specific script to compare .svg files from version 1.0.6 to candidate version 1.0.7 as a kind of regression test

# put #define EMULATE106 true
# near to top of src/R2R.h before
#  make all-svg
# then run this script
# don't forget to set it to 'false' afterwards!

use strict;

my $oldDir="/c/zasha/temp-away-from-work/R2R-1.0.6/demo";
my $newDir="/home/zasha/r2r/demo";

my $tempDir="/c/zasha/temp-away-from-work/r2r-version-compare";
my $oldTemp="$tempDir/old";
my $newTemp="$tempDir/new";

my $summaryFile="$tempDir/summary";
my $diffImageListFile="$tempDir/list";

RunCmdSilent("rm -rf $tempDir");
RunCmdSilent("mkdir $tempDir");
RunCmdSilent("rm -f $summaryFile"); # make sure

if (!open(LIST,">$diffImageListFile")) {
    die "cannot open $diffImageListFile";
}
my @diffPdfList=();
my $pageNum=1;

for my $oldFile (glob "$oldDir/output-svg/*") {
    my $baseFile=$oldFile;
    $baseFile =~ s/^.*\///;
    my $newFile="$newDir/output-svg/$baseFile";

    print "test: $baseFile\n";

    my $oldStr=LoadFileForDiff($oldFile);
    my $newStr=LoadFileForDiff($newFile);
    if ($oldStr ne $newStr) {
	SaveFile($oldStr,$oldTemp);
	SaveFile($newStr,$newTemp);
	RunCmdSilent("echo $baseFile >> $summaryFile");
	system "diff $oldTemp $newTemp >> $summaryFile"; # diff returns non-zero exit code if the files differ.
	print "\tdifferent $baseFile\n";

	my $oldPdf="$oldDir/output-pdf/$baseFile";
	$oldPdf =~ s/[.]svg/.pdf/;
	my $newPdf="$newDir/output-pdf/$baseFile";
	$newPdf =~ s/[.]svg/.pdf/;
	my $diffPdf="$tempDir/$baseFile";	
	$diffPdf =~ s/[.]svg/.pdf/;
	system "compare $oldPdf $newPdf -compose src $diffPdf"; # compare also returns '1' if the files differ.  I'm just going to avoid error checking, and it'll presumably fail later
	if (!-e $diffPdf) {
	    die "problem with compare";
	}
	push @diffPdfList,$diffPdf;
	print LIST "$baseFile $pageNum\n";
	$pageNum++;
    }
}

my $masterDiffFile="$tempDir/master-diff.pdf";
RunCmdSilent("gs -dNOPAUSE -dBATCH -dSAFER -sOutputFile=$masterDiffFile -sDEVICE=pdfwrite -dNOPLATFONTS ".join(" ",@diffPdfList));

if (!close(LIST)) {
    die;
}

sub RunCmdSilent {
    my ($cmd)=@_;
    my $result=system($cmd);
    if ($result!=0) {
	die "cmd failed \"$cmd\": $result";
    }
}

sub SaveFile {
    my ($str,$fileName)=@_;
    if (!open(F,">$fileName")) {
	die "cannot open $fileName";
    }
    print F $str;
    if (!close(F)) {
	die;
    }
}

sub LoadFileForDiff {
    my ($fileName)=@_;
    my $str="";
    if (!open(F,$fileName)) {
	die "cannot open $fileName";
    }
    while (<F>) {
	# I moved to outputting the canvas in millimeters, so that's an unimportant difference
	if (/^ +width=\"[0-9.m]+\"/) {
	    next;
	}
	if (/^ +height=\"[0-9.m]+\"/) {
	    next;
	}
	# I put a real prime symbol in 5', so convert this to the old 5-apostrophe
	s/5&#x2032;/5&apos;/g;
	$str .= $_;
    }
    if (!close(F)) {
	die;
    }
    return $str
}
```
