## Supplementary material for "What does it take to learn the rules of RNA base pairing? A lot less than you may think": MakeFivePrimeTest.pl

```
use strict;
use Stockholm;

print "# STOCKHOLM 1.0\n";
print "#=GF CMD_TO_CREATE_THIS_FILE perl MakeFivePrimeTest.pl > test/test-5prime.sto\n";
print "A              CAAAAUUUU\n";
print "#=GC SS_cons   .<<<<>>>>\n";
print "#=GC R2R_LABEL x........\n";
my $cmds="";
my $makes="";
my $angle;
my $isFlip;
my $isPair;
for ($isPair=0; $isPair<2; $isPair++) {
    for ($isFlip=0; $isFlip<2; $isFlip++) {
	for ($angle=0.0; $angle<360.0; $angle += 45.0) {
	    my $isFlipStr=$isFlip ? " f" : "";
	    $cmds .= "#=GF R2R ifdefeq flip-angle-pair $isFlip-$angle-$isPair\n#=GF R2R set_dir pos0 $angle$isFlipStr\n";
	    if ($isPair==0) {
		if ($isFlip) {
		    $cmds .= "#=GF R2R turn_ss x++ +90\n";
		}
		else {
		    $cmds .= "#=GF R2R turn_ss x++ -90\n";
		}
	    }
	    else {
		# $isPair==1
		$cmds .= "#=GF R2R delcol x\n\n";
	    }
	    $cmds .= "#=GF R2R endif\n";
	    $makes .= "#=GF Makefile define flip-angle-pair $isFlip-$angle-$isPair\n";
	}
    }
}
print $cmds;
print $makes;
print "//\n";
```
