## Supplementary material for "What does it take to learn the rules of RNA base pairing? A lot less than you may think": MetamakeDemos.pl

```
#!/usr/bin/env perl
use strict;
use Getopt::Long;
use Text::ParseWords;
use File::Path qw(make_path);
use File::Which qw(which);

my $make="Makefile";
my $R2R_DUMP_FILE="dump-file.txt";
my $r2r=undef;
my @standard_r2rExeList=("../src/r2r","r2r");
my $subfam="../src/SelectSubFamilyFromStockholm.pl";
my $pubsto=undef;
my $cleansto=undef;
my $fancify=undef;
my $removeTargetFromContigMap=undef;
my $removeOverlappingHitsArbitrarily=undef;
my $latexInclude=undef;
my $noDumpFile=0;
my $blockedMaxNucs="\$(blockedMaxNucs)";
my $taxonFile=undef;
my $checkOverlaps=undef;
my $checkCrossOverlaps=undef;
my $overlapintervalsExe=undef;	# was cmzasha
my $useMotifOrderInSrcFileList=0;
my $autoRemoveSeqsFromDifferentRefseqSections=0;
my $makeDirsOnDemand=0;
my $mergeStuffIntoStockholmPl=undef;
my $intermediateDir="intermediate";
my $metaDir="meta";
my $outputPdfDir="output-pdf";
my $outputSvgDir="output-svg";
my $outputStoDir="sto";
my $outputPrettyPdfStoDir="pretty-sto-pdf";
my $outputSearchStoDir="searchsto";
my $outputRnacodeDir="rnacode";
my $outputRfamStoDir="rfamsto";
my $outputFastaStoDir="fastasto";
my $defaultFragmentary=0;
my $global_weightFlag=""; # for r2r --GSC-weighted-consensus
my $global_SetDrawingParam=undef;
my $global_SetDrawingParamFile=undef;
my $inkscapeHelveticaFontName=undef;
my $verbose=0;
my $msysMessage=0;
my $rscapeExe="R-scape";
my $perlExe="perl";

my $flagsFileName="flags.metamake-r2r";
if (-e $flagsFileName) {
    print "reading flags from $flagsFileName\n";
    if (!open(FLAGS,$flagsFileName)) {
		die "cannot open $flagsFileName, even though it exists";
    }
    while (<FLAGS>) {
		if (/^\#/) {
			next;
		}
		push @ARGV,shellwords($_);
    }
    close(FLAGS);
}
my $commandLineParams=join(" ",map {"\"$_\""} @ARGV);
#print "command line: \n".join("\n",map {">$_<"} @ARGV)."\n";

my ($srcFileListFileName,$doStoTex,$noall,$help,$doStoOutput,$cleansto,$pubsto,$extraFancifyStockholmFlags,$extraFancifyStockholmPrettyStoFlags,$ravennaPerlBase,$disableChecks,$rfamHits,$minCrossOverlapForConcern,$disableR2RUsageWarning,$useTaxBinFile,$allowNoGenomecontext,$reAnnotCodonLine,$covaryWithRscape,$covaryDiffRscapeR2R,$strictRedShading,$covaryUseSsConsWithRscape,$inkscapeHelveticaFontName,$keepDuplicatesLineInSearchSto,$perfectConsLevel);
if (!GetOptions(
				"srcFileList=s" => \$srcFileListFileName,
				"makefile=s" => \$make,
				"doStoTex" => \$doStoTex,
				"doStoOutput" => \$doStoOutput,
				"latexInclude=s"=> \$latexInclude,
				"blockedMaxNucs=s" => \$blockedMaxNucs,
				"taxonFile=s" => \$taxonFile,
				"r2r=s" => \$r2r,
				"subfam=s" => \$subfam,
				"cleansto=s" => \$cleansto,
				"pubsto=s" => \$pubsto,
	 "fancify=s" => \$fancify,
	 "rscapeExe=s" => \$rscapeExe,
	 "perlExe=s" => \$perlExe,
				"checkOverlaps=s" => \$checkOverlaps,
				"checkCrossOverlaps=s" => \$checkCrossOverlaps,
				"cmzasha=s" => \$overlapintervalsExe,
				"overlapintervals=s" => \$overlapintervalsExe,
				"overlapintervalsExe=s" => \$overlapintervalsExe,
				"removeTargetFromContigMap=s" => \$removeTargetFromContigMap,
				"removeOverlappingHitsArbitrarily=s" => \$removeOverlappingHitsArbitrarily,
				"ravennaPerlBase=s" => \$ravennaPerlBase,
				"noDumpFile" => \$noDumpFile,
				"noall" => \$noall,
				"extraFancifyStockholmFlags=s" => \$extraFancifyStockholmFlags,
                "extraFancifyStockholmPrettyStoFlags=s" => \$extraFancifyStockholmPrettyStoFlags,
				"disableChecks" => \$disableChecks,
				"rfamHits=s" => \$rfamHits,
				"minCrossOverlapForConcern=s" => \$minCrossOverlapForConcern,
				"useMotifOrderInSrcFileList" => \$useMotifOrderInSrcFileList,
				"disableR2RUsageWarning" => \$disableR2RUsageWarning,
				"autoRemoveSeqsFromDifferentRefseqSections" =>\$autoRemoveSeqsFromDifferentRefseqSections,
				"useTaxBinFile" => \$useTaxBinFile,
				"allowNoGenomecontext!" => \$allowNoGenomecontext,
                "keepDuplicatesLineInSearchSto" => \$keepDuplicatesLineInSearchSto,
                "perfectConsLevel" => \$perfectConsLevel,
				"reAnnotCodonLine" => \$reAnnotCodonLine,
				"strictRedShading" => \$strictRedShading,
				"intermediateDir=s" => \$intermediateDir,
				"metaDir=s" => \$metaDir,
				"outputPdfDir=s" => \$outputPdfDir,
				"outputSvgDir=s" => \$outputSvgDir,
				"outputStoDir=s" => \$outputStoDir,
				"outputPrettyPdfStoDir=s" => \$outputPrettyPdfStoDir,
				"outputSearchStoDir=s" => \$outputSearchStoDir,
				"outputRfamStoDir=s" => \$outputRfamStoDir,
				"outputFastaStoDir=s" => \$outputFastaStoDir,
				"h" => \$help,
				"covaryWithRscape" => \$covaryWithRscape,
				"covaryDiffRscapeR2R" => \$covaryDiffRscapeR2R,
	                        "covaryUseSsConsWithRscape" => \$covaryUseSsConsWithRscape,
				"defaultFragmentary" => \$defaultFragmentary,
	 "weightFlag=s" => \$global_weightFlag,
	 "setDrawingParam=s" => \$global_SetDrawingParam,
	 "setDrawingParamFile=s" => \$global_SetDrawingParamFile,
	 "inkscapeHelveticaFontName=s" => \$inkscapeHelveticaFontName,
	 "verbose" => \$verbose,
			   )) {
    die "bad command line parameters";
}
if ($help) {
    print "perl MetamakeDemos.pl [<options>]\n";
    print "Note: if the file \"$flagsFileName\" is found, it will be added to the command line\n";
	 print "-verbose : try to print more information that will hopefully aid diagnosing problems\n";
    print "-srcFileList <filename> : do not search for .sto files, instead get them from <filename>.  Each line in <filename> is tab-delimited.  The first field is the path to a source .sto file.  The second name is a new name for the file, which should not include directories or any extension.\n";
    print "-makefile <filename> : create the Makefile into <filename>, instead of the default\n";
    print "-doStoTex : experimental\n";
    print "-doStoOutput : experimental\n";
    print "-extraFancifyStockholmFlags \"<flags>\" : experimental\n";
    print "-extraFancifyStockholmPrettyStoFlags \"<flags>\" : experimental\n";
    print "-r2r <filename> : the r2r executable.\n";
    print "-subfam <filename> : the SelectSubFamilyFromStockholm.pl script\n";
    print "-intermediateDir <dir> : store intermediate files in the given directory (default: intermediate)\n";
    print "-outputPdfDir <dir> : output PDF files into this directory (default: output-pdf)\n";
    print "-outputSvgDir <dir> : output SVG files into this directory (default: output-svg)\n";
    print "-outputStoDir <dir> : output .sto files with annotation into this directory (default: sto)\n";
	print "-outputPrettyPdfStoDir <dir> : output .pdf files of pretty-printed alignments into this directory\n";
    print "-outputSearchStoDir <dir> : output .sto files for searching (annotation stripped off) into this directory (default: searchsto)\n";
    print "-outputRfamStoDir <dir> : output .sto files for use in Rfam into this directory (default: rfamsto)\n";

    print "-noDumpFile : do not ask r2r to make a dump file\n";
    print "-noall : skip the 'all' tag in the created Makefile.  Useful if you want to include the created Makefile in a larger Makefile\n";
    print "-rfamHits <file> : tab-delimited file of Rfam hits.  fields are Rfam-AC, Rfam-ID, seqId, start, end, isReverseComplement.  Used for cross-overlaps.\n";
    print "-minCrossOverlapForConcern <value> : pass this flag to StockholmCheckCrossOverlaps.pl\n";
    print "-useMotifOrderInSrcFileList : by default, this script will sort the motif names for listing in the PDF.  With this flag, it uses the order in which you list the motifs in the file given with the -srcFileList flag.  (Sometimes the sort function doesn't sort the way you want, so it's easier to just use a manual order.)\n";
    print "-autoRemoveSeqsFromDifferentRefseqSections : run StockholmRemoveSeqsFromDifferentRefseqSections.pl on all source .sto files\n";
    print "-useTaxBinFile : speed up taxonomy loading by serializing it into a .taxbin file.  WARNING: (1) requires that everything uses the same taxonomy, (2) if the taxonomy changes, you'll probably have to change the .taxbin file (the Makefile won't detect it)\n";
    print "-perfectConsLevel : extra level of nucleotide identity conservation with 100%.  There's currently no way to enable this just for specific motifs.\n";
    print "-allowNoGenomecontext : quietly ignores .genomecontext files that don't exist.  This flag is useful if you want to see other things, e.g. do an R2R drawing.  But, you should NOT use it if you're preparing supplementary.pdf, because it can hide errors.\n";
    print "-disableR2RUsageWarning : disable message in R2R output about how it should not be used to classify covariation.\n";
    print "-reAnnotCodonLine : for bug in MergeStuffIntoStockholm.pl, re-do this step.  Should be unnecessary after 224 motifs.\n";
    print "-strictRedShading : use new version of R2R's consensus code, where base pairs won't get red shading if there are non-canonical pairs (which counts as variation).  Maybe we should allow like 0.5% variation to account for sequencing errors, but whatever\n";
    print "-covaryWithRscape : attempt to calculate covariation with R-scape by Elena Rivas, instead of R2R\n";
}
if ($verbose) {
    print "cmd line params = $commandLineParams\n";
}

SubstEnvVarsListOfRefs(\$r2r,\$overlapintervalsExe,\$ravennaPerlBase,\$subfam,\$intermediateDir,\$srcFileListFileName,\$make,\$latexInclude,\$taxonFile,\$cleansto,\$pubsto,\$fancify,\$rscapeExe,\$perlExe,\$checkOverlaps,\$checkCrossOverlaps,\$metaDir,\$outputPdfDir,\$outputSvgDir,\$outputStoDir,\$outputPrettyPdfStoDir,\$outputSearchStoDir,\$outputRfamStoDir,\$outputFastaStoDir );

FindExeIfNecc(\$r2r);
if ($verbose) {
    print "r2r=$r2r\n";
}

my $doChecks=$doStoOutput && !$disableChecks;

my @r2rFlagList=();
if ($disableR2RUsageWarning) {
    push @r2rFlagList,"--disable-usage-warning";
}
if ($strictRedShading) {
    push @r2rFlagList,"--maxNonCanonInNoVariationObserved 0";
}
if ($inkscapeHelveticaFontName) {
    push @r2rFlagList,"--inkscape-helvetica-font-name \"$inkscapeHelveticaFontName\"";
}
my $r2rFlagListStr=join(" ",@r2rFlagList);
if ($verbose) {
    print "r2r flags are: $r2rFlagListStr\n";
}

my $StockholmRemoveSeqsFromDifferentRefseqSections=undef;
my $RavennaTaxonomyToBinFile=undef;
my $replaceStoCovWithRscape=undef;
my $plStoToFasta=undef;
my $plStockholmToMaf=undef;
if ($ravennaPerlBase) {
    $plStockholmToMaf="$ravennaPerlBase/StockholmToMaf.pl";
    $mergeStuffIntoStockholmPl="$ravennaPerlBase/MergeStuffIntoStockholm.pl";
    $replaceStoCovWithRscape="$ravennaPerlBase/ReplaceStoCovWithRscape.pl";
    $plStoToFasta="$ravennaPerlBase/StockholmToFasta.pl";
    $pubsto="$ravennaPerlBase/PubStockholm.pl";
    $fancify="$ravennaPerlBase/FancifyStockholm.pl";
    $cleansto="$ravennaPerlBase/CleanStockholm.pl";
    $removeTargetFromContigMap="$ravennaPerlBase/RemoveTargetFromContigMap.pl";
    $removeOverlappingHitsArbitrarily="$ravennaPerlBase/RemoveOverlappingHitsArbitrarily.pl";
    $checkOverlaps="$ravennaPerlBase/StockholmCheckOverlaps.pl";
    $checkCrossOverlaps="$ravennaPerlBase/StockholmCheckCrossOverlaps.pl";
    $StockholmRemoveSeqsFromDifferentRefseqSections="$ravennaPerlBase/StockholmRemoveSeqsFromDifferentRefseqSections.pl";
    $RavennaTaxonomyToBinFile="$ravennaPerlBase/RavennaTaxonomyToBinFile.pl";

    if (!defined($overlapintervalsExe)) {
		if (which("overlapintervals")) {
			$overlapintervalsExe="overlapintervals";
		} else {
			if (-e "$ravennaPerlBase/release/cmzasha.exe") {
				$overlapintervalsExe="$ravennaPerlBase/release/cmzasha.exe";
			}
		}
    }
    if (!defined($overlapintervalsExe) && $doChecks) {
		die "could not find cmzasha / overlapintervals executable (used for check-cross-overlaps)";
    }
}

if (defined($global_SetDrawingParam)) {
    if (defined($global_SetDrawingParamFile)) {
	die "-setDrawingParam and -setDrawingParamFile can't be used together";
    }
    $global_SetDrawingParam =~ tr/ /\t/; # change spaces to tabs (tabs are hard to type on the command line, so the user can just do spaces, but the .r2r_meta file needs tabs)
    if ($global_SetDrawingParam =~ /SetDrawingParam/) {
	die "-setDrawingParam : should not contain the SetDrawingParam command -- that's added later";
    }
}
if (defined($global_SetDrawingParamFile)) {
    if (!open(F,$global_SetDrawingParamFile)) {
	die "cannot open $global_SetDrawingParamFile for -setDrawingParamFile";
    }
    while (<F>) {
	s/[\r\n]//g;
	if (length($_)==0) {
	    next;
	}
	$global_SetDrawingParam .= "\t".$_;
    }
    close(F);
    if (!($global_SetDrawingParam =~ /\t/)) {
	die "-setDrawingParamFile $global_SetDrawingParamFile : there are no tab characters in the file -- this can't possibly be right.  r2r requires tab characters in the .r2r_meta file.  (However, with the -setDrawingParam <...> flag, it uses spaces, which are then converted to tabs)";
    }
    if ($global_SetDrawingParam =~ /SetDrawingParam/) {
	die "-setDrawingParamFile : should not contain the SetDrawingParam command -- that's added later";
    }
}
if ($perfectConsLevel) {
  my $s="nucPresenceFormat 1 rgb:0,0,0&strokeColor=rgb:255,0,0&strokeWidth=0.5&bold 2 rgb:217,0,0 3 rgb:0,0,0 4 rgb:128,123,136 end";
  $s =~ tr/ /\t/;
  $global_SetDrawingParam .= "\t$s";
}
$global_SetDrawingParam =~ s/^\t//;

if (!open(MAKE,">$make")) {
    die "cannot open $make";
}


my $envcmd="";
if (defined($R2R_DUMP_FILE) && !$noDumpFile) {
    $envcmd="export R2R_DUMP_FILE=$R2R_DUMP_FILE;";
}

my @srcFileList=();
my @copyFileList=();
my @touchFileList=();

my @pathSubstList=();

my %srcToGenomecontext=();

if ($srcFileListFileName) {
  my $skipStoTex=0;
  my $skipStoOutput=0;
    my %nameSet=();
    print "reading motif list from $srcFileListFileName\n";
    if (!open(L,$srcFileListFileName)) {
		die "cannot open $srcFileListFileName";
    }
    while (<L>) {
		s/[\r\n]//g;
		my $line=$_;

		my @f=split /\t/,$line;
		if ($f[0] eq "PATH_SUBST") {
		    my $f1=$f[1];
		    my $f2=$f[2];
		    push @pathSubstList,[$f[1],$f[2]];
		    if ($verbose) {
			print "PATH_SUBST $f1 -> $f2\n";
		    }
		    next;
		}
		if ($line =~ /^\#FLAG: (.*)$/) { # parse in-file flags, make it look like a comment, so other programs parsing the file can ignore it
			my $s=$1;
			@ARGV=shellwords($s);
            my $flagsList=join(" ",@ARGV);
			if ($verbose) {
			    print "added flags: $flagsList\n";
			}
			if (!GetOptions(
							"allowNoGenomecontext" => \$allowNoGenomecontext,
                            "skipStoTex!" => \$skipStoTex,
                            "skipStoOutput!" => \$skipStoOutput,
						   )) {
				die "problem with in-srcfile commandline (note: most command-line flags are not allowed here, since it'd be difficulty to accommodate them in the middle of the file).\nline in file:\n$line\nflags (join of \@ARGV):\n$flagsList";
			}
			next;
		}

		if (length($_)==0 || (/^ *\#/)) { # skip empty line or comment beginning with '#'
			next;
		}

		my ($src,$name,$latexName)=split /\t/,$line;
		if ($verbose) {
		    print "read raw file name \"$src\",\"$name\",\"$latexName\"\n";
		}
		$src =~ s/\\/\//g;		# change backslashes (from Windows paths) to front slashes, for my convenience

		for my $subst (@pathSubstList) {
			my ($x,$y)=@$subst;
			#print "pathsubst $x,$y\n";
			$src =~ s/$x/$y/g;
		}

		if ($src =~ /^([A-Za-z]):/) {
			print "path \"$src\" has DOS-like form (e.g. \"D:\"), which might generate warnings in cygwin\n";
		}

		if (!defined($latexName)) {
			if ($name =~ /_/) {
				die "name \"$name\" has an underscore, which will create problems with LaTeX";
			}
			$latexName="$name RNA";
		}

		# remove .sto extension from $name
		$name =~ s/[.]sto$//g;
		if ($verbose) {
		    print "\t processed file name \"$src\",\"$name\",\"$latexName\"\n";
		}
		if ($name =~ / /) {
		    die "the new file name for a motif has a space in it.  This perl script can't handle spaces in names.  Please remove the space.  The source file is \"$src\" and the desired name is \"$name\".";
		}

		if ($nameSet{$name}) {
			die ">1 motifs have the name \"$name\", which will cause a conflict";
		}
		$nameSet{$name}=1;

		my $raw="$intermediateDir/$name.sto";
		push @copyFileList,{src=>$src,dest=>$raw};
	
		my $genomecontext=undef;
		if ($doStoTex && !$skipStoTex && !$allowNoGenomecontext) {
			if ($src =~ /[.]sto$/) {
				my $srcGenomecontext=$src;
				$srcGenomecontext =~ s/[.]sto$/.genomecontext/g;
				my $gcraw=$raw;
				$gcraw =~ s/[.]sto$/.genomecontext/g;
				$genomecontext=$gcraw;
				if (!-e $src) {
					die "expected source .sto file \"$src\" does not exist";
				}
		
				if (-e $srcGenomecontext) {
					push @copyFileList,{src=>$srcGenomecontext,dest=>$gcraw};
					$srcToGenomecontext{$src}=$srcGenomecontext;
				} else {
					if ($allowNoGenomecontext) {
						# allow it to not exist
						push @touchFileList,$gcraw;
					} else {
						die "genomecontext file does not exist.  Expected source file \"$srcGenomecontext\" for sto \"$src\"\nmaybe add -allowNoGenomecontext to flags?";
					}
				}
			} else {
				die "unexpected, file $src didn't end in .sto.  By the way, this problem can also happen if you have spaces instead of tab characters to separate file names";
			}
		}

		push @srcFileList,{makesrc=>$raw,actualsrc=>$src,genomecontext=>$genomecontext,name=>$name,latexName=>$latexName,allowNoGenomecontext=>$allowNoGenomecontext,meta=>"$metaDir/$name.r2r_meta",skipStoTex=>$skipStoTex,skipStoOutput=>$skipStoOutput};
    }
    close(L);
} else {
    my $findCmd="find . -name \"*.sto\" -print";
    print "Running $findCmd\n";
    if (!open(LS,"$findCmd |")) {
		die "cannot open ls";
    }
    while (<LS>) {
		s/[\r\n]//g;
		my $src=$_;
		$src =~ s/^[.]\///g;
		if ($src =~ /^$intermediateDir/ || $src =~ /^$outputPdfDir/ || $src =~ /^$outputSvgDir/) {
			next;
		}
		push @srcFileList,{makesrc=>$src,actualsrc=>$src};
    }
    close(LS);
    if ($? != 0) {
		die "problem reading from with $findCmd: $? $!";
    }
    my $n=scalar @srcFileList;
    print "\tdone (found $n files)\n";
}

if (1) {
    my $userHomeDir=$ENV{HOME}; # tilde doesn't work super well
    my @dirList=();
    for my $p ($intermediateDir,$outputPdfDir,$outputSvgDir,$metaDir,$outputPrettyPdfStoDir) {
	my $pp=$p;
	$pp =~ s/[~]/$userHomeDir/g;
	if (!-e $pp) {
	    make_path($pp);
	    push @dirList,$pp;
	}
    }
    if (scalar @dirList>0) {
	print "Some dirs were missing (probably you're running this script for the first time: ".join(" ",@dirList)."\n";
    }
}
if (!-e $metaDir) {
    make_path($metaDir);
}

my %dirToPdfList=();
my @cons=();
my @pdfList=();
my @solverList=();
my @subfamFileList=();
my @stoTexList=();
my @stoOutputList=();
my %copySrcToOptions=();
for my $sss (@srcFileList) {
    my $src=$sss->{makesrc};
    if (!open(STO,$sss->{actualsrc})) {
		die "cannot open $sss->{actualsrc}";
    }

    my $base=$src;
    $base =~ s/[.]sto//g;

    $base =~ s/^.*\///g;
    my $meta="$metaDir/$base.r2r_meta";
    my $pdf="$outputPdfDir/$base.pdf";
    my $svg="$outputSvgDir/$base.svg";
	my $prettyStoPdfFile="$outputPrettyPdfStoDir/$base.pdf";
    my $dir=$src;
    if ($dir =~ /\//) {
		$dir =~ s/\/[^\/]+//g;
    } else {
		$dir="base";
    }
    my @dirs=split /\//,$dir;
    my $dirName=$dirs[(scalar @dirs)-1];

    my $consSrc="$intermediateDir/$base.cons.sto";
    my $rawSrc="$intermediateDir/$base.sto";
    my $manualSeqWeighting=undef;
    my $weightFlag=$global_weightFlag;
    my @thisCons=();
    my $pdfx={pdf=>$pdf,svg=>$svg,meta=>$meta,prettyStoPdf=>$prettyStoPdfFile,cons=>$consSrc};
    push @stoTexList,{cons=>$consSrc,stoTex=>"$intermediateDir/$base.sto.tex",genomecontext=>$sss->{genomecontext},name=>$sss->{name},latexName=>$sss->{latexName},skipStoTex=>$sss->{skipStoTex}};
    push @stoOutputList,{raw=>$rawSrc,cons=>$consSrc,sto=>"$outputStoDir/$base.sto",searchsto=>"$outputSearchStoDir/$base.sto",rfamsto=>"$outputRfamStoDir/$base.sto",fastasto=>"$outputFastaStoDir/$base.fasta",base=>$base,rnacodeOut=>"$outputRnacodeDir/$base.rnacode",skipStoOutput=>$sss->{skipStoOutput}};
    push @{$pdfx->{src}},$consSrc;

    if (!open(META,">$meta")) {
		die "cannot open $meta";
    }
    if (defined($global_SetDrawingParam)) {
	print META "SetDrawingParam\t$global_SetDrawingParam\n";
    }
    print META join("\t",($consSrc))."\n";

    my %disablePred=();			# automatic output disabled by user
    my %donePred=();			# we added the stuff the make the pred-cons.sto file
    my $usesSolver=0;
    while (<STO>) {
		s/[\r\n]//g;
		if (/_solver/) {
			$usesSolver=1;
		}
		if (/^\#=GR +([^ ]+) +DEL_COLS([^ ]*) /) {
			my $hit=$1;
			my $extra=$2;
			if ($extra =~ /^:/) {
				$hit .= $extra;
			}
			print META join("\t",($consSrc,"oneseq",$hit))."\n";
		}
		if (/^\#=GF +SUBFAM_(PERL|REGEX)_PRED +([^ ]+)/) {
		        my $pred=$2;
			if (!$disablePred{$pred}) {
				my $sto2="$intermediateDir/$base-$pred.sto";
				my $consSto2="$intermediateDir/$base-$pred.cons.sto";
				if (!$donePred{$pred}) {
					push @subfamFileList,{src=>$src,consSrc=>$consSrc,dest=>$sto2,dest2=>$consSto2,pred=>$pred};
					push @{$pdfx->{src}},$consSto2;
					push @thisCons,{src=>$sto2,dest=>$consSto2};
					$donePred{$pred}=1;
				}
				print META join("\t",($consSto2))."\n";
			}
		}
		if (/^\#=GF Makefile_SeqWeighting (.*)$/) {
			$manualSeqWeighting=$1;
		}
		if (/^\#=GF Makefile_Weight_Flag (.*)$/) {
		    $weightFlag=$1;
        }
		if (/^\#=GF Makefile pred (.*)$/) {
			my @l=split / +/,$1;
			my $pred=shift @l;  # @l is either empty, or contains 'define' directives
			my $sto2="$intermediateDir/$base-$pred.sto";
			my $consSto2="$intermediateDir/$base-$pred.cons.sto";
			if (!$donePred{$pred}) { # don't test %disablePred, since this is an explicit command
				push @subfamFileList,{src=>$src,consSrc=>$consSrc,dest=>$sto2,dest2=>$consSto2,pred=>$pred};
				push @{$pdfx->{src}},$consSto2;
				push @thisCons,{src=>$sto2,dest=>$consSto2};
				$donePred{$pred}=1;
			}
			print META join("\t",($consSto2,@l))."\n";
		}
		if (/^\#=GF Makefile oneseq (.*)$/) {
			my @defines=split /[ \t]/,$1;
			print META join("\t",($src,"oneseq",@defines))."\n";
		}
		if (/^\#=GF Makefile (disablepred|noshowpred) (.*)$/) {
			for my $pred (split / /,$2) {
				$disablePred{$pred}=1;
			}
		}
		if (/^\#=GF Makefile (skeleton.*)$/) {
			my $stuff=$1;
			$stuff =~ s/ /\t/g;
			print META join("\t",($consSrc,$stuff))."\n";
		}
		if (/^\#=GF Makefile (define .*)$/) {
			my @defines=split /[ \t]/,$1;
			print META join("\t",($consSrc,@defines))."\n";
		}
		if (/^\#=GF Makefile oneseqpred (.*)$/) {
			my ($hit,$pred,@other)=split / +/,$1;
			my $sto2="$intermediateDir/$base-$pred.sto";
			my $consSto2="$intermediateDir/$base-$pred.cons.sto";
			if (!$donePred{$pred}) { # don't test %disablePred, since this is an explicit command
				push @subfamFileList,{src=>$src,consSrc=>$consSrc,dest=>$sto2,dest2=>$consSto2,pred=>$pred};
				push @{$pdfx->{src}},$consSto2;
				push @thisCons,{src=>$sto2,dest=>$consSto2};
				$donePred{$pred}=1;
			}
			print META join("\t",($consSto2,"oneseq",$hit,@other))."\n";
		}
		if (/^\#=GF Makefile removeTargetFromContigMap (.*)$/) {
			$copySrcToOptions{$sss->{actualsrc}}->{removeTargetFromContigMapFileName}=$1;
		}
		if (/^\#=GF Makefile removeOverlappingHitsArbitrarily$/) {
			$copySrcToOptions{$sss->{actualsrc}}->{removeOverlappingHitsArbitrarily}=1;
		}
    }
    push @thisCons,{src=>$src,dest=>$consSrc};
    for my $c (@thisCons) {
		push @cons,{src=>$c->{src},dest=>$c->{dest},manualSeqWeighting=>$manualSeqWeighting,weightFlag=>$weightFlag};
    }
    push @pdfList,$pdfx;
    if ($usesSolver) {
		push @solverList,$pdfx;
    }
    push @{$dirToPdfList{$dirName}},$pdfx;
    close(META);
    close(STO);
}

print MAKE "perl=$perlExe\n";
print MAKE "R2R=$r2r\n";
print MAKE "subfam=$subfam\n";
print MAKE "fancify=$fancify\n";
print MAKE "pubsto=$pubsto\n";
print MAKE "cleansto=$cleansto\n";
if ($doChecks) {
    print MAKE "checkOverlaps=$checkOverlaps\n";  if (!defined($checkOverlaps)) { die "checkOverlaps not defined"; }
    print MAKE "checkCrossOverlaps=$checkCrossOverlaps\n";  if (!defined($checkCrossOverlaps)) { die "checkCrossOverlaps not defined"; }
    print MAKE "overlapintervals=$overlapintervalsExe # used to check overlaps, can be cmzasha or overlapintervals\n";  if (!defined($overlapintervalsExe)) { die "overlapintervalsExe not defined"; }
}
my $gscParams="3 0.97 0.9 0.75 4 0.97 0.9 0.75 0.5 0.1";
if ($perfectConsLevel) {
  $gscParams="4 1.0 0.97 0.9 0.75 4 0.97 0.9 0.75 0.5 0.1";
}
if ($defaultFragmentary) {
	$gscParams="fragmentary $gscParams";
}
print MAKE "GSCparams=$gscParams\n";

my @allPdf=();
my @allSvg=();
my @allPrettyStoPdf=();
for my $x (@pdfList) {
    push @allPdf,$x->{pdf};
    push @allSvg,$x->{svg};
	push @allPrettyStoPdf,$x->{prettyStoPdf};
}
my @solverPdf=();
my @solverSvg=();
for my $x (@solverList) {
    push @solverPdf,$x->{pdf};
    push @solverSvg,$x->{svg};
}
my @targetList=();
push @targetList,@allPdf;
push @targetList,@allSvg;
push @targetList,@allPrettyStoPdf;
my @targetList=();
print MAKE "\n";
print MAKE ".PHONY : all-pdf all-svg clean clean-solver-cache solver-pdf solver-svg all-zip all-tgz count print-names all-pretty-sto-pdf\n";
if (!$noall) {
    print MAKE ".PHONY : all\n";
    print MAKE "all : all-pdf all-svg alignments-sto.tgz\n";
}
if ($doStoOutput) {
    print MAKE ".PHONY : all-sto all-search-sto all-rfam-sto all-fasta-sto\n";
}
if ($doChecks) {
    print MAKE ".PHONY : check\n";
    print MAKE "all : check\n";
    print MAKE "check : $intermediateDir/check-overlap-touch-file $intermediateDir/check-cross-overlap-touch-file\n";
}
if ($covaryDiffRscapeR2R) {
    print MAKE ".PHONY : rscape-stats\n";
}

my $justMotifTgzFileName="sto-just-motif.tgz";
my $justMotifZipFileName="sto-just-motif.zip";
my $stoAndAnnotTgzFileName="sto-with-annot.tgz";
my $stoAndAnnotZipFileName="sto-with-annot.zip";
print MAKE "all-zip : $justMotifZipFileName $stoAndAnnotZipFileName\n";
print MAKE "all-tgz : $justMotifTgzFileName $stoAndAnnotTgzFileName\n";

print MAKE ".PRECIOUS :\n";
print MAKE "clean-solver-cache :\n\tfind . -name \"*.solver-cache\" -print0 | xargs -0 rm -f\n";
print MAKE "clean : clean-solver-cache\n\trm -f $intermediateDir/* $outputPdfDir/* $outputSvgDir/* $outputPrettyPdfStoDir/*\n";

print MAKE "all-pdf : ".join(" ",@allPdf)."\n";
print MAKE "all-svg : ".join(" ",@allSvg)."\n";
print MAKE "solver-pdf : ".join(" ",@solverPdf)."\n";
print MAKE "solver-svg : ".join(" ",@solverSvg)."\n";
print MAKE "all-pretty-sto-pdf : ".join(" ",@allPrettyStoPdf)."\n";

my $allPdfStr=join(" ",@allPdf);
my $solverPdfStr=join(" ",@solverPdf);
print MAKE "concat.pdf : $allPdfStr\n\tgs -dNOPAUSE -dBATCH -dSAFER -sOutputFile=concat.pdf -sDEVICE=pdfwrite -dNOPLATFONTS $allPdfStr\n";
print MAKE "solver.pdf : $solverPdfStr\n\tgs -dNOPAUSE -dBATCH -dSAFER -sOutputFile=solver.pdf -sDEVICE=pdfwrite -dNOPLATFONTS $solverPdfStr\n";
my @consStoList=map {$_->{dest}} @cons;
my $consStoListStr=join(" ",@consStoList);
print MAKE "helixcov : $consStoListStr\n\tgrep \"=GF helixStats\" $consStoListStr > helixcov\n";

my $stoTgzFileName="alignments-sto.tgz";
print MAKE "$stoTgzFileName : all-sto all-search-sto sto-with-annot sto-just-motif\n\ttar -hcvzf $stoTgzFileName \$(WITHANNOTLIST) \$(JUSTMOTIFLIST)\n";
print MAKE "sto-with-annot :\n\tln -s $outputStoDir sto-with-annot\n";
print MAKE "sto-just-motif :\n\tln -s $outputSearchStoDir sto-just-motif\n";
my $rfamStoTgzFileName="rfam-sto.tgz";
print MAKE "$rfamStoTgzFileName : all-rfam-sto\n\ttar -cvzf $rfamStoTgzFileName rfamsto\n";
my $rfamStoZipFileName="rfam-sto.zip";
print MAKE "$rfamStoZipFileName : all-rfam-sto\n\tzip -D $rfamStoZipFileName rfamsto/*\n";
print MAKE "$justMotifTgzFileName : all-search-sto sto-just-motif\n\ttar --transform=\"s/^.*\\///g\" -cvzf $justMotifTgzFileName sto-just-motif/*\n";
print MAKE "$justMotifZipFileName : all-search-sto sto-just-motif\n\trm -f $justMotifZipFileName\n\tzip -D $justMotifZipFileName sto-just-motif/*\n";
print MAKE "$stoAndAnnotTgzFileName : all-search-sto sto-with-annot\n\ttar --transform=\"s/^.*\\///g\" -cvzf $stoAndAnnotTgzFileName sto-with-annot/*\n";
print MAKE "$stoAndAnnotZipFileName : all-sto sto-with-annot\n\trm -f $stoAndAnnotZipFileName\n\tzip -D $stoAndAnnotZipFileName sto-with-annot/*\n";

for my $dir (sort {$a cmp $b} keys %dirToPdfList) {
    my @extList=("pdf","svg");
    for my $ext (@extList) {
		print MAKE ".PHONY : $ext-$dir\n";
		my @l=();
		for my $f (@{$dirToPdfList{$dir}}) {
			push @l,$f->{$ext};
		}
		my $fl=join(" ",@l);
		print MAKE "$ext-$dir : $fl\n";
    }
}
print MAKE "\n";
for my $x (@pdfList) {
    my $srcList=join(" ",@{$x->{src}});
    print MAKE "$x->{pdf} : \$(R2R) $srcList $x->{meta}\n";
    print MAKE "\t$envcmd\$(R2R) $r2rFlagListStr $x->{meta} $x->{pdf}\n";
    print MAKE "$x->{svg} : \$(R2R) $srcList $x->{meta}\n";
    print MAKE "\t$envcmd\$(R2R) $r2rFlagListStr $x->{meta} $x->{svg}\n";
	print MAKE "$x->{prettyStoPdf} : \$(R2R) $x->{cons} \$(fancify)\n";
	my $prettyStoTempTex="$x->{cons}.pretty-sto.tex";
	my $prettyStoTempPdf="$x->{cons}.pretty-sto.pdf";
	print MAKE "\t\$(perl) \$(fancify) -pdf -nonote -noURL -longtable -noTaxTable -abbrevHitsAsNumbers -noGenomeContext -autoColorAllSsCons -forNewMotifsWeb -beMoreLikeYaaleRNA $extraFancifyStockholmPrettyStoFlags $x->{cons} $prettyStoTempTex\n"; # this is for my Spezialvorlesung on May 22, 2018.  Ideally I should provide a method for customizing flags more.  but not now.
	print MAKE "\tpdflatex --output-directory=$intermediateDir $prettyStoTempTex\n";
	print MAKE "\tpdflatex --output-directory=$intermediateDir $prettyStoTempTex\n";
	print MAKE "\tpdfcrop $prettyStoTempPdf $x->{prettyStoPdf}\n";
}
print MAKE "\n";
print MAKE "print-all-pdf :\n";
print MAKE "\techo ".join(" ",sort {$a cmp $b} map {$_->{name}} @srcFileList)."\n\n";
push @targetList,@cons;
for my $x (@cons) {
    my $infile="\$<";
    my $outfile="\$\@";
    if (defined($x->{manualSeqWeighting})) {
		my $weightCmd=$x->{manualSeqWeighting};
        if ($weightCmd eq "cp" || $weightCmd eq "cp INPUTSTO OUTPUTSTO") {
          print MAKE "$x->{dest} : $x->{src}\n";
          print MAKE "\tcp \$< \$\@\n";
        }
        else {
          if ($covaryWithRscape) {
			die "-covaryWithRscape with -manualSeqWeighting not implemented, since I don't see the need";
          }
          if (length($x->{weightFlag})>0) {
		    die "you can't set a weight flag with manual sequence weighting -- they contradict";
          }
          my $src=$x->{src};
          my $predest="$x->{dest}.weighted.sto";
          print MAKE "$predest : $x->{src}\n";
          $weightCmd =~ s/INPUTSTO/$src/g;
          $weightCmd =~ s/OUTPUTSTO/$predest/g;
          print MAKE "\t$weightCmd\n";
          print MAKE "$x->{dest} : $predest \$(R2R)\n";
          print MAKE "\t\$(R2R) --GSC-weighted-consensus \$< \$\@ \$(GSCparams) # the weighting command should put the USE_THIS_WEIGHT_MAP tag in, which will cause R2R to implicitly use it, instead of GSC\n";
        }
      } else {
		if ($covaryWithRscape) {
			if (!defined($replaceStoCovWithRscape)) {
				die "need to define \$replaceStoCovWithRscape with -covaryWithRscape.  I think setting the ravenna perl base should be enough";
			}
			my $tempR2ROutFile="$x->{dest}.temp-r2r";
			print MAKE "$x->{dest} : $x->{src} \$(R2R)\n"; # should put R-scape here, but I don't feel like it
			print MAKE "\t\$(R2R) $x->{weightFlag} --GSC-weighted-consensus $infile $tempR2ROutFile \$(GSCparams)\n";
			my $replaceStoCovWithRscapeFlags="";
			if ($covaryDiffRscapeR2R) {
                $replaceStoCovWithRscapeFlags .= " -diffRscapeR2R";
			}
            if ($covaryUseSsConsWithRscape) {
                $replaceStoCovWithRscapeFlags .= " -useSsCons";
			}
			$replaceStoCovWithRscapeFlags .= " -rscapeExe \"$rscapeExe\"";
			print MAKE "\t\$(perl) $replaceStoCovWithRscape $replaceStoCovWithRscapeFlags $infile $tempR2ROutFile $outfile\n";
		} else {
			print MAKE "$x->{dest} : $x->{src} \$(R2R)\n";
			print MAKE "\t\$(R2R) $x->{weightFlag} --GSC-weighted-consensus $infile $outfile \$(GSCparams)\n";
		}
    }
}
print MAKE "\n";
push @targetList,@subfamFileList;
for my $x (@subfamFileList) {
    print MAKE "$x->{dest} : $x->{consSrc} \$(subfam)\n";
    print MAKE "\t\$(perl) \$(subfam) \$< $x->{pred} > \$\@\n";
}

print MAKE ".PRECIOUS : ".join(" ",@allPdf,@allSvg,@allPrettyStoPdf)."\n";

print MAKE "print-names:\n\techo ".join(" ",map {$_->{base}} @stoOutputList)."\n";

if ($doStoOutput) {
    my @stoList=();
    my @searchstoList=();
    my @rfamstoList=();
    my @fastastoList=();
    my @rnacodeList=();
    my @justmotifList=();
    my @withannotList=();
    for my $x (@stoOutputList) {
        if ($x->{skipStoOutput}) {
          next;
        }
		push @stoList,$x->{sto};
        push @searchstoList,$x->{searchsto};
        push @rfamstoList,$x->{rfamsto};
        push @fastastoList,$x->{fastasto};
        push @rnacodeList,$x->{rnacodeOut};
        push @justmotifList,"sto-just-motif/$x->{base}.sto";
        push @withannotList,"sto-with-annot/$x->{base}.sto";

		my $dirStoDepend=$makeDirsOnDemand ? "dir-sto" : "";
		print MAKE "$x->{sto} : $x->{raw} $dirStoDepend\n";
		print MAKE "\t\$(perl) \$(pubsto) $x->{raw} $x->{sto}\n";

		my $dirSearchstoDepend=$makeDirsOnDemand ? "dir-searchsto" : "";
		print MAKE "$x->{searchsto} : $x->{raw} $dirSearchstoDepend\n";
        my @makeSearchStoFlagList=();
        if ($keepDuplicatesLineInSearchSto) {
          push @makeSearchStoFlagList,"-keepDuplicates";
        }
        my $makeSearchStoFlagStr=join(" ",@makeSearchStoFlagList);
		print MAKE "\t\$(perl) \$(cleansto) $makeSearchStoFlagStr -search $x->{raw} $x->{searchsto}\n";
	
		my $dirRfamstoDepend=$makeDirsOnDemand ? "dir-rfamsto" : "";
		print MAKE "$x->{rfamsto} : $x->{cons} $dirRfamstoDepend\n";
		print MAKE "\t\$(perl) \$(cleansto) -rfam -pmid \"\$(pmid)\" $x->{cons} $x->{rfamsto}\n";

		if (!defined($plStockholmToMaf)) {
			die;
		}	    
		print MAKE "$x->{rnacodeOut} : $x->{searchsto} $plStockholmToMaf\n";
		my $tempMafFile="$x->{rnacodeOut}.maf";
		print MAKE "\t\$(perl) $plStockholmToMaf $x->{searchsto} $tempMafFile\n";
		print MAKE "\tRNAcode -o $x->{rnacodeOut} --tabular -p 0.1 $tempMafFile\n";

		my $dirFastaStoDepend=$makeDirsOnDemand ? "dir-fastasto" : "";
		if (!defined($plStoToFasta)) {
			die "please supply perl script base, or I don't know where the perl script is that converts .sto into .fasta";
		}
		print MAKE "$x->{fastasto} : $x->{sto}\n";
		print MAKE "\t\$(perl) $plStoToFasta $x->{sto} $x->{fastasto}\n";
    }

    print MAKE "JUSTMOTIFLIST=".join(" ",@justmotifList)."\n";
    print MAKE "WITHANNOTLIST=".join(" ",@withannotList)."\n";

    my @dirList=
	  (
	   {
		dir=>$outputStoDir,list=>\@stoList},
	   {
		dir=>$outputSearchStoDir,list=>\@searchstoList},
	   {
		dir=>$outputRfamStoDir,list=>\@rfamstoList},
	   {
		dir=>$outputFastaStoDir,list=>\@fastastoList},
	   {
		dir=>$outputRnacodeDir,list=>\@rnacodeList}
	  );
    if ($makeDirsOnDemand) {
		for my $x (@dirList) {
			print MAKE ".PHONY : dir-$x->{dir} $x->{dir}\n";
			print MAKE "dir-$x->{dir} :\n";
			print MAKE "\tmkdir -p $x->{dir}\n";
			my $listStr=join(" ",@{$x->{list}});
			print MAKE "$x->{dir} : $listStr\n";
		}
    } else {
		# make directories in advance
		for my $x (@dirList) {
			make_path($x->{dir});
		}
    }

    print MAKE "all-sto : ".join(" ",@stoList)."\n";
    print MAKE "all-search-sto : ".join(" ",@searchstoList)."\n";
    print MAKE "all-rfam-sto : ".join(" ",@rfamstoList)."\n";
    print MAKE "all-fasta-sto : ".join(" ",@fastastoList)."\n";
    print MAKE "all-RNAcode : ".join(" ",@rnacodeList)."\n";

    if ($doChecks) {
		print MAKE "check : check-cross-overlaps check-overlaps\n";
		print MAKE "check-cross-overlaps : $intermediateDir/check-cross-overlap-touch-file\n";
		print MAKE "check-overlaps : $intermediateDir/check-overlap-touch-file\n";
		my $stoListStr=join(" ",@stoList);
		print MAKE "$intermediateDir/check-overlap-touch-file : \$(checkOverlaps) $stoListStr\n";
		print MAKE "\t\$(perl) \$(checkOverlaps) -createOnSuccess $@ $stoListStr\n";
		print MAKE "$intermediateDir/check-cross-overlap-touch-file : \$(checkCrossOverlaps) $stoListStr $rfamHits\n";
		if (!defined($overlapintervalsExe)) {
			die "overlapintervalsExe not defined";
		}
		my @flagList=();
		if ($minCrossOverlapForConcern) {
			push @flagList,"-minCrossOverlapForConcern $minCrossOverlapForConcern";
		}
		my $flagListStr=join(" ",@flagList);
		print MAKE "\t\$(perl) \$(checkCrossOverlaps) $flagListStr -overwrite -cmzasha \$(overlapintervals) -createOnSuccess $intermediateDir/check-cross-overlap-touch-file $intermediateDir/cross-overlaps.cmzasha $stoListStr $rfamHits\n";
		if ($covaryDiffRscapeR2R) {
			my @consStoList=map {$_->{cons}} @stoOutputList;
			my $consStoListStr=join(" ",@consStoList);
			print MAKE "rscape-stats : $consStoListStr\n";
			my $pl="$ravennaPerlBase/RscapeStoCovDiffStats.pl";
			if (!-e $pl) {
				die "cannot open $pl";
			}
			print MAKE "\t\$(perl) $pl $consStoListStr\n";
		}
    }
}

my $taxonFileToLoad=$taxonFile;
my $taxBinFile="";
if ($useTaxBinFile) {
    $taxBinFile="$intermediateDir/tax.taxbin";
    $taxonFileToLoad=$taxBinFile;

    print MAKE "$taxBinFile : $RavennaTaxonomyToBinFile\n";
    print MAKE "\t\$(perl) $RavennaTaxonomyToBinFile $taxonFile $taxBinFile\n";
}

if ($doStoTex) {
    my @allStoTex=();
    my @flags=();
    if ($taxonFile) {
		push @flags,"-taxTable";
		push @flags,"-taxonFile $taxonFileToLoad";
    }
    my $flagsStr=join(" ",@flags);
    for my $x (@stoTexList) {
        if ($x->{skipStoTex}) {
          next;
        }
		push @allStoTex,$x->{stoTex};
		print MAKE "$x->{stoTex} : $x->{genomecontext} $x->{cons} \$(fancify) $taxBinFile\n";
		my $genomecontextFlag="-printGeneContext $x->{genomecontext}";
		if (!defined($x->{genomecontext})) {
			$genomecontextFlag="-noGenomecontext";
			if (!$allowNoGenomecontext) {
				die "for file $x->{cons}, the genomecontext file is not defined";
			}
		}
		print MAKE "\t\$(perl) \$(fancify) -multicol -noURL $flagsStr -texInclude $genomecontextFlag -blockedMaxNucs $blockedMaxNucs -autoColorAllSsCons -colorStartCodonsAndTerminators $extraFancifyStockholmFlags $x->{cons} $x->{stoTex}\n";
    }

    if (!defined($latexInclude)) {
		print "WARNING: are you sure you don't want to use -latexInclude?\n";
    } else {
		# print "Making $latexInclude\n";
		if (!open(LI,">$latexInclude")) {
			die "cannot open $latexInclude";
		}
		my @sortStoTexList=@stoTexList;
		if (!$useMotifOrderInSrcFileList) {
			@sortStoTexList=sort {NormalizeMotifName($a->{name}) cmp NormalizeMotifName($b->{name})} @stoTexList;
		}
		for my $x (@sortStoTexList) {
            if ($x->{skipStoTex}) {
              next;
            }
			print LI "\\section{$x->{name}}\n";
			my $latexName=$x->{name};
			if (defined($x->{latexName})) {
				$latexName=$x->{latexName};
			}
			#	    print "q $x->{name},$x->{latexName},$latexName\n";
			print LI "\\renewcommand{\\CurrNameRna}[0]{$latexName}\n";
			print LI "\\input{$x->{stoTex}}\n";
		}
		close(LI);
    }

    print MAKE "allstotex=".join(" ",@allStoTex)."\n";
    my $colorsPreambleFileName="$metaDir/colorsPreamble.tex";
    print MAKE "$colorsPreambleFileName : \$(fancify)\n";
    print MAKE "\t\$(perl) \$(fancify) -texInclude -dumpColorsPreamblyOnly dummy $colorsPreambleFileName\n";
}


for my $x (@copyFileList) {
    my $options=$copySrcToOptions{$x->{src}};

    my $isSto=($x->{dest} =~ /[.]st[ko]$/) ? 1 : 0;
    my @dependencyList=($x->{src});
    my @commandList=();
    my $checkOverlap=0;
    if (defined($options) && defined($options->{removeOverlappingHitsArbitrarily})) {
		push @commandList,"\$(perl) $removeOverlappingHitsArbitrarily :SRC: :DEST:";
    } else {
		if ($isSto) {
			$checkOverlap=1;
		}
    }
    if ($isSto) {
		if ($reAnnotCodonLine) {
			my $genomecontextFile=$srcToGenomecontext{$x->{src}};
			if (defined($genomecontextFile)) {
				push @dependencyList,($mergeStuffIntoStockholmPl,$genomecontextFile);
				push @commandList,"\$(perl) $mergeStuffIntoStockholmPl :SRC: $genomecontextFile :DEST:";
			} else {
				# silently ignore -- assume the user only wants to do this for cases where there is a .genomecontext
			}
		}
		if ($autoRemoveSeqsFromDifferentRefseqSections) {
			if (!defined($StockholmRemoveSeqsFromDifferentRefseqSections)) {
				die "\$StockholmRemoveSeqsFromDifferentRefseqSections wasn't defined";
			}
			push @commandList,"\$(perl) $StockholmRemoveSeqsFromDifferentRefseqSections $taxonFileToLoad :SRC: :DEST:";
		}
    }
    if (defined($options) && defined($options->{removeTargetFromContigMapFileName})) {
		push @dependencyList,$options->{removeTargetFromContigMapFileName};
		push @commandList,"\$(perl) $removeTargetFromContigMap :SRC: :DEST: $options->{removeTargetFromContigMapFileName}";
    }
    push @dependencyList,$taxBinFile; # I know this is usually not necessary (only with -useTaxBinFile and with dest =~ *.sto and with -autoRemoveSeqsFromDifferentRefseqSections , but this is easier
    print MAKE "$x->{dest} : ".join(" ",@dependencyList)."\n";
    if (scalar @commandList>0) {
		for (my $i=0; $i<scalar @commandList; $i++) {
			my ($src,$dest);
			if ($i==0) {
				$src=$x->{src};
			} else {
				$src="$x->{dest}.intermediate-temp-$i";
			}
			if ($i==(scalar @commandList)-1) {
				$dest=$x->{dest};
			} else {
				my $j=$i+1;
				$dest="$x->{dest}.intermediate-temp-$j";
			}
			my $cmd=$commandList[$i];
			$cmd =~ s/:SRC:/$src/;
			$cmd =~ s/:DEST:/$dest/;
			print MAKE "\t$cmd\n";
		}
    } else {
		print MAKE "\tcp $x->{src} $x->{dest}\n";
    }
    if ($checkOverlap && $doChecks) {
		print MAKE "\t\$(perl) \$(checkOverlaps) -deleteStoIfOverlap -noDups $x->{dest}\n";
    }
}
for my $x (@touchFileList) {
    print MAKE "$x :\n";
    print MAKE "\ttouch $x\n";
}

my $numSrc=scalar @srcFileList;
print MAKE "count :\n\techo found $numSrc motifs\n";

close(MAKE);

print "found $numSrc motifs\n";

sub NormalizeMotifName {
    my ($x)=@_;
    $x=uc($x);
    if ($x =~ /-([IVX]+)$/) {
		my $roman=$1;
		# since there's nothing above 11, just hard code
		my %h=qw(I 01 II 02 III 03 IV 04 V 05 VI 06 VII 07 VIII 08 IX 09 X 10 XI 11);
		my $arabic=$h{$roman};
		if (!defined($arabic)) {
			die;
		}
		$x =~ s/-$roman$/-$arabic/;
    }
    if ($x =~ /-([0-9]+)$/) {
		my $orig=$1;
		my $with0=sprintf("%5d",$orig);
		$x =~ s/-$orig$/-$with0/;
    }
    return $x;
}

sub FindExeIfNecc {
    my ($exeRef)=@_;
    my $user=$$exeRef;
    #print "user=$user\n";
    if (defined($user)) {
	if (defined($ENV{MSYSTEM_PREFIX})) {
	    if (!$msysMessage) {
		print "detected MSYS2: assuming executables are correct\n";
	    }
	    $msysMessage=1;
	    return;
	}
	if (-e $user) {
	    if (-x $user) {
		# the given path is an actual executable already, so nothing to do
		return;
	    } else {
		die "user-specified executable \"$user\" exists, but is not executable";
	    }
	}
	else {
	    my $userWithExe="$user.exe"; # for MSYS2, but doesn't actually work.  on MSYS2, -e never works with .exe files
	    if (-e $userWithExe) {
		if (-x $userWithExe) {
		    $$exeRef=$userWithExe;
		    return;
		}
		else {
		    die "user-specified executable \"$userWithExe\" exists (when I append \".exe\") , but is not executable";
		}
	    }
	}
	# okay, assume it's something in the PATH
	my $actual=which($user);
	#print "FindExeIfNecc($user-->$actual)\n";
	if (!-x $actual) {
	    die "user-specified executable \"$user\" does not exist, and is not in PATH";
	}
	$$exeRef=$actual;
    }
    else {
	for my $exe (@standard_r2rExeList) {
	    if (-x $exe) { # is it a file?
		$$exeRef=$exe;
		return;
	    }
	    my $actual=which($exe); # is it in the PATH?
	    if (-x $actual) {
		$$exeRef=$exe;
		return;
	    }
	}
    }
}

sub SubstEnvVars {				# replaces environment variable values into a string.  adapted from https://unix.stackexchange.com/questions/294835/replace-environment-variables-in-a-file-with-their-actual-values
	my ($s)=@_;
	$s =~ s/\$([_A-Z]+)/$ENV{$1}/g;
	return $s;
}
sub SubstEnvVarsListOfRefs { # also changes tilde at beginning to the user HOME dir, since some programs don't like it.
    my (@l)=@_;
    my $userHomeDir=$ENV{HOME}; # tilde doesn't work super well
	for my $x (@l) {
	    $$x=SubstEnvVars($$x);
	    $$x =~ s/^[~]/$userHomeDir/g;
	    $$x

	}
}
```
