## Supplementary material for "What does it take to learn the rules of RNA base pairing? A lot less than you may think": depcomp

```
#! /bin/sh
# depcomp - compile a program generating dependencies as side-effects

scriptversion=2016-01-11.22; # UTC

# Copyright (C) 1999-2017 Free Software Foundation, Inc.

# This program is free software; you can redistribute it and/or modify
# it under the terms of the GNU General Public License as published by
# the Free Software Foundation; either version 2, or (at your option)
# any later version.

# This program is distributed in the hope that it will be useful,
# but WITHOUT ANY WARRANTY; without even the implied warranty of
# MERCHANTABILITY or FITNESS FOR A PARTICULAR PURPOSE.  See the
# GNU General Public License for more details.

# You should have received a copy of the GNU General Public License
# along with this program.  If not, see <http://www.gnu.org/licenses/>.

# As a special exception to the GNU General Public License, if you
# distribute this file as part of a program that contains a
# configuration script generated by Autoconf, you may include it under
# the same distribution terms that you use for the rest of that program.

# Originally written by Alexandre Oliva <oliva@dcc.unicamp.br>.

case $1 in
  '')
    echo "$0: No command.  Try '$0 --help' for more information." 1>&2
    exit 1;
    ;;
  -h | --h*)
    cat <<\EOF
Usage: depcomp [--help] [--version] PROGRAM [ARGS]

Run PROGRAMS ARGS to compile a file, generating dependencies
as side-effects.

Environment variables:
  depmode     Dependency tracking mode.
  source      Source file read by 'PROGRAMS ARGS'.
  object      Object file output by 'PROGRAMS ARGS'.
  DEPDIR      directory where to store dependencies.
  depfile     Dependency file to output.
  tmpdepfile  Temporary file to use when outputting dependencies.
  libtool     Whether libtool is used (yes/no).

Report bugs to <bug-automake@gnu.org>.
EOF
    exit $?
    ;;
  -v | --v*)
    echo "depcomp $scriptversion"
    exit $?
    ;;
esac

# Get the directory component of the given path, and save it in the
# global variables '$dir'.  Note that this directory component will
# be either empty or ending with a '/' character.  This is deliberate.
set_dir_from ()
{
  case $1 in
    */*) dir=`echo "$1" | sed -e 's|/[^/]*$|/|'`;;
      *) dir=;;
  esac
}

# Get the suffix-stripped basename of the given path, and save it the
# global variable '$base'.
set_base_from ()
{
  base=`echo "$1" | sed -e 's|^.*/||' -e 's/\.[^.]*$//'`
}

# If no dependency file was actually created by the compiler invocation,
# we still have to create a dummy depfile, to avoid errors with the
# Makefile "include basename.Plo" scheme.
make_dummy_depfile ()
{
  echo "#dummy" > "$depfile"
}

# Factor out some common post-processing of the generated depfile.
# Requires the auxiliary global variable '$tmpdepfile' to be set.
aix_post_process_depfile ()
{
  # If the compiler actually managed to produce a dependency file,
  # post-process it.
  if test -f "$tmpdepfile"; then
    # Each line is of the form 'foo.o: dependency.h'.
    # Do two passes, one to just change these to
    #   $object: dependency.h
    # and one to simply output
    #   dependency.h:
    # which is needed to avoid the deleted-header problem.
    { sed -e "s,^.*\.[$lower]*:,$object:," < "$tmpdepfile"
      sed -e "s,^.*\.[$lower]*:[$tab ]*,," -e 's,$,:,' < "$tmpdepfile"
    } > "$depfile"
    rm -f "$tmpdepfile"
  else
    make_dummy_depfile
  fi
}

# A tabulation character.
tab='	'
# A newline character.
nl='
'
# Character ranges might be problematic outside the C locale.
# These definitions help.
upper=ABCDEFGHIJKLMNOPQRSTUVWXYZ
lower=abcdefghijklmnopqrstuvwxyz
digits=0123456789
alpha=${upper}${lower}

if test -z "$depmode" || test -z "$source" || test -z "$object"; then
  echo "depcomp: Variables source, object and depmode must be set" 1>&2
  exit 1
fi

# Dependencies for sub/bar.o or sub/bar.obj go into sub/.deps/bar.Po.
depfile=${depfile-`echo "$object" |
  sed 's|[^\\/]*$|'${DEPDIR-.deps}'/&|;s|\.\([^.]*\)$|.P\1|;s|Pobj$|Po|'`}
tmpdepfile=${tmpdepfile-`echo "$depfile" | sed 's/\.\([^.]*\)$/.T\1/'`}

rm -f "$tmpdepfile"

# Avoid interferences from the environment.
gccflag= dashmflag=

# Some modes work just like other modes, but use different flags.  We
# parameterize here, but still list the modes in the big case below,
# to make depend.m4 easier to write.  Note that we *cannot* use a case
# here, because this file can only contain one case statement.
if test "$depmode" = hp; then
  # HP compiler uses -M and no extra arg.
  gccflag=-M
  depmode=gcc
fi

if test "$depmode" = dashXmstdout; then
  # This is just like dashmstdout with a different argument.
  dashmflag=-xM
  depmode=dashmstdout
fi

cygpath_u="cygpath -u -f -"
if test "$depmode" = msvcmsys; then
  # This is just like msvisualcpp but w/o cygpath translation.
  # Just convert the backslash-escaped backslashes to single forward
  # slashes to satisfy depend.m4
  cygpath_u='sed s,\\\\,/,g'
  depmode=msvisualcpp
fi

if test "$depmode" = msvc7msys; then
  # This is just like msvc7 but w/o cygpath translation.
  # Just convert the backslash-escaped backslashes to single forward
  # slashes to satisfy depend.m4
  cygpath_u='sed s,\\\\,/,g'
  depmode=msvc7
fi

if test "$depmode" = xlc; then
  # IBM C/C++ Compilers xlc/xlC can output gcc-like dependency information.
  gccflag=-qmakedep=gcc,-MF
  depmode=gcc
fi

case "$depmode" in
gcc3)
## gcc 3 implements dependency tracking that does exactly what
## we want.  Yay!  Note: for some reason libtool 1.4 doesn't like
## it if -MD -MP comes after the -MF stuff.  Hmm.
## Unfortunately, FreeBSD c89 acceptance of flags depends upon
## the command line argument order; so add the flags where they
## appear in depend2.am.  Note that the slowdown incurred here
## affects only configure: in makefiles, %FASTDEP% shortcuts this.
  for arg
  do
    case $arg in
    -c) set fnord "$@" -MT "$object" -MD -MP -MF "$tmpdepfile" "$arg" ;;
    *)  set fnord "$@" "$arg" ;;
    esac
    shift # fnord
    shift # $arg
  done
  "$@"
  stat=$?
  if test $stat -ne 0; then
    rm -f "$tmpdepfile"
    exit $stat
  fi
  mv "$tmpdepfile" "$depfile"
  ;;

gcc)
## Note that this doesn't just cater to obsosete pre-3.x GCC compilers.
## but also to in-use compilers like IMB xlc/xlC and the HP C compiler.
## (see the conditional assignment to $gccflag above).
## There are various ways to get dependency output from gcc.  Here's
## why we pick this rather obscure method:
## - Don't want to use -MD because we'd like the dependencies to end
##   up in a subdir.  Having to rename by hand is ugly.
##   (We might end up doing this anyway to support other compilers.)
## - The DEPENDENCIES_OUTPUT environment variable makes gcc act like
##   -MM, not -M (despite what the docs say).  Also, it might not be
##   supported by the other compilers which use the 'gcc' depmode.
## - Using -M directly means running the compiler twice (even worse
##   than renaming).
  if test -z "$gccflag"; then
    gccflag=-MD,
  fi
  "$@" -Wp,"$gccflag$tmpdepfile"
  stat=$?
  if test $stat -ne 0; then
    rm -f "$tmpdepfile"
    exit $stat
  fi
  rm -f "$depfile"
  echo "$object : \\" > "$depfile"
  # The second -e expression handles DOS-style file names with drive
  # letters.
  sed -e 's/^[^:]*: / /' \
      -e 's/^['$alpha']:\/[^:]*: / /' < "$tmpdepfile" >> "$depfile"
## This next piece of magic avoids the "deleted header file" problem.
## The problem is that when a header file which appears in a .P file
## is deleted, the dependency causes make to die (because there is
## typically no way to rebuild the header).  We avoid this by adding
## dummy dependencies for each header file.  Too bad gcc doesn't do
## this for us directly.
## Some versions of gcc put a space before the ':'.  On the theory
## that the space means something, we add a space to the output as
## well.  hp depmode also adds that space, but also prefixes the VPATH
## to the object.  Take care to not repeat it in the output.
## Some versions of the HPUX 10.20 sed can't process this invocation
## correctly.  Breaking it into two sed invocations is a workaround.
  tr ' ' "$nl" < "$tmpdepfile" \
    | sed -e 's/^\\$//' -e '/^$/d' -e "s|.*$object$||" -e '/:$/d' \
    | sed -e 's/$/ :/' >> "$depfile"
  rm -f "$tmpdepfile"
  ;;

hp)
  # This case exists only to let depend.m4 do its work.  It works by
  # looking at the text of this script.  This case will never be run,
  # since it is checked for above.
  exit 1
  ;;

sgi)
  if test "$libtool" = yes; then
    "$@" "-Wp,-MDupdate,$tmpdepfile"
  else
    "$@" -MDupdate "$tmpdepfile"
  fi
  stat=$?
  if test $stat -ne 0; then
    rm -f "$tmpdepfile"
    exit $stat
  fi
  rm -f "$depfile"

  if test -f "$tmpdepfile"; then  # yes, the sourcefile depend on other files
    echo "$object : \\" > "$depfile"
    # Clip off the initial element (the dependent).  Don't try to be
    # clever and replace this with sed code, as IRIX sed won't handle
    # lines with more than a fixed number of characters (4096 in
    # IRIX 6.2 sed, 8192 in IRIX 6.5).  We also remove comment lines;
    # the IRIX cc adds comments like '#:fec' to the end of the
    # dependency line.
    tr ' ' "$nl" < "$tmpdepfile" \
      | sed -e 's/^.*\.o://' -e 's/#.*$//' -e '/^$/ d' \
      | tr "$nl" ' ' >> "$depfile"
    echo >> "$depfile"
    # The second pass generates a dummy entry for each header file.
    tr ' ' "$nl" < "$tmpdepfile" \
      | sed -e 's/^.*\.o://' -e 's/#.*$//' -e '/^$/ d' -e 's/$/:/' \
      >> "$depfile"
  else
    make_dummy_depfile
  fi
  rm -f "$tmpdepfile"
  ;;

xlc)
  # This case exists only to let depend.m4 do its work.  It works by
  # looking at the text of this script.  This case will never be run,
  # since it is checked for above.
  exit 1
  ;;

aix)
  # The C for AIX Compiler uses -M and outputs the dependencies
  # in a .u file.  In older versions, this file always lives in the
  # current directory.  Also, the AIX compiler puts '$object:' at the
  # start of each line; $object doesn't have directory information.
  # Version 6 uses the directory in both cases.
  set_dir_from "$object"
  set_base_from "$object"
  if test "$libtool" = yes; then
    tmpdepfile1=$dir$base.u
    tmpdepfile2=$base.u
    tmpdepfile3=$dir.libs/$base.u
    "$@" -Wc,-M
  else
    tmpdepfile1=$dir$base.u
    tmpdepfile2=$dir$base.u
    tmpdepfile3=$dir$base.u
    "$@" -M
  fi
  stat=$?
  if test $stat -ne 0; then
    rm -f "$tmpdepfile1" "$tmpdepfile2" "$tmpdepfile3"
    exit $stat
  fi

  for tmpdepfile in "$tmpdepfile1" "$tmpdepfile2" "$tmpdepfile3"
  do
    test -f "$tmpdepfile" && break
  done
  aix_post_process_depfile
  ;;

tcc)
  # tcc (Tiny C Compiler) understand '-MD -MF file' since version 0.9.26
  # FIXME: That version still under development at the moment of writing.
  #        Make that this statement remains true also for stable, released
  #        versions.
  # It will wrap lines (doesn't matter whether long or short) with a
  # trailing '\', as in:
  #
  #   foo.o : \
  #    foo.c \
  #    foo.h \
  #
  # It will put a trailing '\' even on the last line, and will use leading
  # spaces rather than leading tabs (at least since its commit 0394caf7
  # "Emit spaces for -MD").
  "$@" -MD -MF "$tmpdepfile"
  stat=$?
  if test $stat -ne 0; then
    rm -f "$tmpdepfile"
    exit $stat
  fi
  rm -f "$depfile"
  # Each non-empty line is of the form 'foo.o : \' or ' dep.h \'.
  # We have to change lines of the first kind to '$object: \'.
  sed -e "s|.*:|$object :|" < "$tmpdepfile" > "$depfile"
  # And for each line of the second kind, we have to emit a 'dep.h:'
  # dummy dependency, to avoid the deleted-header problem.
  sed -n -e 's|^  *\(.*\) *\\$|\1:|p' < "$tmpdepfile" >> "$depfile"
  rm -f "$tmpdepfile"
  ;;

## The order of this option in the case statement is important, since the
## shell code in configure will try each of these formats in the order
## listed in this file.  A plain '-MD' option would be understood by many
## compilers, so we must ensure this comes after the gcc and icc options.
pgcc)
  # Portland's C compiler understands '-MD'.
  # Will always output deps to 'file.d' where file is the root name of the
  # source file under compilation, even if file resides in a subdirectory.
  # The object file name does not affect the name of the '.d' file.
  # pgcc 10.2 will output
  #    foo.o: sub/foo.c sub/foo.h
  # and will wrap long lines using '\' :
  #    foo.o: sub/foo.c ... \
  #     sub/foo.h ... \
  #     ...
  set_dir_from "$object"
  # Use the source, not the object, to determine the base name, since
  # that's sadly what pgcc will do too.
  set_base_from "$source"
  tmpdepfile=$base.d

  # For projects that build the same source file twice into different object
  # files, the pgcc approach of using the *source* file root name can cause
  # problems in parallel builds.  Use a locking strategy to avoid stomping on
  # the same $tmpdepfile.
  lockdir=$base.d-lock
  trap "
    echo '$0: caught signal, cleaning up...' >&2
    rmdir '$lockdir'
    exit 1
  " 1 2 13 15
  numtries=100
  i=$numtries
  while test $i -gt 0; do
    # mkdir is a portable test-and-set.
    if mkdir "$lockdir" 2>/dev/null; then
      # This process acquired the lock.
      "$@" -MD
      stat=$?
      # Release the lock.
      rmdir "$lockdir"
      break
    else
      # If the lock is being held by a different process, wait
      # until the winning process is done or we timeout.
      while test -d "$lockdir" && test $i -gt 0; do
        sleep 1
        i=`expr $i - 1`
      done
    fi
    i=`expr $i - 1`
  done
  trap - 1 2 13 15
  if test $i -le 0; then
    echo "$0: failed to acquire lock after $numtries attempts" >&2
    echo "$0: check lockdir '$lockdir'" >&2
    exit 1
  fi

  if test $stat -ne 0; then
    rm -f "$tmpdepfile"
    exit $stat
  fi
  rm -f "$depfile"
  # Each line is of the form `foo.o: dependent.h',
  # or `foo.o: dep1.h dep2.h \', or ` dep3.h dep4.h \'.
  # Do two passes, one to just change these to
  # `$object: dependent.h' and one to simply `dependent.h:'.
  sed "s,^[^:]*:,$object :," < "$tmpdepfile" > "$depfile"
  # Some versions of the HPUX 10.20 sed can't process this invocation
  # correctly.  Breaking it into two sed invocations is a workaround.
  sed 's,^[^:]*: \(.*\)$,\1,;s/^\\$//;/^$/d;/:$/d' < "$tmpdepfile" \
    | sed -e 's/$/ :/' >> "$depfile"
  rm -f "$tmpdepfile"
  ;;

hp2)
  # The "hp" stanza above does not work with aCC (C++) and HP's ia64
  # compilers, which have integrated preprocessors.  The correct option
  # to use with these is +Maked; it writes dependencies to a file named
  # 'foo.d', which lands next to the object file, wherever that
  # happens to be.
  # Much of this is similar to the tru64 case; see comments there.
  set_dir_from  "$object"
  set_base_from "$object"
  if test "$libtool" = yes; then
    tmpdepfile1=$dir$base.d
    tmpdepfile2=$dir.libs/$base.d
    "$@" -Wc,+Maked
  else
    tmpdepfile1=$dir$base.d
    tmpdepfile2=$dir$base.d
    "$@" +Maked
  fi
  stat=$?
  if test $stat -ne 0; then
     rm -f "$tmpdepfile1" "$tmpdepfile2"
     exit $stat
  fi

  for tmpdepfile in "$tmpdepfile1" "$tmpdepfile2"
  do
    test -f "$tmpdepfile" && break
  done
  if test -f "$tmpdepfile"; then
    sed -e "s,^.*\.[$lower]*:,$object:," "$tmpdepfile" > "$depfile"
    # Add 'dependent.h:' lines.
    sed -ne '2,${
               s/^ *//
               s/ \\*$//
               s/$/:/
               p
             }' "$tmpdepfile" >> "$depfile"
  else
    make_dummy_depfile
  fi
  rm -f "$tmpdepfile" "$tmpdepfile2"
  ;;

tru64)
  # The Tru64 compiler uses -MD to generate dependencies as a side
  # effect.  'cc -MD -o foo.o ...' puts the dependencies into 'foo.o.d'.
  # At least on Alpha/Redhat 6.1, Compaq CCC V6.2-504 seems to put
  # dependencies in 'foo.d' instead, so we check for that too.
  # Subdirectories are respected.
  set_dir_from  "$object"
  set_base_from "$object"

  if test "$libtool" = yes; then
    # Libtool generates 2 separate objects for the 2 libraries.  These
    # two compilations output dependencies in $dir.libs/$base.o.d and
    # in $dir$base.o.d.  We have to check for both files, because
    # one of the two compilations can be disabled.  We should prefer
    # $dir$base.o.d over $dir.libs/$base.o.d because the latter is
    # automatically cleaned when .libs/ is deleted, while ignoring
    # the former would cause a distcleancheck panic.
    tmpdepfile1=$dir$base.o.d          # libtool 1.5
    tmpdepfile2=$dir.libs/$base.o.d    # Likewise.
    tmpdepfile3=$dir.libs/$base.d      # Compaq CCC V6.2-504
    "$@" -Wc,-MD
  else
    tmpdepfile1=$dir$base.d
    tmpdepfile2=$dir$base.d
    tmpdepfile3=$dir$base.d
    "$@" -MD
  fi

  stat=$?
  if test $stat -ne 0; then
    rm -f "$tmpdepfile1" "$tmpdepfile2" "$tmpdepfile3"
    exit $stat
  fi

  for tmpdepfile in "$tmpdepfile1" "$tmpdepfile2" "$tmpdepfile3"
  do
    test -f "$tmpdepfile" && break
  done
  # Same post-processing that is required for AIX mode.
  aix_post_process_depfile
  ;;

msvc7)
  if test "$libtool" = yes; then
    showIncludes=-Wc,-showIncludes
  else
    showIncludes=-showIncludes
  fi
  "$@" $showIncludes > "$tmpdepfile"
  stat=$?
  grep -v '^Note: including file: ' "$tmpdepfile"
  if test $stat -ne 0; then
    rm -f "$tmpdepfile"
    exit $stat
  fi
  rm -f "$depfile"
  echo "$object : \\" > "$depfile"
  # The first sed program below extracts the file names and escapes
  # backslashes for cygpath.  The second sed program outputs the file
  # name when reading, but also accumulates all include files in the
  # hold buffer in order to output them again at the end.  This only
  # works with sed implementations that can handle large buffers.
  sed < "$tmpdepfile" -n '
/^Note: including file:  *\(.*\)/ {
  s//\1/
  s/\\/\\\\/g
  p
}' | $cygpath_u | sort -u | sed -n '
s/ /\\ /g
s/\(.*\)/'"$tab"'\1 \\/p
s/.\(.*\) \\/\1:/
H
$ {
  s/.*/'"$tab"'/
  G
  p
}' >> "$depfile"
  echo >> "$depfile" # make sure the fragment doesn't end with a backslash
  rm -f "$tmpdepfile"
  ;;

msvc7msys)
  # This case exists only to let depend.m4 do its work.  It works by
  # looking at the text of this script.  This case will never be run,
  # since it is checked for above.
  exit 1
  ;;

#nosideeffect)
  # This comment above is used by automake to tell side-effect
  # dependency tracking mechanisms from slower ones.

dashmstdout)
  # Important note: in order to support this mode, a compiler *must*
  # always write the preprocessed file to stdout, regardless of -o.
  "$@" || exit $?

  # Remove the call to Libtool.
  if test "$libtool" = yes; then
    while test "X$1" != 'X--mode=compile'; do
      shift
    done
    shift
  fi

  # Remove '-o $object'.
  IFS=" "
  for arg
  do
    case $arg in
    -o)
      shift
      ;;
    $object)
      shift
      ;;
    *)
      set fnord "$@" "$arg"
      shift # fnord
      shift # $arg
      ;;
    esac
  done

  test -z "$dashmflag" && dashmflag=-M
  # Require at least two characters before searching for ':'
  # in the target name.  This is to cope with DOS-style filenames:
  # a dependency such as 'c:/foo/bar' could be seen as target 'c' otherwise.
  "$@" $dashmflag |
    sed "s|^[$tab ]*[^:$tab ][^:][^:]*:[$tab ]*|$object: |" > "$tmpdepfile"
  rm -f "$depfile"
  cat < "$tmpdepfile" > "$depfile"
  # Some versions of the HPUX 10.20 sed can't process this sed invocation
  # correctly.  Breaking it into two sed invocations is a workaround.
  tr ' ' "$nl" < "$tmpdepfile" \
    | sed -e 's/^\\$//' -e '/^$/d' -e '/:$/d' \
    | sed -e 's/$/ :/' >> "$depfile"
  rm -f "$tmpdepfile"
  ;;

dashXmstdout)
  # This case only exists to satisfy depend.m4.  It is never actually
  # run, as this mode is specially recognized in the preamble.
  exit 1
  ;;

makedepend)
  "$@" || exit $?
  # Remove any Libtool call
  if test "$libtool" = yes; then
    while test "X$1" != 'X--mode=compile'; do
      shift
    done
    shift
  fi
  # X makedepend
  shift
  cleared=no eat=no
  for arg
  do
    case $cleared in
    no)
      set ""; shift
      cleared=yes ;;
    esac
    if test $eat = yes; then
      eat=no
      continue
    fi
    case "$arg" in
    -D*|-I*)
      set fnord "$@" "$arg"; shift ;;
    # Strip any option that makedepend may not understand.  Remove
    # the object too, otherwise makedepend will parse it as a source file.
    -arch)
      eat=yes ;;
    -*|$object)
      ;;
    *)
      set fnord "$@" "$arg"; shift ;;
    esac
  done
  obj_suffix=`echo "$object" | sed 's/^.*\././'`
  touch "$tmpdepfile"
  ${MAKEDEPEND-makedepend} -o"$obj_suffix" -f"$tmpdepfile" "$@"
  rm -f "$depfile"
  # makedepend may prepend the VPATH from the source file name to the object.
  # No need to regex-escape $object, excess matching of '.' is harmless.
  sed "s|^.*\($object *:\)|\1|" "$tmpdepfile" > "$depfile"
  # Some versions of the HPUX 10.20 sed can't process the last invocation
  # correctly.  Breaking it into two sed invocations is a workaround.
  sed '1,2d' "$tmpdepfile" \
    | tr ' ' "$nl" \
    | sed -e 's/^\\$//' -e '/^$/d' -e '/:$/d' \
    | sed -e 's/$/ :/' >> "$depfile"
  rm -f "$tmpdepfile" "$tmpdepfile".bak
  ;;

cpp)
  # Important note: in order to support this mode, a compiler *must*
  # always write the preprocessed file to stdout.
  "$@" || exit $?

  # Remove the call to Libtool.
  if test "$libtool" = yes; then
    while test "X$1" != 'X--mode=compile'; do
      shift
    done
    shift
  fi

  # Remove '-o $object'.
  IFS=" "
  for arg
  do
    case $arg in
    -o)
      shift
      ;;
    $object)
      shift
      ;;
    *)
      set fnord "$@" "$arg"
      shift # fnord
      shift # $arg
      ;;
    esac
  done

  "$@" -E \
    | sed -n -e '/^# [0-9][0-9]* "\([^"]*\)".*/ s:: \1 \\:p' \
             -e '/^#line [0-9][0-9]* "\([^"]*\)".*/ s:: \1 \\:p' \
    | sed '$ s: \\$::' > "$tmpdepfile"
  rm -f "$depfile"
  echo "$object : \\" > "$depfile"
  cat < "$tmpdepfile" >> "$depfile"
  sed < "$tmpdepfile" '/^$/d;s/^ //;s/ \\$//;s/$/ :/' >> "$depfile"
  rm -f "$tmpdepfile"
  ;;

msvisualcpp)
  # Important note: in order to support this mode, a compiler *must*
  # always write the preprocessed file to stdout.
  "$@" || exit $?

  # Remove the call to Libtool.
  if test "$libtool" = yes; then
    while test "X$1" != 'X--mode=compile'; do
      shift
    done
    shift
  fi

  IFS=" "
  for arg
  do
    case "$arg" in
    -o)
      shift
      ;;
    $object)
      shift
      ;;
    "-Gm"|"/Gm"|"-Gi"|"/Gi"|"-ZI"|"/ZI")
        set fnord "$@"
        shift
        shift
        ;;
    *)
        set fnord "$@" "$arg"
        shift
        shift
        ;;
    esac
  done
  "$@" -E 2>/dev/null |
  sed -n '/^#line [0-9][0-9]* "\([^"]*\)"/ s::\1:p' | $cygpath_u | sort -u > "$tmpdepfile"
  rm -f "$depfile"
  echo "$object : \\" > "$depfile"
  sed < "$tmpdepfile" -n -e 's% %\\ %g' -e '/^\(.*\)$/ s::'"$tab"'\1 \\:p' >> "$depfile"
  echo "$tab" >> "$depfile"
  sed < "$tmpdepfile" -n -e 's% %\\ %g' -e '/^\(.*\)$/ s::\1\::p' >> "$depfile"
  rm -f "$tmpdepfile"
  ;;

msvcmsys)
  # This case exists only to let depend.m4 do its work.  It works by
  # looking at the text of this script.  This case will never be run,
  # since it is checked for above.
  exit 1
  ;;

none)
  exec "$@"
  ;;

*)
  echo "Unknown depmode $depmode" 1>&2
  exit 1
  ;;
esac

exit 0

# Local Variables:
# mode: shell-script
# sh-indentation: 2
# eval: (add-hook 'write-file-hooks 'time-stamp)
# time-stamp-start: "scriptversion="
# time-stamp-format: "%:y-%02m-%02d.%02H"
# time-stamp-time-zone: "UTC0"
# time-stamp-end: "; # UTC"
# End:
```
