## Supplementary material for "What does it take to learn the rules of RNA base pairing? A lot less than you may think": git-version

```
git describe --dirty --always : 1.0.7
git describe --abbrev=0 --always : 1.0.7
git log -1 --format=%cd --date=short : 2024-01-15
```
