## Supplementary material for "What does it take to learn the rules of RNA base pairing? A lot less than you may think": info.package

```
# packaging procedure:
# in repository (WSL2) ~/r2r
# autoreconf -fvi
# ./configure --enable-cfsqp
# cd src
# make
# cd ../demo
# conda deactivate [possibly]
# ./MetamakeDemos.pl
# make all-pdf
# make all-svg
# make concat.pdf
# make solver.pdf
# cd ..
# perl CMFINDER_RESPOSITORY/package.pl
# then verify & distribute .tar.gz file
#
# compare results to output of previous version
# compare presence of files
# in demo directory in old release:
#    find . -type f -print | sort > ~/a
# in demo directory in new release
#    find . -type f -print | sort > ~/b
# diff ~/a ~/b
# to compare 1.0.6 and 1.0.7, I made a #define variable in R2R.h called EMULATE106 to change some things, and wrote a script demo/CompareSVG-1.0.6-1.0.7.pl , but there were some differences in drawing of backbone lines that couldn't easily be changed to the 1.0.6 way in the C++ code, or hacked around in the comparison.

packageName	R2R
packageVersion	git
packageVersionVariable	R2R_PACKAGE_VERSION
autoreconfCommandList	autoreconf -fvi

editFileList	R2R-manual/R2R-manual.tex	src/R2R.cpp	src/SelectSubFamilyFromStockholm.pl

noCopyFileList	NotByZasha/cfsqp/cfsqp.c	# can't distribute this
noCopyFileList	demo/dump-file.txt	# don't need this
noCopyFileList	demo/test-dump.tab
noCopyFileList	to-do.txt	# not much here anyway, and I think it's a bit weird

userManualFile	R2R-manual	R2R-manual

#perlUnifyModule	src/SelectSubFamilyFromStockholm.pl	Stockholm
perlRenameModule	src/SelectSubFamilyFromStockholm.pl	Stockholm	R2R_Stockholm

#prefixLicenceFile	r2r-gpl-text.txt	src/.*[.]cpp	src/.*[.]h
#prefixLicenceFile	r2r-perl-gpl-text.txt	src/.*[.]pl	demo/.*[.]pl

additionalCopyIncludingSubdir	demo	.*[.]r2r_meta$
#additionalCopyIncludingSubdir	demo	.*[.]sto$
additionalCopyIncludingSubdir	.	.*[.]pdf$
additionalCopyIncludingSubdir	demo	.*[.]svg$
additionalCopyIncludingSubdir	demo	.*[.]solver-cache$
```
