## Supplementary material for "What does it take to learn the rules of RNA base pairing? A lot less than you may think": Makefile.am

```
#MAYBE_CFSQP=woptiu
if ENABLE_CFSQP_AUTOMAKE
MAYBE_CFSQP=NotByZasha/cfsqp
else
MAYBE_CFSQP=
endif
SUBDIRS = NotByZasha/infernal-0.7/squid $(MAYBE_CFSQP) src
DIST_SUBDIRS=NotByZasha/infernal-0.7/squid NotByZasha/cfsqp src
```
