## Supplementary material for "What does it take to learn the rules of RNA base pairing? A lot less than you may think": Makefile.in

```
# Makefile.in generated by automake 1.15.1 from Makefile.am.
# @configure_input@

# Copyright (C) 1994-2017 Free Software Foundation, Inc.

# This Makefile.in is free software; the Free Software Foundation
# gives unlimited permission to copy and/or distribute it,
# with or without modifications, as long as this notice is preserved.

# This program is distributed in the hope that it will be useful,
# but WITHOUT ANY WARRANTY, to the extent permitted by law; without
# even the implied warranty of MERCHANTABILITY or FITNESS FOR A
# PARTICULAR PURPOSE.

@SET_MAKE@
VPATH = @srcdir@
am__is_gnu_make = { \
  if test -z '$(MAKELEVEL)'; then \
    false; \
  elif test -n '$(MAKE_HOST)'; then \
    true; \
  elif test -n '$(MAKE_VERSION)' && test -n '$(CURDIR)'; then \
    true; \
  else \
    false; \
  fi; \
}
am__make_running_with_option = \
  case $${target_option-} in \
      ?) ;; \
      *) echo "am__make_running_with_option: internal error: invalid" \
              "target option '$${target_option-}' specified" >&2; \
         exit 1;; \
  esac; \
  has_opt=no; \
  sane_makeflags=$$MAKEFLAGS; \
  if $(am__is_gnu_make); then \
    sane_makeflags=$$MFLAGS; \
  else \
    case $$MAKEFLAGS in \
      *\\[\ \	]*) \
        bs=\\; \
        sane_makeflags=`printf '%s\n' "$$MAKEFLAGS" \
          | sed "s/$$bs$$bs[$$bs $$bs	]*//g"`;; \
    esac; \
  fi; \
  skip_next=no; \
  strip_trailopt () \
  { \
    flg=`printf '%s\n' "$$flg" | sed "s/$$1.*$$//"`; \
  }; \
  for flg in $$sane_makeflags; do \
    test $$skip_next = yes && { skip_next=no; continue; }; \
    case $$flg in \
      *=*|--*) continue;; \
        -*I) strip_trailopt 'I'; skip_next=yes;; \
      -*I?*) strip_trailopt 'I';; \
        -*O) strip_trailopt 'O'; skip_next=yes;; \
      -*O?*) strip_trailopt 'O';; \
        -*l) strip_trailopt 'l'; skip_next=yes;; \
      -*l?*) strip_trailopt 'l';; \
      -[dEDm]) skip_next=yes;; \
      -[JT]) skip_next=yes;; \
    esac; \
    case $$flg in \
      *$$target_option*) has_opt=yes; break;; \
    esac; \
  done; \
  test $$has_opt = yes
am__make_dryrun = (target_option=n; $(am__make_running_with_option))
am__make_keepgoing = (target_option=k; $(am__make_running_with_option))
pkgdatadir = $(datadir)/@PACKAGE@
pkgincludedir = $(includedir)/@PACKAGE@
pkglibdir = $(libdir)/@PACKAGE@
pkglibexecdir = $(libexecdir)/@PACKAGE@
am__cd = CDPATH="$${ZSH_VERSION+.}$(PATH_SEPARATOR)" && cd
install_sh_DATA = $(install_sh) -c -m 644
install_sh_PROGRAM = $(install_sh) -c
install_sh_SCRIPT = $(install_sh) -c
INSTALL_HEADER = $(INSTALL_DATA)
transform = $(program_transform_name)
NORMAL_INSTALL = :
PRE_INSTALL = :
POST_INSTALL = :
NORMAL_UNINSTALL = :
PRE_UNINSTALL = :
POST_UNINSTALL = :
build_triplet = @build@
host_triplet = @host@
subdir = .
ACLOCAL_M4 = $(top_srcdir)/aclocal.m4
am__aclocal_m4_deps = $(top_srcdir)/configure.ac
am__configure_deps = $(am__aclocal_m4_deps) $(CONFIGURE_DEPENDENCIES) \
	$(ACLOCAL_M4)
DIST_COMMON = $(srcdir)/Makefile.am $(top_srcdir)/configure \
	$(am__configure_deps) $(am__DIST_COMMON)
am__CONFIG_DISTCLEAN_FILES = config.status config.cache config.log \
 configure.lineno config.status.lineno
mkinstalldirs = $(install_sh) -d
CONFIG_HEADER = $(top_builddir)/src/r2rconf.h \
	$(top_builddir)/NotByZasha/infernal-0.7/squid/squidconf.h
CONFIG_CLEAN_FILES =
CONFIG_CLEAN_VPATH_FILES =
AM_V_P = $(am__v_P_@AM_V@)
am__v_P_ = $(am__v_P_@AM_DEFAULT_V@)
am__v_P_0 = false
am__v_P_1 = :
AM_V_GEN = $(am__v_GEN_@AM_V@)
am__v_GEN_ = $(am__v_GEN_@AM_DEFAULT_V@)
am__v_GEN_0 = @echo "  GEN     " $@;
am__v_GEN_1 = 
AM_V_at = $(am__v_at_@AM_V@)
am__v_at_ = $(am__v_at_@AM_DEFAULT_V@)
am__v_at_0 = @
am__v_at_1 = 
SOURCES =
DIST_SOURCES =
RECURSIVE_TARGETS = all-recursive check-recursive cscopelist-recursive \
	ctags-recursive dvi-recursive html-recursive info-recursive \
	install-data-recursive install-dvi-recursive \
	install-exec-recursive install-html-recursive \
	install-info-recursive install-pdf-recursive \
	install-ps-recursive install-recursive installcheck-recursive \
	installdirs-recursive pdf-recursive ps-recursive \
	tags-recursive uninstall-recursive
am__can_run_installinfo = \
  case $$AM_UPDATE_INFO_DIR in \
    n|no|NO) false;; \
    *) (install-info --version) >/dev/null 2>&1;; \
  esac
RECURSIVE_CLEAN_TARGETS = mostlyclean-recursive clean-recursive	\
  distclean-recursive maintainer-clean-recursive
am__recursive_targets = \
  $(RECURSIVE_TARGETS) \
  $(RECURSIVE_CLEAN_TARGETS) \
  $(am__extra_recursive_targets)
AM_RECURSIVE_TARGETS = $(am__recursive_targets:-recursive=) TAGS CTAGS \
	cscope distdir dist dist-all distcheck
am__tagged_files = $(HEADERS) $(SOURCES) $(TAGS_FILES) $(LISP)
# Read a list of newline-separated strings from the standard input,
# and print each of them once, without duplicates.  Input order is
# *not* preserved.
am__uniquify_input = $(AWK) '\
  BEGIN { nonempty = 0; } \
  { items[$$0] = 1; nonempty = 1; } \
  END { if (nonempty) { for (i in items) print i; }; } \
'
# Make sure the list of sources is unique.  This is necessary because,
# e.g., the same source file might be shared among _SOURCES variables
# for different programs/libraries.
am__define_uniq_tagged_files = \
  list='$(am__tagged_files)'; \
  unique=`for i in $$list; do \
    if test -f "$$i"; then echo $$i; else echo $(srcdir)/$$i; fi; \
  done | $(am__uniquify_input)`
ETAGS = etags
CTAGS = ctags
CSCOPE = cscope
am__DIST_COMMON = $(srcdir)/Makefile.in compile config.guess \
	config.sub depcomp install-sh missing
DISTFILES = $(DIST_COMMON) $(DIST_SOURCES) $(TEXINFOS) $(EXTRA_DIST)
distdir = $(PACKAGE)-$(VERSION)
top_distdir = $(distdir)
am__remove_distdir = \
  if test -d "$(distdir)"; then \
    find "$(distdir)" -type d ! -perm -200 -exec chmod u+w {} ';' \
      && rm -rf "$(distdir)" \
      || { sleep 5 && rm -rf "$(distdir)"; }; \
  else :; fi
am__post_remove_distdir = $(am__remove_distdir)
am__relativize = \
  dir0=`pwd`; \
  sed_first='s,^\([^/]*\)/.*$$,\1,'; \
  sed_rest='s,^[^/]*/*,,'; \
  sed_last='s,^.*/\([^/]*\)$$,\1,'; \
  sed_butlast='s,/*[^/]*$$,,'; \
  while test -n "$$dir1"; do \
    first=`echo "$$dir1" | sed -e "$$sed_first"`; \
    if test "$$first" != "."; then \
      if test "$$first" = ".."; then \
        dir2=`echo "$$dir0" | sed -e "$$sed_last"`/"$$dir2"; \
        dir0=`echo "$$dir0" | sed -e "$$sed_butlast"`; \
      else \
        first2=`echo "$$dir2" | sed -e "$$sed_first"`; \
        if test "$$first2" = "$$first"; then \
          dir2=`echo "$$dir2" | sed -e "$$sed_rest"`; \
        else \
          dir2="../$$dir2"; \
        fi; \
        dir0="$$dir0"/"$$first"; \
      fi; \
    fi; \
    dir1=`echo "$$dir1" | sed -e "$$sed_rest"`; \
  done; \
  reldir="$$dir2"
DIST_ARCHIVES = $(distdir).tar.gz
GZIP_ENV = --best
DIST_TARGETS = dist-gzip
distuninstallcheck_listfiles = find . -type f -print
am__distuninstallcheck_listfiles = $(distuninstallcheck_listfiles) \
  | sed 's|^\./|$(prefix)/|' | grep -v '$(infodir)/dir$$'
distcleancheck_listfiles = find . -type f -print
ACLOCAL = @ACLOCAL@
AMTAR = @AMTAR@
AM_DEFAULT_VERBOSITY = @AM_DEFAULT_VERBOSITY@
AR = @AR@
AUTOCONF = @AUTOCONF@
AUTOHEADER = @AUTOHEADER@
AUTOMAKE = @AUTOMAKE@
AWK = @AWK@
CC = @CC@
CCDEPMODE = @CCDEPMODE@
CFLAGS = @CFLAGS@
CPP = @CPP@
CPPFLAGS = @CPPFLAGS@
CXX = @CXX@
CXXDEPMODE = @CXXDEPMODE@
CXXFLAGS = @CXXFLAGS@
CYGPATH_W = @CYGPATH_W@
DEFS = @DEFS@
DEPDIR = @DEPDIR@
ECHO_C = @ECHO_C@
ECHO_N = @ECHO_N@
ECHO_T = @ECHO_T@
EGREP = @EGREP@
EXEEXT = @EXEEXT@
GREP = @GREP@
INSTALL = @INSTALL@
INSTALL_DATA = @INSTALL_DATA@
INSTALL_PROGRAM = @INSTALL_PROGRAM@
INSTALL_SCRIPT = @INSTALL_SCRIPT@
INSTALL_STRIP_PROGRAM = @INSTALL_STRIP_PROGRAM@
LDFLAGS = @LDFLAGS@
LIBOBJS = @LIBOBJS@
LIBS = @LIBS@
LTLIBOBJS = @LTLIBOBJS@
MAKEINFO = @MAKEINFO@
MKDIR_P = @MKDIR_P@
OBJEXT = @OBJEXT@
PACKAGE = @PACKAGE@
PACKAGE_BUGREPORT = @PACKAGE_BUGREPORT@
PACKAGE_NAME = @PACKAGE_NAME@
PACKAGE_STRING = @PACKAGE_STRING@
PACKAGE_TARNAME = @PACKAGE_TARNAME@
PACKAGE_URL = @PACKAGE_URL@
PACKAGE_VERSION = @PACKAGE_VERSION@
PATH_SEPARATOR = @PATH_SEPARATOR@
RANLIB = @RANLIB@
SET_MAKE = @SET_MAKE@
SHELL = @SHELL@
STRIP = @STRIP@
VERSION = @VERSION@
abs_builddir = @abs_builddir@
abs_srcdir = @abs_srcdir@
abs_top_builddir = @abs_top_builddir@
abs_top_srcdir = @abs_top_srcdir@
ac_ct_CC = @ac_ct_CC@
ac_ct_CXX = @ac_ct_CXX@
am__include = @am__include@
am__leading_dot = @am__leading_dot@
am__quote = @am__quote@
am__tar = @am__tar@
am__untar = @am__untar@
bindir = @bindir@
build = @build@
build_alias = @build_alias@
build_cpu = @build_cpu@
build_os = @build_os@
build_vendor = @build_vendor@
builddir = @builddir@
datadir = @datadir@
datarootdir = @datarootdir@
docdir = @docdir@
dvidir = @dvidir@
exec_prefix = @exec_prefix@
host = @host@
host_alias = @host_alias@
host_cpu = @host_cpu@
host_os = @host_os@
host_vendor = @host_vendor@
htmldir = @htmldir@
includedir = @includedir@
infodir = @infodir@
install_sh = @install_sh@
libdir = @libdir@
libexecdir = @libexecdir@
localedir = @localedir@
localstatedir = @localstatedir@
mandir = @mandir@
mkdir_p = @mkdir_p@
oldincludedir = @oldincludedir@
pdfdir = @pdfdir@
prefix = @prefix@
program_transform_name = @program_transform_name@
psdir = @psdir@
sbindir = @sbindir@
sharedstatedir = @sharedstatedir@
srcdir = @srcdir@
sysconfdir = @sysconfdir@
target_alias = @target_alias@
top_build_prefix = @top_build_prefix@
top_builddir = @top_builddir@
top_srcdir = @top_srcdir@
@ENABLE_CFSQP_AUTOMAKE_FALSE@MAYBE_CFSQP = 

#MAYBE_CFSQP=woptiu
@ENABLE_CFSQP_AUTOMAKE_TRUE@MAYBE_CFSQP = NotByZasha/cfsqp
SUBDIRS = NotByZasha/infernal-0.7/squid $(MAYBE_CFSQP) src
DIST_SUBDIRS = NotByZasha/infernal-0.7/squid NotByZasha/cfsqp src
all: all-recursive

.SUFFIXES:
am--refresh: Makefile
	@:
$(srcdir)/Makefile.in:  $(srcdir)/Makefile.am  $(am__configure_deps)
	@for dep in $?; do \
	  case '$(am__configure_deps)' in \
	    *$$dep*) \
	      echo ' cd $(srcdir) && $(AUTOMAKE) --foreign'; \
	      $(am__cd) $(srcdir) && $(AUTOMAKE) --foreign \
		&& exit 0; \
	      exit 1;; \
	  esac; \
	done; \
	echo ' cd $(top_srcdir) && $(AUTOMAKE) --foreign Makefile'; \
	$(am__cd) $(top_srcdir) && \
	  $(AUTOMAKE) --foreign Makefile
Makefile: $(srcdir)/Makefile.in $(top_builddir)/config.status
	@case '$?' in \
	  *config.status*) \
	    echo ' $(SHELL) ./config.status'; \
	    $(SHELL) ./config.status;; \
	  *) \
	    echo ' cd $(top_builddir) && $(SHELL) ./config.status $@ $(am__depfiles_maybe)'; \
	    cd $(top_builddir) && $(SHELL) ./config.status $@ $(am__depfiles_maybe);; \
	esac;

$(top_builddir)/config.status: $(top_srcdir)/configure $(CONFIG_STATUS_DEPENDENCIES)
	$(SHELL) ./config.status --recheck

$(top_srcdir)/configure:  $(am__configure_deps)
	$(am__cd) $(srcdir) && $(AUTOCONF)
$(ACLOCAL_M4):  $(am__aclocal_m4_deps)
	$(am__cd) $(srcdir) && $(ACLOCAL) $(ACLOCAL_AMFLAGS)
$(am__aclocal_m4_deps):

# This directory's subdirectories are mostly independent; you can cd
# into them and run 'make' without going through this Makefile.
# To change the values of 'make' variables: instead of editing Makefiles,
# (1) if the variable is set in 'config.status', edit 'config.status'
#     (which will cause the Makefiles to be regenerated when you run 'make');
# (2) otherwise, pass the desired values on the 'make' command line.
$(am__recursive_targets):
	@fail=; \
	if $(am__make_keepgoing); then \
	  failcom='fail=yes'; \
	else \
	  failcom='exit 1'; \
	fi; \
	dot_seen=no; \
	target=`echo $@ | sed s/-recursive//`; \
	case "$@" in \
	  distclean-* | maintainer-clean-*) list='$(DIST_SUBDIRS)' ;; \
	  *) list='$(SUBDIRS)' ;; \
	esac; \
	for subdir in $$list; do \
	  echo "Making $$target in $$subdir"; \
	  if test "$$subdir" = "."; then \
	    dot_seen=yes; \
	    local_target="$$target-am"; \
	  else \
	    local_target="$$target"; \
	  fi; \
	  ($(am__cd) $$subdir && $(MAKE) $(AM_MAKEFLAGS) $$local_target) \
	  || eval $$failcom; \
	done; \
	if test "$$dot_seen" = "no"; then \
	  $(MAKE) $(AM_MAKEFLAGS) "$$target-am" || exit 1; \
	fi; test -z "$$fail"

ID: $(am__tagged_files)
	$(am__define_uniq_tagged_files); mkid -fID $$unique
tags: tags-recursive
TAGS: tags

tags-am: $(TAGS_DEPENDENCIES) $(am__tagged_files)
	set x; \
	here=`pwd`; \
	if ($(ETAGS) --etags-include --version) >/dev/null 2>&1; then \
	  include_option=--etags-include; \
	  empty_fix=.; \
	else \
	  include_option=--include; \
	  empty_fix=; \
	fi; \
	list='$(SUBDIRS)'; for subdir in $$list; do \
	  if test "$$subdir" = .; then :; else \
	    test ! -f $$subdir/TAGS || \
	      set "$$@" "$$include_option=$$here/$$subdir/TAGS"; \
	  fi; \
	done; \
	$(am__define_uniq_tagged_files); \
	shift; \
	if test -z "$(ETAGS_ARGS)$$*$$unique"; then :; else \
	  test -n "$$unique" || unique=$$empty_fix; \
	  if test $$# -gt 0; then \
	    $(ETAGS) $(ETAGSFLAGS) $(AM_ETAGSFLAGS) $(ETAGS_ARGS) \
	      "$$@" $$unique; \
	  else \
	    $(ETAGS) $(ETAGSFLAGS) $(AM_ETAGSFLAGS) $(ETAGS_ARGS) \
	      $$unique; \
	  fi; \
	fi
ctags: ctags-recursive

CTAGS: ctags
ctags-am: $(TAGS_DEPENDENCIES) $(am__tagged_files)
	$(am__define_uniq_tagged_files); \
	test -z "$(CTAGS_ARGS)$$unique" \
	  || $(CTAGS) $(CTAGSFLAGS) $(AM_CTAGSFLAGS) $(CTAGS_ARGS) \
	     $$unique

GTAGS:
	here=`$(am__cd) $(top_builddir) && pwd` \
	  && $(am__cd) $(top_srcdir) \
	  && gtags -i $(GTAGS_ARGS) "$$here"
cscope: cscope.files
	test ! -s cscope.files \
	  || $(CSCOPE) -b -q $(AM_CSCOPEFLAGS) $(CSCOPEFLAGS) -i cscope.files $(CSCOPE_ARGS)
clean-cscope:
	-rm -f cscope.files
cscope.files: clean-cscope cscopelist
cscopelist: cscopelist-recursive

cscopelist-am: $(am__tagged_files)
	list='$(am__tagged_files)'; \
	case "$(srcdir)" in \
	  [\\/]* | ?:[\\/]*) sdir="$(srcdir)" ;; \
	  *) sdir=$(subdir)/$(srcdir) ;; \
	esac; \
	for i in $$list; do \
	  if test -f "$$i"; then \
	    echo "$(subdir)/$$i"; \
	  else \
	    echo "$$sdir/$$i"; \
	  fi; \
	done >> $(top_builddir)/cscope.files

distclean-tags:
	-rm -f TAGS ID GTAGS GRTAGS GSYMS GPATH tags
	-rm -f cscope.out cscope.in.out cscope.po.out cscope.files

distdir: $(DISTFILES)
	$(am__remove_distdir)
	test -d "$(distdir)" || mkdir "$(distdir)"
	@srcdirstrip=`echo "$(srcdir)" | sed 's/[].[^$$\\*]/\\\\&/g'`; \
	topsrcdirstrip=`echo "$(top_srcdir)" | sed 's/[].[^$$\\*]/\\\\&/g'`; \
	list='$(DISTFILES)'; \
	  dist_files=`for file in $$list; do echo $$file; done | \
	  sed -e "s|^$$srcdirstrip/||;t" \
	      -e "s|^$$topsrcdirstrip/|$(top_builddir)/|;t"`; \
	case $$dist_files in \
	  */*) $(MKDIR_P) `echo "$$dist_files" | \
			   sed '/\//!d;s|^|$(distdir)/|;s,/[^/]*$$,,' | \
			   sort -u` ;; \
	esac; \
	for file in $$dist_files; do \
	  if test -f $$file || test -d $$file; then d=.; else d=$(srcdir); fi; \
	  if test -d $$d/$$file; then \
	    dir=`echo "/$$file" | sed -e 's,/[^/]*$$,,'`; \
	    if test -d "$(distdir)/$$file"; then \
	      find "$(distdir)/$$file" -type d ! -perm -700 -exec chmod u+rwx {} \;; \
	    fi; \
	    if test -d $(srcdir)/$$file && test $$d != $(srcdir); then \
	      cp -fpR $(srcdir)/$$file "$(distdir)$$dir" || exit 1; \
	      find "$(distdir)/$$file" -type d ! -perm -700 -exec chmod u+rwx {} \;; \
	    fi; \
	    cp -fpR $$d/$$file "$(distdir)$$dir" || exit 1; \
	  else \
	    test -f "$(distdir)/$$file" \
	    || cp -p $$d/$$file "$(distdir)/$$file" \
	    || exit 1; \
	  fi; \
	done
	@list='$(DIST_SUBDIRS)'; for subdir in $$list; do \
	  if test "$$subdir" = .; then :; else \
	    $(am__make_dryrun) \
	      || test -d "$(distdir)/$$subdir" \
	      || $(MKDIR_P) "$(distdir)/$$subdir" \
	      || exit 1; \
	    dir1=$$subdir; dir2="$(distdir)/$$subdir"; \
	    $(am__relativize); \
	    new_distdir=$$reldir; \
	    dir1=$$subdir; dir2="$(top_distdir)"; \
	    $(am__relativize); \
	    new_top_distdir=$$reldir; \
	    echo " (cd $$subdir && $(MAKE) $(AM_MAKEFLAGS) top_distdir="$$new_top_distdir" distdir="$$new_distdir" \\"; \
	    echo "     am__remove_distdir=: am__skip_length_check=: am__skip_mode_fix=: distdir)"; \
	    ($(am__cd) $$subdir && \
	      $(MAKE) $(AM_MAKEFLAGS) \
	        top_distdir="$$new_top_distdir" \
	        distdir="$$new_distdir" \
		am__remove_distdir=: \
		am__skip_length_check=: \
		am__skip_mode_fix=: \
	        distdir) \
	      || exit 1; \
	  fi; \
	done
	-test -n "$(am__skip_mode_fix)" \
	|| find "$(distdir)" -type d ! -perm -755 \
		-exec chmod u+rwx,go+rx {} \; -o \
	  ! -type d ! -perm -444 -links 1 -exec chmod a+r {} \; -o \
	  ! -type d ! -perm -400 -exec chmod a+r {} \; -o \
	  ! -type d ! -perm -444 -exec $(install_sh) -c -m a+r {} {} \; \
	|| chmod -R a+r "$(distdir)"
dist-gzip: distdir
	tardir=$(distdir) && $(am__tar) | eval GZIP= gzip $(GZIP_ENV) -c >$(distdir).tar.gz
	$(am__post_remove_distdir)

dist-bzip2: distdir
	tardir=$(distdir) && $(am__tar) | BZIP2=$${BZIP2--9} bzip2 -c >$(distdir).tar.bz2
	$(am__post_remove_distdir)

dist-lzip: distdir
	tardir=$(distdir) && $(am__tar) | lzip -c $${LZIP_OPT--9} >$(distdir).tar.lz
	$(am__post_remove_distdir)

dist-xz: distdir
	tardir=$(distdir) && $(am__tar) | XZ_OPT=$${XZ_OPT--e} xz -c >$(distdir).tar.xz
	$(am__post_remove_distdir)

dist-tarZ: distdir
	@echo WARNING: "Support for distribution archives compressed with" \
		       "legacy program 'compress' is deprecated." >&2
	@echo WARNING: "It will be removed altogether in Automake 2.0" >&2
	tardir=$(distdir) && $(am__tar) | compress -c >$(distdir).tar.Z
	$(am__post_remove_distdir)

dist-shar: distdir
	@echo WARNING: "Support for shar distribution archives is" \
	               "deprecated." >&2
	@echo WARNING: "It will be removed altogether in Automake 2.0" >&2
	shar $(distdir) | eval GZIP= gzip $(GZIP_ENV) -c >$(distdir).shar.gz
	$(am__post_remove_distdir)

dist-zip: distdir
	-rm -f $(distdir).zip
	zip -rq $(distdir).zip $(distdir)
	$(am__post_remove_distdir)

dist dist-all:
	$(MAKE) $(AM_MAKEFLAGS) $(DIST_TARGETS) am__post_remove_distdir='@:'
	$(am__post_remove_distdir)

# This target untars the dist file and tries a VPATH configuration.  Then
# it guarantees that the distribution is self-contained by making another
# tarfile.
distcheck: dist
	case '$(DIST_ARCHIVES)' in \
	*.tar.gz*) \
	  eval GZIP= gzip $(GZIP_ENV) -dc $(distdir).tar.gz | $(am__untar) ;;\
	*.tar.bz2*) \
	  bzip2 -dc $(distdir).tar.bz2 | $(am__untar) ;;\
	*.tar.lz*) \
	  lzip -dc $(distdir).tar.lz | $(am__untar) ;;\
	*.tar.xz*) \
	  xz -dc $(distdir).tar.xz | $(am__untar) ;;\
	*.tar.Z*) \
	  uncompress -c $(distdir).tar.Z | $(am__untar) ;;\
	*.shar.gz*) \
	  eval GZIP= gzip $(GZIP_ENV) -dc $(distdir).shar.gz | unshar ;;\
	*.zip*) \
	  unzip $(distdir).zip ;;\
	esac
	chmod -R a-w $(distdir)
	chmod u+w $(distdir)
	mkdir $(distdir)/_build $(distdir)/_build/sub $(distdir)/_inst
	chmod a-w $(distdir)
	test -d $(distdir)/_build || exit 0; \
	dc_install_base=`$(am__cd) $(distdir)/_inst && pwd | sed -e 's,^[^:\\/]:[\\/],/,'` \
	  && dc_destdir="$${TMPDIR-/tmp}/am-dc-$$$$/" \
	  && am__cwd=`pwd` \
	  && $(am__cd) $(distdir)/_build/sub \
	  && ../../configure \
	    $(AM_DISTCHECK_CONFIGURE_FLAGS) \
	    $(DISTCHECK_CONFIGURE_FLAGS) \
	    --srcdir=../.. --prefix="$$dc_install_base" \
	  && $(MAKE) $(AM_MAKEFLAGS) \
	  && $(MAKE) $(AM_MAKEFLAGS) dvi \
	  && $(MAKE) $(AM_MAKEFLAGS) check \
	  && $(MAKE) $(AM_MAKEFLAGS) install \
	  && $(MAKE) $(AM_MAKEFLAGS) installcheck \
	  && $(MAKE) $(AM_MAKEFLAGS) uninstall \
	  && $(MAKE) $(AM_MAKEFLAGS) distuninstallcheck_dir="$$dc_install_base" \
	        distuninstallcheck \
	  && chmod -R a-w "$$dc_install_base" \
	  && ({ \
	       (cd ../.. && umask 077 && mkdir "$$dc_destdir") \
	       && $(MAKE) $(AM_MAKEFLAGS) DESTDIR="$$dc_destdir" install \
	       && $(MAKE) $(AM_MAKEFLAGS) DESTDIR="$$dc_destdir" uninstall \
	       && $(MAKE) $(AM_MAKEFLAGS) DESTDIR="$$dc_destdir" \
	            distuninstallcheck_dir="$$dc_destdir" distuninstallcheck; \
	      } || { rm -rf "$$dc_destdir"; exit 1; }) \
	  && rm -rf "$$dc_destdir" \
	  && $(MAKE) $(AM_MAKEFLAGS) dist \
	  && rm -rf $(DIST_ARCHIVES) \
	  && $(MAKE) $(AM_MAKEFLAGS) distcleancheck \
	  && cd "$$am__cwd" \
	  || exit 1
	$(am__post_remove_distdir)
	@(echo "$(distdir) archives ready for distribution: "; \
	  list='$(DIST_ARCHIVES)'; for i in $$list; do echo $$i; done) | \
	  sed -e 1h -e 1s/./=/g -e 1p -e 1x -e '$$p' -e '$$x'
distuninstallcheck:
	@test -n '$(distuninstallcheck_dir)' || { \
	  echo 'ERROR: trying to run $@ with an empty' \
	       '$$(distuninstallcheck_dir)' >&2; \
	  exit 1; \
	}; \
	$(am__cd) '$(distuninstallcheck_dir)' || { \
	  echo 'ERROR: cannot chdir into $(distuninstallcheck_dir)' >&2; \
	  exit 1; \
	}; \
	test `$(am__distuninstallcheck_listfiles) | wc -l` -eq 0 \
	   || { echo "ERROR: files left after uninstall:" ; \
	        if test -n "$(DESTDIR)"; then \
	          echo "  (check DESTDIR support)"; \
	        fi ; \
	        $(distuninstallcheck_listfiles) ; \
	        exit 1; } >&2
distcleancheck: distclean
	@if test '$(srcdir)' = . ; then \
	  echo "ERROR: distcleancheck can only run from a VPATH build" ; \
	  exit 1 ; \
	fi
	@test `$(distcleancheck_listfiles) | wc -l` -eq 0 \
	  || { echo "ERROR: files left in build directory after distclean:" ; \
	       $(distcleancheck_listfiles) ; \
	       exit 1; } >&2
check-am: all-am
check: check-recursive
all-am: Makefile
installdirs: installdirs-recursive
installdirs-am:
install: install-recursive
install-exec: install-exec-recursive
install-data: install-data-recursive
uninstall: uninstall-recursive

install-am: all-am
	@$(MAKE) $(AM_MAKEFLAGS) install-exec-am install-data-am

installcheck: installcheck-recursive
install-strip:
	if test -z '$(STRIP)'; then \
	  $(MAKE) $(AM_MAKEFLAGS) INSTALL_PROGRAM="$(INSTALL_STRIP_PROGRAM)" \
	    install_sh_PROGRAM="$(INSTALL_STRIP_PROGRAM)" INSTALL_STRIP_FLAG=-s \
	      install; \
	else \
	  $(MAKE) $(AM_MAKEFLAGS) INSTALL_PROGRAM="$(INSTALL_STRIP_PROGRAM)" \
	    install_sh_PROGRAM="$(INSTALL_STRIP_PROGRAM)" INSTALL_STRIP_FLAG=-s \
	    "INSTALL_PROGRAM_ENV=STRIPPROG='$(STRIP)'" install; \
	fi
mostlyclean-generic:

clean-generic:

distclean-generic:
	-test -z "$(CONFIG_CLEAN_FILES)" || rm -f $(CONFIG_CLEAN_FILES)
	-test . = "$(srcdir)" || test -z "$(CONFIG_CLEAN_VPATH_FILES)" || rm -f $(CONFIG_CLEAN_VPATH_FILES)

maintainer-clean-generic:
	@echo "This command is intended for maintainers to use"
	@echo "it deletes files that may require special tools to rebuild."
clean: clean-recursive

clean-am: clean-generic mostlyclean-am

distclean: distclean-recursive
	-rm -f $(am__CONFIG_DISTCLEAN_FILES)
	-rm -f Makefile
distclean-am: clean-am distclean-generic distclean-tags

dvi: dvi-recursive

dvi-am:

html: html-recursive

html-am:

info: info-recursive

info-am:

install-data-am:

install-dvi: install-dvi-recursive

install-dvi-am:

install-exec-am:

install-html: install-html-recursive

install-html-am:

install-info: install-info-recursive

install-info-am:

install-man:

install-pdf: install-pdf-recursive

install-pdf-am:

install-ps: install-ps-recursive

install-ps-am:

installcheck-am:

maintainer-clean: maintainer-clean-recursive
	-rm -f $(am__CONFIG_DISTCLEAN_FILES)
	-rm -rf $(top_srcdir)/autom4te.cache
	-rm -f Makefile
maintainer-clean-am: distclean-am maintainer-clean-generic

mostlyclean: mostlyclean-recursive

mostlyclean-am: mostlyclean-generic

pdf: pdf-recursive

pdf-am:

ps: ps-recursive

ps-am:

uninstall-am:

.MAKE: $(am__recursive_targets) install-am install-strip

.PHONY: $(am__recursive_targets) CTAGS GTAGS TAGS all all-am \
	am--refresh check check-am clean clean-cscope clean-generic \
	cscope cscopelist-am ctags ctags-am dist dist-all dist-bzip2 \
	dist-gzip dist-lzip dist-shar dist-tarZ dist-xz dist-zip \
	distcheck distclean distclean-generic distclean-tags \
	distcleancheck distdir distuninstallcheck dvi dvi-am html \
	html-am info info-am install install-am install-data \
	install-data-am install-dvi install-dvi-am install-exec \
	install-exec-am install-html install-html-am install-info \
	install-info-am install-man install-pdf install-pdf-am \
	install-ps install-ps-am install-strip installcheck \
	installcheck-am installdirs installdirs-am maintainer-clean \
	maintainer-clean-generic mostlyclean mostlyclean-generic pdf \
	pdf-am ps ps-am tags tags-am uninstall uninstall-am

.PRECIOUS: Makefile


# Tell versions [3.59,3.63) of GNU make to not export all variables.
# Otherwise a system limit (for SysV at least) may be exceeded.
.NOEXPORT:
```
