## Supplementary material for "What does it take to learn the rules of RNA base pairing? A lot less than you may think": missing

```
#! /bin/sh
# Common wrapper for a few potentially missing GNU programs.

scriptversion=2016-01-11.22; # UTC

# Copyright (C) 1996-2017 Free Software Foundation, Inc.
# Originally written by Fran,cois Pinard <pinard@iro.umontreal.ca>, 1996.

# This program is free software; you can redistribute it and/or modify
# it under the terms of the GNU General Public License as published by
# the Free Software Foundation; either version 2, or (at your option)
# any later version.

# This program is distributed in the hope that it will be useful,
# but WITHOUT ANY WARRANTY; without even the implied warranty of
# MERCHANTABILITY or FITNESS FOR A PARTICULAR PURPOSE.  See the
# GNU General Public License for more details.

# You should have received a copy of the GNU General Public License
# along with this program.  If not, see <http://www.gnu.org/licenses/>.

# As a special exception to the GNU General Public License, if you
# distribute this file as part of a program that contains a
# configuration script generated by Autoconf, you may include it under
# the same distribution terms that you use for the rest of that program.

if test $# -eq 0; then
  echo 1>&2 "Try '$0 --help' for more information"
  exit 1
fi

case $1 in

  --is-lightweight)
    # Used by our autoconf macros to check whether the available missing
    # script is modern enough.
    exit 0
    ;;

  --run)
    # Back-compat with the calling convention used by older automake.
    shift
    ;;

  -h|--h|--he|--hel|--help)
    echo "\
$0 [OPTION]... PROGRAM [ARGUMENT]...

Run 'PROGRAM [ARGUMENT]...', returning a proper advice when this fails due
to PROGRAM being missing or too old.

Options:
  -h, --help      display this help and exit
  -v, --version   output version information and exit

Supported PROGRAM values:
  aclocal   autoconf  autoheader   autom4te  automake  makeinfo
  bison     yacc      flex         lex       help2man

Version suffixes to PROGRAM as well as the prefixes 'gnu-', 'gnu', and
'g' are ignored when checking the name.

Send bug reports to <bug-automake@gnu.org>."
    exit $?
    ;;

  -v|--v|--ve|--ver|--vers|--versi|--versio|--version)
    echo "missing $scriptversion (GNU Automake)"
    exit $?
    ;;

  -*)
    echo 1>&2 "$0: unknown '$1' option"
    echo 1>&2 "Try '$0 --help' for more information"
    exit 1
    ;;

esac

# Run the given program, remember its exit status.
"$@"; st=$?

# If it succeeded, we are done.
test $st -eq 0 && exit 0

# Also exit now if we it failed (or wasn't found), and '--version' was
# passed; such an option is passed most likely to detect whether the
# program is present and works.
case $2 in --version|--help) exit $st;; esac

# Exit code 63 means version mismatch.  This often happens when the user
# tries to use an ancient version of a tool on a file that requires a
# minimum version.
if test $st -eq 63; then
  msg="probably too old"
elif test $st -eq 127; then
  # Program was missing.
  msg="missing on your system"
else
  # Program was found and executed, but failed.  Give up.
  exit $st
fi

perl_URL=http://www.perl.org/
flex_URL=http://flex.sourceforge.net/
gnu_software_URL=http://www.gnu.org/software

program_details ()
{
  case $1 in
    aclocal|automake)
      echo "The '$1' program is part of the GNU Automake package:"
      echo "<$gnu_software_URL/automake>"
      echo "It also requires GNU Autoconf, GNU m4 and Perl in order to run:"
      echo "<$gnu_software_URL/autoconf>"
      echo "<$gnu_software_URL/m4/>"
      echo "<$perl_URL>"
      ;;
    autoconf|autom4te|autoheader)
      echo "The '$1' program is part of the GNU Autoconf package:"
      echo "<$gnu_software_URL/autoconf/>"
      echo "It also requires GNU m4 and Perl in order to run:"
      echo "<$gnu_software_URL/m4/>"
      echo "<$perl_URL>"
      ;;
  esac
}

give_advice ()
{
  # Normalize program name to check for.
  normalized_program=`echo "$1" | sed '
    s/^gnu-//; t
    s/^gnu//; t
    s/^g//; t'`

  printf '%s\n' "'$1' is $msg."

  configure_deps="'configure.ac' or m4 files included by 'configure.ac'"
  case $normalized_program in
    autoconf*)
      echo "You should only need it if you modified 'configure.ac',"
      echo "or m4 files included by it."
      program_details 'autoconf'
      ;;
    autoheader*)
      echo "You should only need it if you modified 'acconfig.h' or"
      echo "$configure_deps."
      program_details 'autoheader'
      ;;
    automake*)
      echo "You should only need it if you modified 'Makefile.am' or"
      echo "$configure_deps."
      program_details 'automake'
      ;;
    aclocal*)
      echo "You should only need it if you modified 'acinclude.m4' or"
      echo "$configure_deps."
      program_details 'aclocal'
      ;;
   autom4te*)
      echo "You might have modified some maintainer files that require"
      echo "the 'autom4te' program to be rebuilt."
      program_details 'autom4te'
      ;;
    bison*|yacc*)
      echo "You should only need it if you modified a '.y' file."
      echo "You may want to install the GNU Bison package:"
      echo "<$gnu_software_URL/bison/>"
      ;;
    lex*|flex*)
      echo "You should only need it if you modified a '.l' file."
      echo "You may want to install the Fast Lexical Analyzer package:"
      echo "<$flex_URL>"
      ;;
    help2man*)
      echo "You should only need it if you modified a dependency" \
           "of a man page."
      echo "You may want to install the GNU Help2man package:"
      echo "<$gnu_software_URL/help2man/>"
    ;;
    makeinfo*)
      echo "You should only need it if you modified a '.texi' file, or"
      echo "any other file indirectly affecting the aspect of the manual."
      echo "You might want to install the Texinfo package:"
      echo "<$gnu_software_URL/texinfo/>"
      echo "The spurious makeinfo call might also be the consequence of"
      echo "using a buggy 'make' (AIX, DU, IRIX), in which case you might"
      echo "want to install GNU make:"
      echo "<$gnu_software_URL/make/>"
      ;;
    *)
      echo "You might have modified some files without having the proper"
      echo "tools for further handling them.  Check the 'README' file, it"
      echo "often tells you about the needed prerequisites for installing"
      echo "this package.  You may also peek at any GNU archive site, in"
      echo "case some other package contains this missing '$1' program."
      ;;
  esac
}

give_advice "$1" | sed -e '1s/^/WARNING: /' \
                       -e '2,$s/^/         /' >&2

# Propagate the correct exit status (expected to be 127 for a program
# not found, 63 for a program that failed due to version mismatch).
exit $st

# Local variables:
# eval: (add-hook 'write-file-hooks 'time-stamp)
# time-stamp-start: "scriptversion="
# time-stamp-format: "%:y-%02m-%02d.%02H"
# time-stamp-time-zone: "UTC0"
# time-stamp-end: "; # UTC"
# End:
```
