## Supplementary material for "What does it take to learn the rules of RNA base pairing? A lot less than you may think": Makefile.am

```
CFLAGS    = @CFLAGS@
DEFAULT_INCLUDES=
noinst_LIBRARIES=libcfsqp.a
libcfsqp_a_SOURCES=cfsqp.c qld.c
```
