## Supplementary material for "What does it take to learn the rules of RNA base pairing? A lot less than you may think": Makefile.in

```
# Makefile.in generated by automake 1.15.1 from Makefile.am.
# @configure_input@

# Copyright (C) 1994-2017 Free Software Foundation, Inc.

# This Makefile.in is free software; the Free Software Foundation
# gives unlimited permission to copy and/or distribute it,
# with or without modifications, as long as this notice is preserved.

# This program is distributed in the hope that it will be useful,
# but WITHOUT ANY WARRANTY, to the extent permitted by law; without
# even the implied warranty of MERCHANTABILITY or FITNESS FOR A
# PARTICULAR PURPOSE.

@SET_MAKE@

VPATH = @srcdir@
am__is_gnu_make = { \
  if test -z '$(MAKELEVEL)'; then \
    false; \
  elif test -n '$(MAKE_HOST)'; then \
    true; \
  elif test -n '$(MAKE_VERSION)' && test -n '$(CURDIR)'; then \
    true; \
  else \
    false; \
  fi; \
}
am__make_running_with_option = \
  case $${target_option-} in \
      ?) ;; \
      *) echo "am__make_running_with_option: internal error: invalid" \
              "target option '$${target_option-}' specified" >&2; \
         exit 1;; \
  esac; \
  has_opt=no; \
  sane_makeflags=$$MAKEFLAGS; \
  if $(am__is_gnu_make); then \
    sane_makeflags=$$MFLAGS; \
  else \
    case $$MAKEFLAGS in \
      *\\[\ \	]*) \
        bs=\\; \
        sane_makeflags=`printf '%s\n' "$$MAKEFLAGS" \
          | sed "s/$$bs$$bs[$$bs $$bs	]*//g"`;; \
    esac; \
  fi; \
  skip_next=no; \
  strip_trailopt () \
  { \
    flg=`printf '%s\n' "$$flg" | sed "s/$$1.*$$//"`; \
  }; \
  for flg in $$sane_makeflags; do \
    test $$skip_next = yes && { skip_next=no; continue; }; \
    case $$flg in \
      *=*|--*) continue;; \
        -*I) strip_trailopt 'I'; skip_next=yes;; \
      -*I?*) strip_trailopt 'I';; \
        -*O) strip_trailopt 'O'; skip_next=yes;; \
      -*O?*) strip_trailopt 'O';; \
        -*l) strip_trailopt 'l'; skip_next=yes;; \
      -*l?*) strip_trailopt 'l';; \
      -[dEDm]) skip_next=yes;; \
      -[JT]) skip_next=yes;; \
    esac; \
    case $$flg in \
      *$$target_option*) has_opt=yes; break;; \
    esac; \
  done; \
  test $$has_opt = yes
am__make_dryrun = (target_option=n; $(am__make_running_with_option))
am__make_keepgoing = (target_option=k; $(am__make_running_with_option))
pkgdatadir = $(datadir)/@PACKAGE@
pkgincludedir = $(includedir)/@PACKAGE@
pkglibdir = $(libdir)/@PACKAGE@
pkglibexecdir = $(libexecdir)/@PACKAGE@
am__cd = CDPATH="$${ZSH_VERSION+.}$(PATH_SEPARATOR)" && cd
install_sh_DATA = $(install_sh) -c -m 644
install_sh_PROGRAM = $(install_sh) -c
install_sh_SCRIPT = $(install_sh) -c
INSTALL_HEADER = $(INSTALL_DATA)
transform = $(program_transform_name)
NORMAL_INSTALL = :
PRE_INSTALL = :
POST_INSTALL = :
NORMAL_UNINSTALL = :
PRE_UNINSTALL = :
POST_UNINSTALL = :
build_triplet = @build@
host_triplet = @host@
subdir = NotByZasha/cfsqp
ACLOCAL_M4 = $(top_srcdir)/aclocal.m4
am__aclocal_m4_deps = $(top_srcdir)/configure.ac
am__configure_deps = $(am__aclocal_m4_deps) $(CONFIGURE_DEPENDENCIES) \
	$(ACLOCAL_M4)
DIST_COMMON = $(srcdir)/Makefile.am $(am__DIST_COMMON)
mkinstalldirs = $(install_sh) -d
CONFIG_HEADER = $(top_builddir)/src/r2rconf.h \
	$(top_builddir)/NotByZasha/infernal-0.7/squid/squidconf.h
CONFIG_CLEAN_FILES =
CONFIG_CLEAN_VPATH_FILES =
LIBRARIES = $(noinst_LIBRARIES)
ARFLAGS = cru
AM_V_AR = $(am__v_AR_@AM_V@)
am__v_AR_ = $(am__v_AR_@AM_DEFAULT_V@)
am__v_AR_0 = @echo "  AR      " $@;
am__v_AR_1 = 
libcfsqp_a_AR = $(AR) $(ARFLAGS)
libcfsqp_a_LIBADD =
am_libcfsqp_a_OBJECTS = cfsqp.$(OBJEXT) qld.$(OBJEXT)
libcfsqp_a_OBJECTS = $(am_libcfsqp_a_OBJECTS)
AM_V_P = $(am__v_P_@AM_V@)
am__v_P_ = $(am__v_P_@AM_DEFAULT_V@)
am__v_P_0 = false
am__v_P_1 = :
AM_V_GEN = $(am__v_GEN_@AM_V@)
am__v_GEN_ = $(am__v_GEN_@AM_DEFAULT_V@)
am__v_GEN_0 = @echo "  GEN     " $@;
am__v_GEN_1 = 
AM_V_at = $(am__v_at_@AM_V@)
am__v_at_ = $(am__v_at_@AM_DEFAULT_V@)
am__v_at_0 = @
am__v_at_1 = 
depcomp = $(SHELL) $(top_srcdir)/depcomp
am__depfiles_maybe = depfiles
am__mv = mv -f
COMPILE = $(CC) $(DEFS) $(DEFAULT_INCLUDES) $(INCLUDES) $(AM_CPPFLAGS) \
	$(CPPFLAGS) $(AM_CFLAGS) $(CFLAGS)
AM_V_CC = $(am__v_CC_@AM_V@)
am__v_CC_ = $(am__v_CC_@AM_DEFAULT_V@)
am__v_CC_0 = @echo "  CC      " $@;
am__v_CC_1 = 
CCLD = $(CC)
LINK = $(CCLD) $(AM_CFLAGS) $(CFLAGS) $(AM_LDFLAGS) $(LDFLAGS) -o $@
AM_V_CCLD = $(am__v_CCLD_@AM_V@)
am__v_CCLD_ = $(am__v_CCLD_@AM_DEFAULT_V@)
am__v_CCLD_0 = @echo "  CCLD    " $@;
am__v_CCLD_1 = 
SOURCES = $(libcfsqp_a_SOURCES)
DIST_SOURCES = $(libcfsqp_a_SOURCES)
am__can_run_installinfo = \
  case $$AM_UPDATE_INFO_DIR in \
    n|no|NO) false;; \
    *) (install-info --version) >/dev/null 2>&1;; \
  esac
am__tagged_files = $(HEADERS) $(SOURCES) $(TAGS_FILES) $(LISP)
# Read a list of newline-separated strings from the standard input,
# and print each of them once, without duplicates.  Input order is
# *not* preserved.
am__uniquify_input = $(AWK) '\
  BEGIN { nonempty = 0; } \
  { items[$$0] = 1; nonempty = 1; } \
  END { if (nonempty) { for (i in items) print i; }; } \
'
# Make sure the list of sources is unique.  This is necessary because,
# e.g., the same source file might be shared among _SOURCES variables
# for different programs/libraries.
am__define_uniq_tagged_files = \
  list='$(am__tagged_files)'; \
  unique=`for i in $$list; do \
    if test -f "$$i"; then echo $$i; else echo $(srcdir)/$$i; fi; \
  done | $(am__uniquify_input)`
ETAGS = etags
CTAGS = ctags
am__DIST_COMMON = $(srcdir)/Makefile.in $(top_srcdir)/depcomp
DISTFILES = $(DIST_COMMON) $(DIST_SOURCES) $(TEXINFOS) $(EXTRA_DIST)
ACLOCAL = @ACLOCAL@
AMTAR = @AMTAR@
AM_DEFAULT_VERBOSITY = @AM_DEFAULT_VERBOSITY@
AR = @AR@
AUTOCONF = @AUTOCONF@
AUTOHEADER = @AUTOHEADER@
AUTOMAKE = @AUTOMAKE@
AWK = @AWK@
CC = @CC@
CCDEPMODE = @CCDEPMODE@
CFLAGS = @CFLAGS@
CPP = @CPP@
CPPFLAGS = @CPPFLAGS@
CXX = @CXX@
CXXDEPMODE = @CXXDEPMODE@
CXXFLAGS = @CXXFLAGS@
CYGPATH_W = @CYGPATH_W@
DEFS = @DEFS@
DEPDIR = @DEPDIR@
ECHO_C = @ECHO_C@
ECHO_N = @ECHO_N@
ECHO_T = @ECHO_T@
EGREP = @EGREP@
EXEEXT = @EXEEXT@
GREP = @GREP@
INSTALL = @INSTALL@
INSTALL_DATA = @INSTALL_DATA@
INSTALL_PROGRAM = @INSTALL_PROGRAM@
INSTALL_SCRIPT = @INSTALL_SCRIPT@
INSTALL_STRIP_PROGRAM = @INSTALL_STRIP_PROGRAM@
LDFLAGS = @LDFLAGS@
LIBOBJS = @LIBOBJS@
LIBS = @LIBS@
LTLIBOBJS = @LTLIBOBJS@
MAKEINFO = @MAKEINFO@
MKDIR_P = @MKDIR_P@
OBJEXT = @OBJEXT@
PACKAGE = @PACKAGE@
PACKAGE_BUGREPORT = @PACKAGE_BUGREPORT@
PACKAGE_NAME = @PACKAGE_NAME@
PACKAGE_STRING = @PACKAGE_STRING@
PACKAGE_TARNAME = @PACKAGE_TARNAME@
PACKAGE_URL = @PACKAGE_URL@
PACKAGE_VERSION = @PACKAGE_VERSION@
PATH_SEPARATOR = @PATH_SEPARATOR@
RANLIB = @RANLIB@
SET_MAKE = @SET_MAKE@
SHELL = @SHELL@
STRIP = @STRIP@
VERSION = @VERSION@
abs_builddir = @abs_builddir@
abs_srcdir = @abs_srcdir@
abs_top_builddir = @abs_top_builddir@
abs_top_srcdir = @abs_top_srcdir@
ac_ct_CC = @ac_ct_CC@
ac_ct_CXX = @ac_ct_CXX@
am__include = @am__include@
am__leading_dot = @am__leading_dot@
am__quote = @am__quote@
am__tar = @am__tar@
am__untar = @am__untar@
bindir = @bindir@
build = @build@
build_alias = @build_alias@
build_cpu = @build_cpu@
build_os = @build_os@
build_vendor = @build_vendor@
builddir = @builddir@
datadir = @datadir@
datarootdir = @datarootdir@
docdir = @docdir@
dvidir = @dvidir@
exec_prefix = @exec_prefix@
host = @host@
host_alias = @host_alias@
host_cpu = @host_cpu@
host_os = @host_os@
host_vendor = @host_vendor@
htmldir = @htmldir@
includedir = @includedir@
infodir = @infodir@
install_sh = @install_sh@
libdir = @libdir@
libexecdir = @libexecdir@
localedir = @localedir@
localstatedir = @localstatedir@
mandir = @mandir@
mkdir_p = @mkdir_p@
oldincludedir = @oldincludedir@
pdfdir = @pdfdir@
prefix = @prefix@
program_transform_name = @program_transform_name@
psdir = @psdir@
sbindir = @sbindir@
sharedstatedir = @sharedstatedir@
srcdir = @srcdir@
sysconfdir = @sysconfdir@
target_alias = @target_alias@
top_build_prefix = @top_build_prefix@
top_builddir = @top_builddir@
top_srcdir = @top_srcdir@
DEFAULT_INCLUDES = 
noinst_LIBRARIES = libcfsqp.a
libcfsqp_a_SOURCES = cfsqp.c qld.c
all: all-am

.SUFFIXES:
.SUFFIXES: .c .o .obj
$(srcdir)/Makefile.in:  $(srcdir)/Makefile.am  $(am__configure_deps)
	@for dep in $?; do \
	  case '$(am__configure_deps)' in \
	    *$$dep*) \
	      ( cd $(top_builddir) && $(MAKE) $(AM_MAKEFLAGS) am--refresh ) \
	        && { if test -f $@; then exit 0; else break; fi; }; \
	      exit 1;; \
	  esac; \
	done; \
	echo ' cd $(top_srcdir) && $(AUTOMAKE) --foreign NotByZasha/cfsqp/Makefile'; \
	$(am__cd) $(top_srcdir) && \
	  $(AUTOMAKE) --foreign NotByZasha/cfsqp/Makefile
Makefile: $(srcdir)/Makefile.in $(top_builddir)/config.status
	@case '$?' in \
	  *config.status*) \
	    cd $(top_builddir) && $(MAKE) $(AM_MAKEFLAGS) am--refresh;; \
	  *) \
	    echo ' cd $(top_builddir) && $(SHELL) ./config.status $(subdir)/$@ $(am__depfiles_maybe)'; \
	    cd $(top_builddir) && $(SHELL) ./config.status $(subdir)/$@ $(am__depfiles_maybe);; \
	esac;

$(top_builddir)/config.status: $(top_srcdir)/configure $(CONFIG_STATUS_DEPENDENCIES)
	cd $(top_builddir) && $(MAKE) $(AM_MAKEFLAGS) am--refresh

$(top_srcdir)/configure:  $(am__configure_deps)
	cd $(top_builddir) && $(MAKE) $(AM_MAKEFLAGS) am--refresh
$(ACLOCAL_M4):  $(am__aclocal_m4_deps)
	cd $(top_builddir) && $(MAKE) $(AM_MAKEFLAGS) am--refresh
$(am__aclocal_m4_deps):

clean-noinstLIBRARIES:
	-test -z "$(noinst_LIBRARIES)" || rm -f $(noinst_LIBRARIES)

libcfsqp.a: $(libcfsqp_a_OBJECTS) $(libcfsqp_a_DEPENDENCIES) $(EXTRA_libcfsqp_a_DEPENDENCIES) 
	$(AM_V_at)-rm -f libcfsqp.a
	$(AM_V_AR)$(libcfsqp_a_AR) libcfsqp.a $(libcfsqp_a_OBJECTS) $(libcfsqp_a_LIBADD)
	$(AM_V_at)$(RANLIB) libcfsqp.a

mostlyclean-compile:
	-rm -f *.$(OBJEXT)

distclean-compile:
	-rm -f *.tab.c

@AMDEP_TRUE@@am__include@ @am__quote@./$(DEPDIR)/cfsqp.Po@am__quote@
@AMDEP_TRUE@@am__include@ @am__quote@./$(DEPDIR)/qld.Po@am__quote@

.c.o:
@am__fastdepCC_TRUE@	$(AM_V_CC)$(COMPILE) -MT $@ -MD -MP -MF $(DEPDIR)/$*.Tpo -c -o $@ $<
@am__fastdepCC_TRUE@	$(AM_V_at)$(am__mv) $(DEPDIR)/$*.Tpo $(DEPDIR)/$*.Po
@AMDEP_TRUE@@am__fastdepCC_FALSE@	$(AM_V_CC)source='$<' object='$@' libtool=no @AMDEPBACKSLASH@
@AMDEP_TRUE@@am__fastdepCC_FALSE@	DEPDIR=$(DEPDIR) $(CCDEPMODE) $(depcomp) @AMDEPBACKSLASH@
@am__fastdepCC_FALSE@	$(AM_V_CC@am__nodep@)$(COMPILE) -c -o $@ $<

.c.obj:
@am__fastdepCC_TRUE@	$(AM_V_CC)$(COMPILE) -MT $@ -MD -MP -MF $(DEPDIR)/$*.Tpo -c -o $@ `$(CYGPATH_W) '$<'`
@am__fastdepCC_TRUE@	$(AM_V_at)$(am__mv) $(DEPDIR)/$*.Tpo $(DEPDIR)/$*.Po
@AMDEP_TRUE@@am__fastdepCC_FALSE@	$(AM_V_CC)source='$<' object='$@' libtool=no @AMDEPBACKSLASH@
@AMDEP_TRUE@@am__fastdepCC_FALSE@	DEPDIR=$(DEPDIR) $(CCDEPMODE) $(depcomp) @AMDEPBACKSLASH@
@am__fastdepCC_FALSE@	$(AM_V_CC@am__nodep@)$(COMPILE) -c -o $@ `$(CYGPATH_W) '$<'`

ID: $(am__tagged_files)
	$(am__define_uniq_tagged_files); mkid -fID $$unique
tags: tags-am
TAGS: tags

tags-am: $(TAGS_DEPENDENCIES) $(am__tagged_files)
	set x; \
	here=`pwd`; \
	$(am__define_uniq_tagged_files); \
	shift; \
	if test -z "$(ETAGS_ARGS)$$*$$unique"; then :; else \
	  test -n "$$unique" || unique=$$empty_fix; \
	  if test $$# -gt 0; then \
	    $(ETAGS) $(ETAGSFLAGS) $(AM_ETAGSFLAGS) $(ETAGS_ARGS) \
	      "$$@" $$unique; \
	  else \
	    $(ETAGS) $(ETAGSFLAGS) $(AM_ETAGSFLAGS) $(ETAGS_ARGS) \
	      $$unique; \
	  fi; \
	fi
ctags: ctags-am

CTAGS: ctags
ctags-am: $(TAGS_DEPENDENCIES) $(am__tagged_files)
	$(am__define_uniq_tagged_files); \
	test -z "$(CTAGS_ARGS)$$unique" \
	  || $(CTAGS) $(CTAGSFLAGS) $(AM_CTAGSFLAGS) $(CTAGS_ARGS) \
	     $$unique

GTAGS:
	here=`$(am__cd) $(top_builddir) && pwd` \
	  && $(am__cd) $(top_srcdir) \
	  && gtags -i $(GTAGS_ARGS) "$$here"
cscopelist: cscopelist-am

cscopelist-am: $(am__tagged_files)
	list='$(am__tagged_files)'; \
	case "$(srcdir)" in \
	  [\\/]* | ?:[\\/]*) sdir="$(srcdir)" ;; \
	  *) sdir=$(subdir)/$(srcdir) ;; \
	esac; \
	for i in $$list; do \
	  if test -f "$$i"; then \
	    echo "$(subdir)/$$i"; \
	  else \
	    echo "$$sdir/$$i"; \
	  fi; \
	done >> $(top_builddir)/cscope.files

distclean-tags:
	-rm -f TAGS ID GTAGS GRTAGS GSYMS GPATH tags

distdir: $(DISTFILES)
	@srcdirstrip=`echo "$(srcdir)" | sed 's/[].[^$$\\*]/\\\\&/g'`; \
	topsrcdirstrip=`echo "$(top_srcdir)" | sed 's/[].[^$$\\*]/\\\\&/g'`; \
	list='$(DISTFILES)'; \
	  dist_files=`for file in $$list; do echo $$file; done | \
	  sed -e "s|^$$srcdirstrip/||;t" \
	      -e "s|^$$topsrcdirstrip/|$(top_builddir)/|;t"`; \
	case $$dist_files in \
	  */*) $(MKDIR_P) `echo "$$dist_files" | \
			   sed '/\//!d;s|^|$(distdir)/|;s,/[^/]*$$,,' | \
			   sort -u` ;; \
	esac; \
	for file in $$dist_files; do \
	  if test -f $$file || test -d $$file; then d=.; else d=$(srcdir); fi; \
	  if test -d $$d/$$file; then \
	    dir=`echo "/$$file" | sed -e 's,/[^/]*$$,,'`; \
	    if test -d "$(distdir)/$$file"; then \
	      find "$(distdir)/$$file" -type d ! -perm -700 -exec chmod u+rwx {} \;; \
	    fi; \
	    if test -d $(srcdir)/$$file && test $$d != $(srcdir); then \
	      cp -fpR $(srcdir)/$$file "$(distdir)$$dir" || exit 1; \
	      find "$(distdir)/$$file" -type d ! -perm -700 -exec chmod u+rwx {} \;; \
	    fi; \
	    cp -fpR $$d/$$file "$(distdir)$$dir" || exit 1; \
	  else \
	    test -f "$(distdir)/$$file" \
	    || cp -p $$d/$$file "$(distdir)/$$file" \
	    || exit 1; \
	  fi; \
	done
check-am: all-am
check: check-am
all-am: Makefile $(LIBRARIES)
installdirs:
install: install-am
install-exec: install-exec-am
install-data: install-data-am
uninstall: uninstall-am

install-am: all-am
	@$(MAKE) $(AM_MAKEFLAGS) install-exec-am install-data-am

installcheck: installcheck-am
install-strip:
	if test -z '$(STRIP)'; then \
	  $(MAKE) $(AM_MAKEFLAGS) INSTALL_PROGRAM="$(INSTALL_STRIP_PROGRAM)" \
	    install_sh_PROGRAM="$(INSTALL_STRIP_PROGRAM)" INSTALL_STRIP_FLAG=-s \
	      install; \
	else \
	  $(MAKE) $(AM_MAKEFLAGS) INSTALL_PROGRAM="$(INSTALL_STRIP_PROGRAM)" \
	    install_sh_PROGRAM="$(INSTALL_STRIP_PROGRAM)" INSTALL_STRIP_FLAG=-s \
	    "INSTALL_PROGRAM_ENV=STRIPPROG='$(STRIP)'" install; \
	fi
mostlyclean-generic:

clean-generic:

distclean-generic:
	-test -z "$(CONFIG_CLEAN_FILES)" || rm -f $(CONFIG_CLEAN_FILES)
	-test . = "$(srcdir)" || test -z "$(CONFIG_CLEAN_VPATH_FILES)" || rm -f $(CONFIG_CLEAN_VPATH_FILES)

maintainer-clean-generic:
	@echo "This command is intended for maintainers to use"
	@echo "it deletes files that may require special tools to rebuild."
clean: clean-am

clean-am: clean-generic clean-noinstLIBRARIES mostlyclean-am

distclean: distclean-am
	-rm -rf ./$(DEPDIR)
	-rm -f Makefile
distclean-am: clean-am distclean-compile distclean-generic \
	distclean-tags

dvi: dvi-am

dvi-am:

html: html-am

html-am:

info: info-am

info-am:

install-data-am:

install-dvi: install-dvi-am

install-dvi-am:

install-exec-am:

install-html: install-html-am

install-html-am:

install-info: install-info-am

install-info-am:

install-man:

install-pdf: install-pdf-am

install-pdf-am:

install-ps: install-ps-am

install-ps-am:

installcheck-am:

maintainer-clean: maintainer-clean-am
	-rm -rf ./$(DEPDIR)
	-rm -f Makefile
maintainer-clean-am: distclean-am maintainer-clean-generic

mostlyclean: mostlyclean-am

mostlyclean-am: mostlyclean-compile mostlyclean-generic

pdf: pdf-am

pdf-am:

ps: ps-am

ps-am:

uninstall-am:

.MAKE: install-am install-strip

.PHONY: CTAGS GTAGS TAGS all all-am check check-am clean clean-generic \
	clean-noinstLIBRARIES cscopelist-am ctags ctags-am distclean \
	distclean-compile distclean-generic distclean-tags distdir dvi \
	dvi-am html html-am info info-am install install-am \
	install-data install-data-am install-dvi install-dvi-am \
	install-exec install-exec-am install-html install-html-am \
	install-info install-info-am install-man install-pdf \
	install-pdf-am install-ps install-ps-am install-strip \
	installcheck installcheck-am installdirs maintainer-clean \
	maintainer-clean-generic mostlyclean mostlyclean-compile \
	mostlyclean-generic pdf pdf-am ps ps-am tags tags-am uninstall \
	uninstall-am

.PRECIOUS: Makefile


# Tell versions [3.59,3.63) of GNU make to not export all variables.
# Otherwise a system limit (for SysV at least) may be exceeded.
.NOEXPORT:
```
