## Supplementary material for "What does it take to learn the rules of RNA base pairing? A lot less than you may think": 00README-R2R

```
The files in this directory were extracted from Infernal version 0.7, which was written by Sean Eddy.

Only the Squid library is needed by R2R, and so other files were removed.

The full infernal package, including more recent releases, is available from
http://eddylab.org/infernal/
```
