## Supplementary material for "What does it take to learn the rules of RNA base pairing? A lot less than you may think": cluster.c

```
/*****************************************************************
 *    This copyrighted source code is freely distributed 
 *    under the terms of the GNU General Public License. See
 *    the files COPYRIGHT and LICENSE for details.
 *****************************************************************/

/* cluster.c
 * SRE, Sun Jul 18 09:49:47 1993
 * moved to squid Thu Mar  3 08:42:57 1994
 * SVN $Id: cluster.c 1526 2005-12-13 20:20:13Z eddy $
 *
 * almost identical to bord.c, from fd
 * also now contains routines for constructing difference matrices
 * from alignments
 * 
 * "branch ordering": Input a symmetric or upper-right-diagonal 
 * NxN difference matrix (usually constructed by pairwise alignment 
 * and similarity calculations for N sequences). Use the simple 
 * cluster analysis part of the Fitch/Margoliash tree-building algorithm
 * (as described by Fitch and Margoliash 1967 as well as Feng
 * and Doolittle 1987) to calculate the topology of an "evolutionary
 * tree" consistent with the difference matrix. Returns an array
 * which represents the tree.
 * 
 * The input difference matrix is just an NxN matrix of floats.
 * A good match is a small difference score (the algorithm is going
 * to search for minima among the difference scores). The original difference
 * matrix remains unchanged by the calculations.
 * 
 * The output requires some explanation. A phylogenetic
 * tree is a binary tree, with N "leaves" and N-1 "nodes". The
 * topology of the tree may be completely described by N-1 structures
 * containing two pointers; each pointer points to either a leaf
 * or another node. Here, this is implemented with integer indices
 * rather than pointers. An array of N-1 pairs of ints is returned.
 * If the index is in the range (0..N-1), it is a "leaf" -- the
 * number of one of the sequences. If the index is in the range
 * (N..2N-2), it is another "node" -- (index-N) is the index
 * of the node in the returned array.
 * 
 * If both indices of a member of the returned array point to
 * nodes, the tree is "compound": composed of more than one
 * cluster of related sequences.
 * 
 * The higher-numbered elements of the returned array were the
 * first constructed, and hence represent the distal tips
 * of the tree -- the most similar sequences. The root
 * is node 0.
 ******************************************************************
 *
 * Algorithm
 * 
 * INITIALIZATIONS:
 *  - copy the difference matrix (otherwise the caller's copy would
 *       get destroyed by the operations of this algorithm). If
 *       it's asymmetric, make it symmetric.
 *  - make a (0..N-1) array of ints to keep track of the indices in
 *       the difference matrix as they get swapped around. Initialize
 *       this matrix to 0..N-1.
 *  - make a (0..N-2) array of int[2] to store the results (the tree
 *       topology). Doesn't need to be initialized.
 *  - keep track of a "N'", the current size of the difference
 *       matrix being operated on.
 *
 * PROCESSING THE DIFFERENCE MATRIX:
 *  - for N' = N down to N' = 2  (N-1 steps):
 *    - in the half-diagonal N'xN' matrix, find the indices i,j at which
 *      there's the minimum difference score
 *      
 *     Store the results:
 *    - at position N'-2 of the result array, store coords[i] and 
 *         coords[j].
 *    
 *     Move i,j rows, cols to the outside edges of the matrix:
 *    - swap row i and row N'-2
 *    - swap row j and row N'-1   
 *    - swap column i and column N'-2
 *    - swap column j and column N'-1
 *    - swap indices i, N'-2 in the index array
 *    - swap indices j, N'-1 in the index array
 *    
 *     Build a average difference score for differences to i,j:
 *    - for all columns, find avg difference between rows i and j and store in row i: 
 *       row[i][col] = (row[i][col] + row[j][col]) / 2.0
 *    - copy the contents of row i to column i (it's a symmetric
 *       matrix, no need to recalculate)
 *    - store an index N'+N-2 at position N'-2 of the index array: means
 *       that this row/column is now a node rather than a leaf, and
 *       contains minimum values
 *       
 *     Continue:
 *    - go to the next N'
 *    
 * GARBAGE COLLECTION & RETURN.
 * 
 **********************************************************************
 *
 * References:
 * 
 * Feng D-F and R.F. Doolittle. "Progressive sequence alignment as a
 *    prerequisite to correct phylogenetic trees." J. Mol. Evol. 
 *    25:351-360, 1987.
 *    
 * Fitch W.M. and Margoliash E. "Construction of phylogenetic trees."
 *    Science 155:279-284, 1967.
 *    
 **********************************************************************
 *
 * SRE, 18 March 1992 (bord.c)
 * SRE, Sun Jul 18 09:52:14 1993 (cluster.c)
 * added to squid Thu Mar  3 09:13:56 1994
 **********************************************************************
 * Mon May  4 09:47:02 1992: keep track of difference scores at each node
 */


#include "squidconf.h"

#include <stdio.h>
#include <string.h>
#include <math.h>

#include "squid.h"
#include "sqfuncs.h"
#include "sre_stack.h"

/* Function: Cluster()
 * 
 * Purpose:  Cluster analysis on a distance matrix. Constructs a
 *           phylogenetic tree which contains the topology
 *           and info for each node: branch lengths, how many
 *           sequences are included under the node, and which
 *           sequences are included under the node.
 *           
 * Args:     dmx     - the NxN distance matrix ( >= 0.0, larger means more diverged)
 *           N       - size of mx (number of sequences)
 *           mode    - CLUSTER_MEAN, CLUSTER_MAX, or CLUSTER_MIN
 *           ret_tree- RETURN: the tree 
 *
 * Return:   1 on success, 0 on failure.          
 *           The caller is responsible for freeing the tree's memory,
 *           by calling FreePhylo(tree, N).
 */
int
Cluster(float **dmx, int N, enum clust_strategy mode, struct phylo_s **ret_tree)
{
  struct phylo_s *tree;         /* (0..N-2) phylogenetic tree          */
  float    **mx;                /* copy of difference matrix           */
  int       *coord;             /* (0..N-1), indices for matrix coords */
  int        i, j;		/* coords of minimum difference        */
  int        idx;		/* counter over seqs                   */
  int        Np;                /* N', a working copy of N             */
  int        row, col;          /* loop variables                      */
  float      min;		/* best minimum score found            */
  float     *trow;              /* tmp pointer for swapping rows       */
  float      tcol;              /* tmp storage for swapping cols       */
  float     *diff;		/* (0..N-2) difference scores at nodes */
  int        swapfoo;		/* for SWAP() macro                    */

  /**************************
   * Initializations.
   **************************/
  /* We destroy the matrix we work on, so make a copy of dmx.
   */
  mx = MallocOrDie (sizeof(float *) * N);
  for (i = 0; i < N; i++)
    {
      mx[i] = MallocOrDie (sizeof(float) * N);
      for (j = 0; j < N; j++)
	mx[i][j] = dmx[i][j];
    }
				/* coord array alloc, (0..N-1) */
  coord = MallocOrDie (N     * sizeof(int));
  diff  = MallocOrDie ((N-1) * sizeof(float));
				/* init the coord array to 0..N-1 */
  for (col = 0; col < N; col++)  coord[col] = col;
  for (i = 0; i < N-1; i++)      diff[i] = 0.0;

				/* tree array alloc, (0..N-2) */
  if ((tree = AllocPhylo(N)) == NULL)  Die("AllocPhylo() failed");

  /*********************************
   * Process the difference matrix
   *********************************/
  
				/* N-prime, for an NxN down to a 2x2 diffmx */
  j= 0;				/* just to silence gcc uninit warnings */
  for (Np = N; Np >= 2; Np--)
    {
				/* find a minimum on the N'xN' matrix*/
      min = 999999.;
      for (row = 0; row < Np; row++)
	for (col = row+1; col < Np; col++)
	  if (mx[row][col] < min)
	    {
	      min = mx[row][col];
	      i   = row;
	      j   = col;
	    }

      /* We're clustering row i with col j. write necessary
       * data into a node on the tree
       */
				/* topology info */
      tree[Np-2].left  = coord[i];
      tree[Np-2].right = coord[j];
      if (coord[i] >= N) tree[coord[i]-N].parent = N + Np - 2;
      if (coord[j] >= N) tree[coord[j]-N].parent = N + Np - 2;

				/* keep score info */
      diff[Np-2] = tree[Np-2].diff = min;

				/* way-simple branch length estimation */
      tree[Np-2].lblen = tree[Np-2].rblen = min;
      if (coord[i] >= N) tree[Np-2].lblen -= diff[coord[i]-N];
      if (coord[j] >= N) tree[Np-2].rblen -= diff[coord[j]-N];

				/* number seqs included at node */
      if (coord[i] < N) 
	{
	  tree[Np-2].incnum ++;
	  tree[Np-2].is_in[coord[i]] = 1;
	}
      else 
	{
	  tree[Np-2].incnum += tree[coord[i]-N].incnum;
	  for (idx = 0; idx < N; idx++)
	    tree[Np-2].is_in[idx] |= tree[coord[i]-N].is_in[idx];
	}
      
      if (coord[j] < N) 
	{
	  tree[Np-2].incnum ++;
	  tree[Np-2].is_in[coord[j]] = 1;
	}
      else 
	{
	  tree[Np-2].incnum += tree[coord[j]-N].incnum;
	  for (idx = 0; idx < N; idx++)
	    tree[Np-2].is_in[idx] |= tree[coord[j]-N].is_in[idx];
	}


      /* Now build a new matrix, by merging row i with row j and
       * column i with column j; see Fitch and Margoliash
       */
				/* Row and column swapping. */
				/* watch out for swapping i, j away: */
      if (i == Np-1 || j == Np-2)
	SWAP(i,j);

      if (i != Np-2)
	{
				/* swap row i, row N'-2 */
	  trow = mx[Np-2]; mx[Np-2] = mx[i]; mx[i] = trow;
				/* swap col i, col N'-2 */
	  for (row = 0; row < Np; row++) 
	    {
	      tcol = mx[row][Np-2];
	      mx[row][Np-2] = mx[row][i];
	      mx[row][i] = tcol;
	    }
				/* swap coord i, coord N'-2 */
	  SWAP(coord[i], coord[Np-2]);
	}

      if (j != Np-1)
	{
				/* swap row j, row N'-1 */
	  trow = mx[Np-1]; mx[Np-1] = mx[j]; mx[j] = trow;
				/* swap col j, col N'-1 */
	  for (row = 0; row < Np; row++) 
	    {
	      tcol = mx[row][Np-1];
	      mx[row][Np-1] = mx[row][j];
	      mx[row][j] = tcol;
	    }
				/* swap coord j, coord N'-1 */
	  SWAP(coord[j], coord[Np-1]);
	}

				/* average i and j together; they're now
				   at Np-2 and Np-1 though */
      i = Np-2;
      j = Np-1;
				/* merge by saving avg of cols of row i and row j */
      for (col = 0; col < Np; col++)
	{
	  switch (mode) {
	  case CLUSTER_MEAN:  mx[i][col] =(mx[i][col]+ mx[j][col]) / 2.0; break;
	  case CLUSTER_MIN:   mx[i][col] = MIN(mx[i][col], mx[j][col]);   break;
	  case CLUSTER_MAX:   mx[i][col] = MAX(mx[i][col], mx[j][col]);   break;
	  default:            mx[i][col] =(mx[i][col]+ mx[j][col]) / 2.0; break; 
	  }
	}
				/* copy those rows to columns */
      for (col = 0; col < Np; col++)
	mx[col][i] = mx[i][col];
				/* store the node index in coords */
      coord[Np-2] = Np+N-2;
    }

  /**************************
   * Garbage collection and return
   **************************/
  Free2DArray((void **) mx, N);
  free(coord);
  free(diff);
  *ret_tree = tree;
  return 1;
}

/* Function: AllocPhylo()
 * 
 * Purpose:  Allocate space for a phylo_s array. N-1 structures
 *           are allocated, one for each node; in each node, a 0..N
 *           is_in flag array is also allocated and initialized to
 *           all zeros.
 *           
 * Args:     N  - size; number of sequences being clustered
 *                
 * Return:   pointer to the allocated array
 *           
 */
struct phylo_s *
AllocPhylo(int N)
{
  struct phylo_s *tree;
  int             i;	

  if ((tree = (struct phylo_s *) malloc ((N-1) * sizeof(struct phylo_s))) == NULL)
    return NULL;

  for (i = 0; i < N-1; i++)
    {
      tree[i].diff   = 0.0;
      tree[i].lblen  = tree[i].rblen = 0.0;
      tree[i].left   = tree[i].right = tree[i].parent = -1;
      tree[i].incnum = 0;
      if ((tree[i].is_in = (char *) calloc (N, sizeof(char))) == NULL)
	return NULL;
    }
  return tree;
}


/* Function: FreePhylo()
 * 
 * Purpose:  Free a clustree array that was built to cluster N sequences.
 * 
 * Args:     tree - phylogenetic tree to free
 *           N    - size of clustree; number of sequences it clustered
 *
 * Return:   (void)               
 */
void
FreePhylo(struct phylo_s *tree, int N)
{
  int idx;

  for (idx = 0; idx < N-1; idx++)
    free(tree[idx].is_in);
  free(tree);
}


/* Function: MakeDiffMx()
 * 
 * Purpose:  Given a set of aligned sequences, construct
 *           an NxN fractional difference matrix. (i.e. 1.0 is
 *           completely different, 0.0 is exactly identical).
 *           
 * Args:     aseqs        - flushed, aligned sequences
 *           num          - number of aseqs
 *           ret_dmx      - RETURN: difference matrix 
 *           
 * Return:   1 on success, 0 on failure.
 *           Caller must free diff matrix with FMX2Free(dmx)
 */
void
MakeDiffMx(char **aseqs, int num, float ***ret_dmx)
{
  float **dmx;                  /* RETURN: distance matrix           */
  int      i,j;			/* counters over sequences           */

  /* Allocate 2D float matrix
   */
  dmx = FMX2Alloc(num, num);

  /* Calculate distances; symmetric matrix
   * record difference, not identity (1 - identity)
   */
  for (i = 0; i < num; i++)
    for (j = i; j < num; j++)
      dmx[i][j] = dmx[j][i] = 1.0 - PairwiseIdentity(aseqs[i], aseqs[j]);

  *ret_dmx = dmx;
  return;
}

/* Function: MakeIdentityMx()
 * 
 * Purpose:  Given a set of aligned sequences, construct
 *           an NxN fractional identity matrix. (i.e. 1.0 is
 *           completely identical, 0.0 is completely different).
 *           Virtually identical to MakeDiffMx(). It's
 *           less confusing to have two distinct functions, I find.
 *           
 * Args:     aseqs        - flushed, aligned sequences
 *           num          - number of aseqs
 *           ret_imx      - RETURN: identity matrix (caller must free)
 *           
 * Return:   1 on success, 0 on failure.
 *           Caller must free imx using FMX2Free(imx)
 */
void
MakeIdentityMx(char **aseqs, int num, float ***ret_imx)
{
  float **imx;          /* RETURN: identity matrix           */
  int     i,j;		/* counters over sequences           */

  /* Allocate 2D float matrix
   */
  imx = FMX2Alloc(num, num);

  /* Calculate distances, symmetric matrix
   */
  for (i = 0; i < num; i++)
    for (j = i; j < num; j++)
      imx[i][j] = imx[j][i] = PairwiseIdentity(aseqs[i], aseqs[j]);

  *ret_imx = imx;
  return;
}


/* Function: PrintNewHampshireTree()
 * 
 * Purpose:  Print out a tree in the "New Hampshire" standard
 *           format. See PHYLIP's draw.doc for a definition of
 *           the New Hampshire format.
 *
 *           Like a CFG, we generate the format string left to
 *           right by a preorder tree traversal.
 *           
 * Args:     fp   - file to print to
 *           ainfo- alignment info, including sequence names 
 *           tree - tree to print
 *           N    - number of leaves
 *           
 */
void
PrintNewHampshireTree(FILE *fp, AINFO *ainfo, struct phylo_s *tree, int N)
{                 
  Nstack_t *stack;
  int       code;
  float    *blen;
  int       docomma; 

  blen  = (float *) MallocOrDie (sizeof(float) * (2*N-1));
  stack = CreateNstack();
  PushNstack(stack, N);	/* push root on stack */
  docomma = FALSE;
  
  /* node index code:
   *     0..N-1   = leaves; indexes of sequences.
   *     N..2N-2  = interior nodes; node-N = index of node in tree structure.
   *                code N is the root. 
   *     2N..3N-2 = special flags for closing interior nodes; node-2N = index in tree
   */
  while (PopNstack(stack, &code))
    {
      if (code < N)		/* we're a leaf. */
	{
				/* 1) print name:branchlength */
	  if (docomma) fputs(",", fp);
	  fprintf(fp, "%s:%.5f", ainfo->sqinfo[code].name, blen[code]);
	  docomma = TRUE;
	}

      else if (code < 2*N)      /* we're an interior node */
	{
				/* 1) print a '(' */
	  if (docomma) fputs(",\n", fp);
	  fputs("(", fp);
				/* 2) push on stack: ), rchild, lchild */
	  PushNstack(stack, code+N);
	  PushNstack(stack, tree[code-N].right);
	  PushNstack(stack, tree[code-N].left);
				/* 3) record branch lengths */
	  blen[tree[code-N].right] = tree[code-N].rblen;
	  blen[tree[code-N].left]  = tree[code-N].lblen;
	  docomma = FALSE;
	}

      else			/* we're closing an interior node */
	{
				/* print a ):branchlength */
	  if (code == 2*N) fprintf(fp, ");\n");
	  else             fprintf(fp, "):%.5f", blen[code-N]);
	  docomma = TRUE;
	}
    }

  FreeNstack(stack);
  free(blen);
  return;
}


/* Function: PrintPhylo()
 * 
 * Purpose:  Debugging output of a phylogenetic tree structure.
 */
void
PrintPhylo(FILE *fp, AINFO *ainfo, struct phylo_s *tree, int N)
{
  int idx;

  for (idx = 0; idx < N-1; idx++)
    {
      fprintf(fp, "Interior node %d (code %d)\n", idx, idx+N);
      fprintf(fp, "\tParent: %d (code %d)\n", tree[idx].parent-N, tree[idx].parent);
      fprintf(fp, "\tLeft:   %d (%s) %f\n", 
	      tree[idx].left < N ? tree[idx].left-N : tree[idx].left,
	      tree[idx].left < N ? ainfo->sqinfo[tree[idx].left].name : "interior",
	      tree[idx].lblen);
      fprintf(fp, "\tRight:   %d (%s) %f\n", 
	      tree[idx].right < N ? tree[idx].right-N : tree[idx].right,
	      tree[idx].right < N ? ainfo->sqinfo[tree[idx].right].name : "interior",
	      tree[idx].rblen);
      fprintf(fp, "\tHeight:  %f\n", tree[idx].diff);
      fprintf(fp, "\tIncludes:%d seqs\n", tree[idx].incnum);
    }
}
      
```
