## Supplementary material for "What does it take to learn the rules of RNA base pairing? A lot less than you may think": dayhoff.c

```
/*****************************************************************
 *    This copyrighted source code is freely distributed 
 *    under the terms of the GNU General Public License. See
 *    the files COPYRIGHT and LICENSE for details.
 *****************************************************************/

/* dayhoff.c
 * 
 * Routines for dealing with PAM matrices.
 * 
 * Includes:
 *    ParsePAMFile()  -- read a PAM matrix from disk.
 *    
 *    
 * SRE - Fri Apr  2 11:23:45 1993   
 * SVN $Id: dayhoff.c 1526 2005-12-13 20:20:13Z eddy $
 */


#include "squidconf.h"

#include <stdlib.h>
#include <stdio.h>
#include <string.h>
#include <math.h>
#include <ctype.h>
#include "squid.h"

/* Function: ParsePAMFile()
 * 
 * Purpose:  Given a pointer to an open file containing a PAM matrix,
 *           parse the file and allocate and fill a 2D array of
 *           floats containing the matrix. The PAM file is
 *           assumed to be in the format that NCBI distributes
 *           with BLAST. BLOSUM matrices also work fine, as
 *           produced by Henikoff's program "MATBLAS".
 *          
 *           Parses both old format and new format BLAST matrices.
 *           Old format just had rows of integers.
 *           New format includes a leading character on each row.
 *
 *           The PAM matrix is a 27x27 matrix, 0=A..25=Z,26=*.
 *           Note that it's not a 20x20 matrix as you might expect;
 *           this is for speed of indexing as well as the ability
 *           to deal with ambiguous characters.
 *           
 * Args:     fp        - open PAM file
 *           ret_pam   - RETURN: pam matrix, integers                   
 *           ret_scale - RETURN: scale factor for converting
 *                       to real Sij. For instance, PAM120 is
 *                       given in units of ln(2)/2. This may
 *                       be passed as NULL if the caller
 *                       doesn't care.
 * 
 * Returns:  1 on success; 0 on failure and sets squid_errno to
 *           indicate the cause. ret_pam is allocated here and
 *           must be freed by the caller (use FreePAM).
 */
int
ParsePAMFile(FILE *fp, int ***ret_pam, float *ret_scale)
{
  int    **pam;
  char     buffer[512];		/* input buffer from fp                  */
  int      order[27];		/* order of fields, obtained from header */
  int      nsymbols;		/* total number of symbols in matrix     */
  char    *sptr;
  int      idx;
  int      row, col;
  float    scale;
  int      gotscale = FALSE;
  
  scale = 0.0;		/* just to silence gcc uninit warnings */
  if (fp == NULL) { squid_errno = SQERR_NODATA; return 0; }
  
  /* Look at the first non-blank, non-comment line in the file.
   * It gives single-letter codes in the order the PAM matrix
   * is arrayed in the file. 
   */
  do {
    if (fgets(buffer, 512, fp) == NULL) 
      { squid_errno = SQERR_NODATA; return 0; }

    /* Get the scale factor from the header.
     * For BLOSUM files, we assume the line looks like:
     *     BLOSUM Clustered Scoring Matrix in 1/2 Bit Units
     * and we assume that the fraction is always 1/x;
     * 
     * For PAM files, we assume the line looks like:
     *     PAM 120 substitution matrix, scale = ln(2)/2 = 0.346574
     * and we assume that the number following the final '=' is our scale
     */
    if (strstr(buffer, "BLOSUM Clustered Scoring Matrix") != NULL &&
	(sptr = strchr(buffer, '/')) != NULL)
      {
	sptr++;
	if (! isdigit((int) (*sptr))) { squid_errno = SQERR_FORMAT; return 0; }
	scale = (float) ( (log(2.0)) / (atof(sptr)));
	gotscale = TRUE;
      }
    else if (strstr(buffer, "substitution matrix,") != NULL)
      {
	while ((sptr = strrchr(buffer, '=')) != NULL) {
	  sptr += 2;
	  if (IsReal(sptr)) {
	    scale = atof(sptr);
	    gotscale = TRUE;
	    break;
	  }
	}
      }
  } while ((sptr = strtok(buffer, " \t\n")) == NULL || *sptr == '#');

  idx = 0;
  do {
    order[idx] = (int) *sptr - (int) 'A';
    if (order[idx] < 0 || order[idx] > 25) order[idx] = 26;
    idx++;
  } while ((sptr = strtok(NULL, " \t\n")) != NULL);
  nsymbols = idx;
  
  /* Allocate a pam matrix. For speed of indexing, we use
   * a 27x27 matrix so we can do lookups using the ASCII codes
   * of amino acid single-letter representations, plus one
   * extra field to deal with the "*" (terminators).
   */
  if ((pam = (int **) calloc (27, sizeof(int *))) == NULL)
    Die("calloc failed");
  for (idx = 0; idx < 27; idx++)
    if ((pam[idx] = (int *) calloc (27, sizeof(int))) == NULL)
      Die("calloc failed");

  /* Parse the rest of the file.
   */
  for (row = 0; row < nsymbols; row++)
    {
      if (fgets(buffer, 512, fp) == NULL) 
	{ squid_errno = SQERR_NODATA; return 0; }

      if ((sptr = strtok(buffer, " \t\n")) == NULL)
	{ squid_errno = SQERR_NODATA; return 0; }
      for (col = 0; col < nsymbols; col++)
	{
	  if (sptr == NULL) { squid_errno = SQERR_NODATA; return 0; }

	  /* Watch out for new BLAST format, with leading characters
	   */
	  if (*sptr == '*' || isalpha((int) *sptr))
	    col--;  /* hack hack */
	  else
	    pam [order[row]] [order[col]] = atoi(sptr);

	  sptr = strtok(NULL, " \t\n");
	}
    }
  
  /* Return
   */
  if (ret_scale != NULL)
    {
      if (gotscale) *ret_scale = scale;
      else
	{
	  Warn("Failed to parse PAM matrix scale factor. Defaulting to ln(2)/2!");
	  *ret_scale = log(2.0) / 2.0;
	}
    }
  *ret_pam = pam;
  return 1;
}
```
