## Supplementary material for "What does it take to learn the rules of RNA base pairing? A lot less than you may think": hsregex.c

```
/*****************************************************************
 *    This copyrighted source code is freely distributed 
 *    under the terms of the GNU General Public License. See
 *    the files COPYRIGHT and LICENSE for details.
 *****************************************************************/

/*****************************************************************
 * This code is an altered version of Henry Spencer's
 * regex library. Alterations are limited to minor streamlining,
 * and some name changes to protect the SQUID namespace.
 * Henry's copyright notice appears below.
 * You can obtain the original from 
 *    ftp://ftp.zoo.toronto.edu/pub/bookregex.tar.Z
 * Thanks, Henry!
 * 
 * The magic word for compiling a testdriver: NBA_TEAM_IN_STL
 * gcc -o test -g -DNBA_TEAM_IN_STL -L. hsregex.c -lsquid -lm
 *  
 * Usage: 
 *  test <pattern> <ntok> <string>
 *  
 * SRE, Fri Aug 28 11:10:17 1998
 * SVN $Id: hsregex.c 1526 2005-12-13 20:20:13Z eddy $
 *****************************************************************/    

#include "squidconf.h"

#include <stdio.h>
#include <stdlib.h>
#include <string.h>
#include <ctype.h>
#include "squid.h"

/* global sqd_parse[] are managed by Strparse().
 * WARNING: TODO: this code is not threadsafe, and needs to be revised. 
 */
char *sqd_parse[10];

/* Function: Strparse()
 * 
 * Purpose:  Match a regexp to a string. Returns 1 if pattern matches,
 *           else 0.
 *
 *           Much like Perl, Strparse() makes copies of the matching
 *           substrings available via globals, sqd_parse[].
 *           sqd_parse[0] contains a copy of the complete matched
 *           text. sqd_parse[1-9] contain copies of up to nine
 *           different substrings matched within parentheses.
 *           The memory for these strings is internally managed and
 *           volatile; the next call to Strparse() may destroy them.
 *           If the caller needs the matched substrings to persist
 *           beyond a new Strparse() call, it must make its own 
 *           copies.
 *           
 *           A minor drawback of the memory management is that
 *           there will be a small amount of unfree'd memory being
 *           managed by Strparse() when a program exits; this may
 *           confuse memory debugging (Purify, dbmalloc). The
 *           general cleanup function SqdClean() is provided;
 *           you can call this before exiting.
 *           
 *           Uses an extended POSIX regular expression interface.
 *           A copylefted GNU implementation is included in the squid
 *           implementation (gnuregex.c) for use on non-POSIX compliant
 *           systems. POSIX 1003.2-compliant systems (all UNIX,
 *           some WinNT, I believe) can omit the GNU code if necessary.
 *           
 *           I built this for ease of use, not speed nor efficiency.
 *
 * Example:  Strparse("foo-...-baz", "foo-bar-baz")  returns 0
 *           Strparse("foo-(...)-baz", "foo-bar-baz")
 *              returns 0; sqd_parse[0] is "foo-bar-baz";
 *              sqd_parse[1] is "bar".
 *              
 *           A real example:   
 *            s   = ">gnl|ti|3 G10P69425RH2.T0 {SUB 81..737}  /len=657"
 *            pat = "SUB ([0-9]+)"
 *            Strparse(pat, s, 1)
 *               returns 1; sqd_parse[1] is "81".
 *              
 * Args:     rexp  - regular expression, extended POSIX form
 *           s     - string to match against
 *           ntok  - number of () substrings we will save (maximum NSUBEXP-1)
 *                   
 * Return:   1 on match, 0 if no match
 */
int
Strparse(char *rexp, char *s, int ntok)
{
  sqd_regexp *pat;
  int         code;
  int         len;
  int         i;
				/* sanity check */
  if (ntok >= NSUBEXP )  Die("Strparse(): ntok must be <= %d", NSUBEXP-1); 

  /* Free previous global substring buffers
   */
  for (i = 0; i <= ntok; i++)
    if (sqd_parse[i] != NULL) 
      { 
	free(sqd_parse[i]);
	sqd_parse[i] = NULL;
      }

  /* Compile and match the pattern, using our modified 
   * copy of Henry Spencer's regexp library
   */
  if ((pat = sqd_regcomp(rexp)) == NULL) 
    Die("regexp compilation failed.");
  code = sqd_regexec(pat, s);

  /* Fill the global substring buffers
   */
  if (code == 1) 
    for (i = 0; i <= ntok; i++)
      if (pat->startp[i] != NULL && pat->endp[i] != NULL)
	{
	  len = pat->endp[i] - pat->startp[i];
	  sqd_parse[i] = (char *) MallocOrDie(sizeof(char) * (len+1));
	  strncpy(sqd_parse[i], pat->startp[i], len);
	  sqd_parse[i][len] = '\0';
	}

  free(pat);
  return code;
}

/* Function: SqdClean()
 * Date:     SRE, Wed Oct 29 12:52:08 1997 [TWA 721]
 * 
 * Purpose:  Clean up any squid library allocations before exiting
 *           a program, so we don't leave unfree'd memory around
 *           and confuse a malloc debugger like Purify or dbmalloc.
 */
void
SqdClean(void)
{
  int i;

  /* Free global substring buffers that Strparse() uses
   */
  for (i = 0; i <= 9; i++)
    if (sqd_parse[i] != NULL) {
      free(sqd_parse[i]);
      sqd_parse[i] = NULL;
    }
}


/* all code below is:
 * Copyright (c) 1986, 1993, 1995 by University of Toronto.
 * Written by Henry Spencer.  Not derived from licensed software.
 *
 * Permission is granted to anyone to use this software for any
 * purpose on any computer system, and to redistribute it in any way,
 * subject to the following restrictions:
 *
 * 1. The author is not responsible for the consequences of use of
 * 	this software, no matter how awful, even if they arise
 * 	from defects in it.
 *
 * 2. The origin of this software must not be misrepresented, either
 * 	by explicit claim or by omission.
 * 
 * 3. Altered versions must be plainly marked as such, and must not
 * 	be misrepresented (by explicit claim or omission) as being
 *	the original software.
 *
 * 4. This notice must not be removed or altered.
 */

/*
 * sqd_regcomp and sqd_regexec -- sqd_regsub and sqd_regerror are elsewhere
 */

/*
 * The first byte of the regexp internal "program" is actually this magic
 * number; the start node begins in the second byte.
 */
#define	SQD_REGMAGIC	0234

/*
 * The "internal use only" fields in regexp.h are present to pass info from
 * compile to execute that permits the execute phase to run lots faster on
 * simple cases.  They are:
 *
 * regstart	char that must begin a match; '\0' if none obvious
 * reganch	is the match anchored (at beginning-of-line only)?
 * regmust	string (pointer into program) that match must include, or NULL
 * regmlen	length of regmust string
 *
 * Regstart and reganch permit very fast decisions on suitable starting points
 * for a match, cutting down the work a lot.  Regmust permits fast rejection
 * of lines that cannot possibly match.  The regmust tests are costly enough
 * that sqd_regcomp() supplies a regmust only if the r.e. contains something
 * potentially expensive (at present, the only such thing detected is * or +
 * at the start of the r.e., which can involve a lot of backup).  Regmlen is
 * supplied because the test in sqd_regexec() needs it and sqd_regcomp() is computing
 * it anyway.
 */

/*
 * Structure for regexp "program".  This is essentially a linear encoding
 * of a nondeterministic finite-state machine (aka syntax charts or
 * "railroad normal form" in parsing technology).  Each node is an opcode
 * plus a "next" pointer, possibly plus an operand.  "Next" pointers of
 * all nodes except BRANCH implement concatenation; a "next" pointer with
 * a BRANCH on both ends of it is connecting two alternatives.  (Here we
 * have one of the subtle syntax dependencies:  an individual BRANCH (as
 * opposed to a collection of them) is never concatenated with anything
 * because of operator precedence.)  The operand of some types of node is
 * a literal string; for others, it is a node leading into a sub-FSM.  In
 * particular, the operand of a BRANCH node is the first node of the branch.
 * (NB this is *not* a tree structure:  the tail of the branch connects
 * to the thing following the set of BRANCHes.)  The opcodes are:
 */

/* definition	number	opnd?	meaning */
#define	END	0	/* no	End of program. */
#define	BOL	1	/* no	Match beginning of line. */
#define	EOL	2	/* no	Match end of line. */
#define	ANY	3	/* no	Match any character. */
#define	ANYOF	4	/* str	Match any of these. */
#define	ANYBUT	5	/* str	Match any but one of these. */
#define	BRANCH	6	/* node	Match this, or the next..\&. */
#define	BACK	7	/* no	"next" ptr points backward. */
#define	EXACTLY	8	/* str	Match this string. */
#define	NOTHING	9	/* no	Match empty string. */
#define	STAR	10	/* node	Match this 0 or more times. */
#define	PLUS	11	/* node	Match this 1 or more times. */
#define	OPEN	20	/* no	Sub-RE starts here. */
			/*	OPEN+1 is number 1, etc. */
#define	CLOSE	30	/* no	Analogous to OPEN. */

/*
 * Opcode notes:
 *
 * BRANCH	The set of branches constituting a single choice are hooked
 *		together with their "next" pointers, since precedence prevents
 *		anything being concatenated to any individual branch.  The
 *		"next" pointer of the last BRANCH in a choice points to the
 *		thing following the whole choice.  This is also where the
 *		final "next" pointer of each individual branch points; each
 *		branch starts with the operand node of a BRANCH node.
 *
 * BACK		Normal "next" pointers all implicitly point forward; BACK
 *		exists to make loop structures possible.
 *
 * STAR,PLUS	'?', and complex '*' and '+', are implemented as circular
 *		BRANCH structures using BACK.  Simple cases (one character
 *		per match) are implemented with STAR and PLUS for speed
 *		and to minimize recursive plunges.
 *
 * OPEN,CLOSE	...are numbered at compile time.
 */

/*
 * A node is one char of opcode followed by two chars of "next" pointer.
 * "Next" pointers are stored as two 8-bit pieces, high order first.  The
 * value is a positive offset from the opcode of the node containing it.
 * An operand, if any, simply follows the node.  (Note that much of the
 * code generation knows about this implicit relationship.)
 *
 * Using two bytes for the "next" pointer is vast overkill for most things,
 * but allows patterns to get big without disasters.
 */
#define	OP(p)		(*(p))
#define	NEXT(p)		(((*((p)+1)&0177)<<8) + (*((p)+2)&0377))
#define	OPERAND(p)	((p) + 3)

/*
 * Utility definitions.
 */
#define	FAIL(m)		{ sqd_regerror(m); return(NULL); }
#define	ISREPN(c)	((c) == '*' || (c) == '+' || (c) == '?')
#define	META		"^$.[()|?+*\\"

/*
 * Flags to be passed up and down.
 */
#define	HASWIDTH	01	/* Known never to match null string. */
#define	SIMPLE		02	/* Simple enough to be STAR/PLUS operand. */
#define	SPSTART		04	/* Starts with * or +. */
#define	WORST		0	/* Worst case. */

/*
 * Work-variable struct for sqd_regcomp().
 */
struct comp {
	char *regparse;		/* Input-scan pointer. */
	int regnpar;		/* () count. */
	char *regcode;		/* Code-emit pointer; &regdummy = don't. */
	char regdummy[3];	/* NOTHING, 0 next ptr */
	long regsize;		/* Code size. */
};
#define	EMITTING(cp)	((cp)->regcode != (cp)->regdummy)

/*
 * Forward declarations for sqd_regcomp()'s friends.
 */
static char *reg(struct comp *cp, int paren, int *flagp);
static char *regbranch(struct comp *cp, int *flagp);
static char *regpiece(struct comp *cp, int *flagp);
static char *regatom(struct comp *cp, int *flagp);
static char *regnode(struct comp *cp, int op);
static char *regnext(char *node);
static void regc(struct comp *cp, int c);
static void reginsert(struct comp *cp, int op, char *opnd);
static void regtail(struct comp *cp, char *p, char *val);
static void regoptail(struct comp *cp, char *p, char *val);

/*
 - sqd_regcomp - compile a regular expression into internal code
 *
 * We can't allocate space until we know how big the compiled form will be,
 * but we can't compile it (and thus know how big it is) until we've got a
 * place to put the code.  So we cheat:  we compile it twice, once with code
 * generation turned off and size counting turned on, and once "for real".
 * This also means that we don't allocate space until we are sure that the
 * thing really will compile successfully, and we never have to move the
 * code and thus invalidate pointers into it.  (Note that it has to be in
 * one piece because free() must be able to free it all.)
 *
 * Beware that the optimization-preparation code in here knows about some
 * of the structure of the compiled regexp.
 */
sqd_regexp *
sqd_regcomp(exp)
const char *exp;
{
	register sqd_regexp *r;
	register char *scan;
	int flags;
	struct comp co;

	if (exp == NULL)
		FAIL("NULL argument to sqd_regcomp");

	/* First pass: determine size, legality. */
	co.regparse = (char *)exp;
	co.regnpar = 1;
	co.regsize = 0L;
	co.regdummy[0] = NOTHING;
	co.regdummy[1] = co.regdummy[2] = 0;
	co.regcode = co.regdummy;
	regc(&co, SQD_REGMAGIC);
	if (reg(&co, 0, &flags) == NULL)
		return(NULL);

	/* Small enough for pointer-storage convention? */
	if (co.regsize >= 0x7fffL)	/* Probably could be 0xffffL. */
		FAIL("regexp too big");

	/* Allocate space. */
	r = (sqd_regexp *)malloc(sizeof(sqd_regexp) + (size_t)co.regsize);
	if (r == NULL)
		FAIL("out of space");

	/* Second pass: emit code. */
	co.regparse = (char *)exp;
	co.regnpar = 1;
	co.regcode = r->program;
	regc(&co, SQD_REGMAGIC);
	if (reg(&co, 0, &flags) == NULL)
		return(NULL);

	/* Dig out information for optimizations. */
	r->regstart = '\0';		/* Worst-case defaults. */
	r->reganch = 0;
	r->regmust = NULL;
	r->regmlen = 0;
	scan = r->program+1;		/* First BRANCH. */
	if (OP(regnext(scan)) == END) {	/* Only one top-level choice. */
		scan = OPERAND(scan);

		/* Starting-point info. */
		if (OP(scan) == EXACTLY)
			r->regstart = *OPERAND(scan);
		else if (OP(scan) == BOL)
			r->reganch = 1;

		/*
		 * If there's something expensive in the r.e., find the
		 * longest literal string that must appear and make it the
		 * regmust.  Resolve ties in favor of later strings, since
		 * the regstart check works with the beginning of the r.e.
		 * and avoiding duplication strengthens checking.  Not a
		 * strong reason, but sufficient in the absence of others.
		 */
		if (flags&SPSTART) {
			register char *longest = NULL;
			register size_t len = 0;

			for (; scan != NULL; scan = regnext(scan))
				if (OP(scan) == EXACTLY && strlen(OPERAND(scan)) >= len) {
					longest = OPERAND(scan);
					len = strlen(OPERAND(scan));
				}
			r->regmust = longest;
			r->regmlen = (int)len;
		}
	}

	return(r);
}

/*
 - reg - regular expression, i.e. main body or parenthesized thing
 *
 * Caller must absorb opening parenthesis.
 *
 * Combining parenthesis handling with the base level of regular expression
 * is a trifle forced, but the need to tie the tails of the branches to what
 * follows makes it hard to avoid.
 */
static char *
reg(cp, paren, flagp)
register struct comp *cp;
int paren;			/* Parenthesized? */
int *flagp;
{
	register char *ret = NULL;   /* SRE: NULL init added to silence gcc */
	register char *br;
	register char *ender;
	register int parno = 0;	/* SRE: init added to silence gcc */
	int flags;

	*flagp = HASWIDTH;	/* Tentatively. */

	if (paren) {
		/* Make an OPEN node. */
		if (cp->regnpar >= NSUBEXP)
			FAIL("too many ()");
		parno = cp->regnpar;
		cp->regnpar++;
		ret = regnode(cp, OPEN+parno);
	}

	/* Pick up the branches, linking them together. */
	br = regbranch(cp, &flags);
	if (br == NULL)
		return(NULL);
	if (paren)
		regtail(cp, ret, br);	/* OPEN -> first. */
	else
		ret = br;
	*flagp &= ~(~flags&HASWIDTH);	/* Clear bit if bit 0. */
	*flagp |= flags&SPSTART;
	while (*cp->regparse == '|') {
		cp->regparse++;
		br = regbranch(cp, &flags);
		if (br == NULL)
			return(NULL);
		regtail(cp, ret, br);	/* BRANCH -> BRANCH. */
		*flagp &= ~(~flags&HASWIDTH);
		*flagp |= flags&SPSTART;
	}

	/* Make a closing node, and hook it on the end. */
	ender = regnode(cp, (paren) ? CLOSE+parno : END);
	regtail(cp, ret, ender);

	/* Hook the tails of the branches to the closing node. */
	for (br = ret; br != NULL; br = regnext(br))
		regoptail(cp, br, ender);

	/* Check for proper termination. */
	if (paren && *cp->regparse++ != ')') {
		FAIL("unterminated ()");
	} else if (!paren && *cp->regparse != '\0') {
		if (*cp->regparse == ')') {
			FAIL("unmatched ()");
		} else
			FAIL("internal error: junk on end");
		/* NOTREACHED */
	}

	return(ret);
}

/*
 - regbranch - one alternative of an | operator
 *
 * Implements the concatenation operator.
 */
static char *
regbranch(cp, flagp)
register struct comp *cp;
int *flagp;
{
	register char *ret;
	register char *chain;
	register char *latest;
	int flags;
	register int c;

	*flagp = WORST;				/* Tentatively. */

	ret = regnode(cp, BRANCH);
	chain = NULL;
	while ((c = *cp->regparse) != '\0' && c != '|' && c != ')') {
		latest = regpiece(cp, &flags);
		if (latest == NULL)
			return(NULL);
		*flagp |= flags&HASWIDTH;
		if (chain == NULL)		/* First piece. */
			*flagp |= flags&SPSTART;
		else
			regtail(cp, chain, latest);
		chain = latest;
	}
	if (chain == NULL)			/* Loop ran zero times. */
		(void) regnode(cp, NOTHING);

	return(ret);
}

/*
 - regpiece - something followed by possible [*+?]
 *
 * Note that the branching code sequences used for ? and the general cases
 * of * and + are somewhat optimized:  they use the same NOTHING node as
 * both the endmarker for their branch list and the body of the last branch.
 * It might seem that this node could be dispensed with entirely, but the
 * endmarker role is not redundant.
 */
static char *
regpiece(cp, flagp)
register struct comp *cp;
int *flagp;
{
	register char *ret;
	register char op;
	register char *next;
	int flags;

	ret = regatom(cp, &flags);
	if (ret == NULL)
		return(NULL);

	op = *cp->regparse;
	if (!ISREPN(op)) {
		*flagp = flags;
		return(ret);
	}

	if (!(flags&HASWIDTH) && op != '?')
		FAIL("*+ operand could be empty");
	switch (op) {
	case '*':	*flagp = WORST|SPSTART;			break;
	case '+':	*flagp = WORST|SPSTART|HASWIDTH;	break;
	case '?':	*flagp = WORST;				break;
	}

	if (op == '*' && (flags&SIMPLE))
		reginsert(cp, STAR, ret);
	else if (op == '*') {
		/* Emit x* as (x&|), where & means "self". */
		reginsert(cp, BRANCH, ret);		/* Either x */
		regoptail(cp, ret, regnode(cp, BACK));	/* and loop */
		regoptail(cp, ret, ret);		/* back */
		regtail(cp, ret, regnode(cp, BRANCH));	/* or */
		regtail(cp, ret, regnode(cp, NOTHING));	/* null. */
	} else if (op == '+' && (flags&SIMPLE))
		reginsert(cp, PLUS, ret);
	else if (op == '+') {
		/* Emit x+ as x(&|), where & means "self". */
		next = regnode(cp, BRANCH);		/* Either */
		regtail(cp, ret, next);
		regtail(cp, regnode(cp, BACK), ret);	/* loop back */
		regtail(cp, next, regnode(cp, BRANCH));	/* or */
		regtail(cp, ret, regnode(cp, NOTHING));	/* null. */
	} else if (op == '?') {
		/* Emit x? as (x|) */
		reginsert(cp, BRANCH, ret);		/* Either x */
		regtail(cp, ret, regnode(cp, BRANCH));	/* or */
		next = regnode(cp, NOTHING);		/* null. */
		regtail(cp, ret, next);
		regoptail(cp, ret, next);
	}
	cp->regparse++;
	if (ISREPN(*cp->regparse))
		FAIL("nested *?+");

	return(ret);
}

/*
 - regatom - the lowest level
 *
 * Optimization:  gobbles an entire sequence of ordinary characters so that
 * it can turn them into a single node, which is smaller to store and
 * faster to run.  Backslashed characters are exceptions, each becoming a
 * separate node; the code is simpler that way and it's not worth fixing.
 */
static char *
regatom(cp, flagp)
register struct comp *cp;
int *flagp;
{
	register char *ret;
	int flags;

	*flagp = WORST;		/* Tentatively. */

	switch (*cp->regparse++) {
	case '^':
		ret = regnode(cp, BOL);
		break;
	case '$':
		ret = regnode(cp, EOL);
		break;
	case '.':
		ret = regnode(cp, ANY);
		*flagp |= HASWIDTH|SIMPLE;
		break;
	case '[': {
		register int range;
		register int rangeend;
		register int c;

		if (*cp->regparse == '^') {	/* Complement of range. */
			ret = regnode(cp, ANYBUT);
			cp->regparse++;
		} else
			ret = regnode(cp, ANYOF);
		if ((c = *cp->regparse) == ']' || c == '-') {
			regc(cp, c);
			cp->regparse++;
		}
		while ((c = *cp->regparse++) != '\0' && c != ']') {
			if (c != '-')
				regc(cp, c);
			else if ((c = *cp->regparse) == ']' || c == '\0')
				regc(cp, '-');
			else {
				range = (unsigned char)*(cp->regparse-2);
				rangeend = (unsigned char)c;
				if (range > rangeend)
					FAIL("invalid [] range");
				for (range++; range <= rangeend; range++)
					regc(cp, range);
				cp->regparse++;
			}
		}
		regc(cp, '\0');
		if (c != ']')
			FAIL("unmatched []");
		*flagp |= HASWIDTH|SIMPLE;
		break;
		}
	case '(':
		ret = reg(cp, 1, &flags);
		if (ret == NULL)
			return(NULL);
		*flagp |= flags&(HASWIDTH|SPSTART);
		break;
	case '\0':
	case '|':
	case ')':
		/* supposed to be caught earlier */
		FAIL("internal error: \\0|) unexpected");
		/*NOTREACHED*/
		break;
	case '?':
	case '+':
	case '*':
		FAIL("?+* follows nothing");
		/*NOTREACHED*/
		break;
	case '\\':
		if (*cp->regparse == '\0')
			FAIL("trailing \\");
		ret = regnode(cp, EXACTLY);
		regc(cp, *cp->regparse++);
		regc(cp, '\0');
		*flagp |= HASWIDTH|SIMPLE;
		break;
	default: {
		register size_t len;
		register char ender;

		cp->regparse--;
		len = strcspn(cp->regparse, META);
		if (len == 0)
			FAIL("internal error: strcspn 0");
		ender = *(cp->regparse+len);
		if (len > 1 && ISREPN(ender))
			len--;		/* Back off clear of ?+* operand. */
		*flagp |= HASWIDTH;
		if (len == 1)
			*flagp |= SIMPLE;
		ret = regnode(cp, EXACTLY);
		for (; len > 0; len--)
			regc(cp, *cp->regparse++);
		regc(cp, '\0');
		break;
		}
	}

	return(ret);
}

/*
 - regnode - emit a node
 */
static char *			/* Location. */
regnode(cp, op)
register struct comp *cp;
char op;
{
	register char *const ret = cp->regcode;
	register char *ptr;

	if (!EMITTING(cp)) {
		cp->regsize += 3;
		return(ret);
	}

	ptr = ret;
	*ptr++ = op;
	*ptr++ = '\0';		/* Null next pointer. */
	*ptr++ = '\0';
	cp->regcode = ptr;

	return(ret);
}

/*
 - regc - emit (if appropriate) a byte of code
 */
static void
regc(cp, b)
register struct comp *cp;
char b;
{
	if (EMITTING(cp))
		*cp->regcode++ = b;
	else
		cp->regsize++;
}

/*
 - reginsert - insert an operator in front of already-emitted operand
 *
 * Means relocating the operand.
 */
static void
reginsert(cp, op, opnd)
register struct comp *cp;
char op;
char *opnd;
{
	register char *place;

	if (!EMITTING(cp)) {
		cp->regsize += 3;
		return;
	}

	(void) memmove(opnd+3, opnd, (size_t)(cp->regcode - opnd));
	cp->regcode += 3;

	place = opnd;		/* Op node, where operand used to be. */
	*place++ = op;
	*place++ = '\0';
	*place++ = '\0';
}

/*
 - regtail - set the next-pointer at the end of a node chain
 */
static void
regtail(cp, p, val)
register struct comp *cp;
char *p;
char *val;
{
	register char *scan;
	register char *temp;
	register int offset;

	if (!EMITTING(cp))
		return;

	/* Find last node. */
	for (scan = p; (temp = regnext(scan)) != NULL; scan = temp)
		continue;

	offset = (OP(scan) == BACK) ? scan - val : val - scan;
	*(scan+1) = (offset>>8)&0177;
	*(scan+2) = offset&0377;
}

/*
 - regoptail - regtail on operand of first argument; nop if operandless
 */
static void
regoptail(cp, p, val)
register struct comp *cp;
char *p;
char *val;
{
	/* "Operandless" and "op != BRANCH" are synonymous in practice. */
	if (!EMITTING(cp) || OP(p) != BRANCH)
		return;
	regtail(cp, OPERAND(p), val);
}

/*
 * sqd_regexec and friends
 */

/*
 * Work-variable struct for sqd_regexec().
 */
struct exec {
	char *reginput;		/* String-input pointer. */
	char *regbol;		/* Beginning of input, for ^ check. */
	char **regstartp;	/* Pointer to startp array. */
	char **regendp;		/* Ditto for endp. */
};

/*
 * Forwards.
 */
static int regtry(struct exec *ep, sqd_regexp *rp, char *string);
static int regmatch(struct exec *ep, char *prog);
static size_t regrepeat(struct exec *ep, char *node);

#ifdef DEBUG
int regnarrate = 0;
void regdump();
static char *regprop();
#endif

/*
 - sqd_regexec - match a regexp against a string
 */
int
sqd_regexec(prog, str)
register sqd_regexp *prog;
const char *str;
{
	register char *string = (char *)str;	/* avert const poisoning */
	register char *s;
	struct exec ex;

	/* Be paranoid. */
	if (prog == NULL || string == NULL) {
		sqd_regerror("NULL argument to sqd_regexec");
		return(0);
	}

	/* Check validity of program. */
	if ((unsigned char)*prog->program != SQD_REGMAGIC) {
		sqd_regerror("corrupted regexp");
		return(0);
	}

	/* If there is a "must appear" string, look for it. */
	if (prog->regmust != NULL && strstr(string, prog->regmust) == NULL)
		return(0);

	/* Mark beginning of line for ^ . */
	ex.regbol = string;
	ex.regstartp = prog->startp;
	ex.regendp = prog->endp;

	/* Simplest case:  anchored match need be tried only once. */
	if (prog->reganch)
		return(regtry(&ex, prog, string));

	/* Messy cases:  unanchored match. */
	if (prog->regstart != '\0') {
		/* We know what char it must start with. */
		for (s = string; s != NULL; s = strchr(s+1, prog->regstart))
			if (regtry(&ex, prog, s))
				return(1);
		return(0);
	} else {
		/* We don't -- general case. */
		for (s = string; !regtry(&ex, prog, s); s++)
			if (*s == '\0')
				return(0);
		return(1);
	}
	/* NOTREACHED */
}

/*
 - regtry - try match at specific point
 */
static int			/* 0 failure, 1 success */
regtry(ep, prog, string)
register struct exec *ep;
sqd_regexp *prog;
char *string;
{
	register int i;
	register char **stp;
	register char **enp;

	ep->reginput = string;

	stp = prog->startp;
	enp = prog->endp;
	for (i = NSUBEXP; i > 0; i--) {
		*stp++ = NULL;
		*enp++ = NULL;
	}
	if (regmatch(ep, prog->program + 1)) {
		prog->startp[0] = string;
		prog->endp[0] = ep->reginput;
		return(1);
	} else
		return(0);
}

/*
 - regmatch - main matching routine
 *
 * Conceptually the strategy is simple:  check to see whether the current
 * node matches, call self recursively to see whether the rest matches,
 * and then act accordingly.  In practice we make some effort to avoid
 * recursion, in particular by going through "ordinary" nodes (that don't
 * need to know whether the rest of the match failed) by a loop instead of
 * by recursion.
 */
static int			/* 0 failure, 1 success */
regmatch(ep, prog)
register struct exec *ep;
char *prog;
{
	register char *scan;	/* Current node. */
	char *next;		/* Next node. */

#ifdef DEBUG
	if (prog != NULL && regnarrate)
		fprintf(stderr, "%s(\n", regprop(prog));
#endif
	for (scan = prog; scan != NULL; scan = next) {
#ifdef DEBUG
		if (regnarrate)
			fprintf(stderr, "%s...\n", regprop(scan));
#endif
		next = regnext(scan);

		switch (OP(scan)) {
		case BOL:
			if (ep->reginput != ep->regbol)
				return(0);
			break;
		case EOL:
			if (*ep->reginput != '\0')
				return(0);
			break;
		case ANY:
			if (*ep->reginput == '\0')
				return(0);
			ep->reginput++;
			break;
		case EXACTLY: {
			register size_t len;
			register char *const opnd = OPERAND(scan);

			/* Inline the first character, for speed. */
			if (*opnd != *ep->reginput)
				return(0);
			len = strlen(opnd);
			if (len > 1 && strncmp(opnd, ep->reginput, len) != 0)
				return(0);
			ep->reginput += len;
			break;
			}
		case ANYOF:
			if (*ep->reginput == '\0' ||
					strchr(OPERAND(scan), *ep->reginput) == NULL)
				return(0);
			ep->reginput++;
			break;
		case ANYBUT:
			if (*ep->reginput == '\0' ||
					strchr(OPERAND(scan), *ep->reginput) != NULL)
				return(0);
			ep->reginput++;
			break;
		case NOTHING:
			break;
		case BACK:
			break;
		case OPEN+1: case OPEN+2: case OPEN+3:
		case OPEN+4: case OPEN+5: case OPEN+6:
		case OPEN+7: case OPEN+8: case OPEN+9: {
			register const int no = OP(scan) - OPEN;
			register char *const input = ep->reginput;

			if (regmatch(ep, next)) {
				/*
				 * Don't set startp if some later
				 * invocation of the same parentheses
				 * already has.
				 */
				if (ep->regstartp[no] == NULL)
					ep->regstartp[no] = input;
				return(1);
			} else
				return(0);
			/*NOTREACHED*/
			break;
		        }
		case CLOSE+1: case CLOSE+2: case CLOSE+3:
		case CLOSE+4: case CLOSE+5: case CLOSE+6:
		case CLOSE+7: case CLOSE+8: case CLOSE+9: {
			register const int no = OP(scan) - CLOSE;
			register char *const input = ep->reginput;

			if (regmatch(ep, next)) {
				/*
				 * Don't set endp if some later
				 * invocation of the same parentheses
				 * already has.
				 */
				if (ep->regendp[no] == NULL)
					ep->regendp[no] = input;
				return(1);
			} else
				return(0);
			/*NOTREACHED*/
			break;
			}
		case BRANCH: {
			register char *const save = ep->reginput;

			if (OP(next) != BRANCH)		/* No choice. */
				next = OPERAND(scan);	/* Avoid recursion. */
			else {
				while (OP(scan) == BRANCH) {
					if (regmatch(ep, OPERAND(scan)))
						return(1);
					ep->reginput = save;
					scan = regnext(scan);
				}
				return(0);
				/*NOTREACHED*/
			}
			break;
			}
		case STAR: case PLUS: {
			register const char nextch =
				(OP(next) == EXACTLY) ? *OPERAND(next) : '\0';
			register size_t no;
			register char *const save = ep->reginput;
			register const size_t min = (OP(scan) == STAR) ? 0 : 1;

			for (no = regrepeat(ep, OPERAND(scan)) + 1; no > min; no--) {
				ep->reginput = save + no - 1;
				/* If it could work, try it. */
				if (nextch == '\0' || *ep->reginput == nextch)
					if (regmatch(ep, next))
						return(1);
			}
			return(0);
			/*NOTREACHED*/
			break;
			}
		case END:
			return(1);	/* Success! */
			break;
		default:
			sqd_regerror("regexp corruption");
			return(0);
			/*NOTREACHED*/
			break;
		}
	}

	/*
	 * We get here only if there's trouble -- normally "case END" is
	 * the terminating point.
	 */
	sqd_regerror("corrupted pointers");
	return(0);
}

/*
 - regrepeat - report how many times something simple would match
 */
static size_t
regrepeat(ep, node)
register struct exec *ep;
char *node;
{
	register size_t count;
	register char *scan;
	register char ch;

	switch (OP(node)) {
	case ANY:
		return(strlen(ep->reginput));
		break;
	case EXACTLY:
		ch = *OPERAND(node);
		count = 0;
		for (scan = ep->reginput; *scan == ch; scan++)
			count++;
		return(count);
		/*NOTREACHED*/
		break;
	case ANYOF:
		return(strspn(ep->reginput, OPERAND(node)));
		break;
	case ANYBUT:
		return(strcspn(ep->reginput, OPERAND(node)));
		break;
	default:		/* Oh dear.  Called inappropriately. */
		sqd_regerror("internal error: bad call of regrepeat");
		return(0);	/* Best compromise. */
                /*NOTREACHED*/
		break;
	}
	/* NOTREACHED */
}

/*
 - regnext - dig the "next" pointer out of a node
 */
static char *
regnext(p)
register char *p;
{
	register const int offset = NEXT(p);

	if (offset == 0)
		return(NULL);

	return((OP(p) == BACK) ? p-offset : p+offset);
}

#ifdef DEBUG

static char *regprop();

/*
 - regdump - dump a regexp onto stdout in vaguely comprehensible form
 */
void
regdump(r)
sqd_regexp *r;
{
	register char *s;
	register char op = EXACTLY;	/* Arbitrary non-END op. */
	register char *next;


	s = r->program + 1;
	while (op != END) {	/* While that wasn't END last time... */
		op = OP(s);
		printf("%2d%s", s-r->program, regprop(s));	/* Where, what. */
		next = regnext(s);
		if (next == NULL)		/* Next ptr. */
			printf("(0)");
		else 
			printf("(%d)", (s-r->program)+(next-s));
		s += 3;
		if (op == ANYOF || op == ANYBUT || op == EXACTLY) {
			/* Literal string, where present. */
			while (*s != '\0') {
				putchar(*s);
				s++;
			}
			s++;
		}
		putchar('\n');
	}

	/* Header fields of interest. */
	if (r->regstart != '\0')
		printf("start `%c' ", r->regstart);
	if (r->reganch)
		printf("anchored ");
	if (r->regmust != NULL)
		printf("must have \"%s\"", r->regmust);
	printf("\n");
}

/*
 - regprop - printable representation of opcode
 */
static char *
regprop(op)
char *op;
{
	register char *p;
	static char buf[50];

	(void) strcpy(buf, ":");

	switch (OP(op)) {
	case BOL:
		p = "BOL";
		break;
	case EOL:
		p = "EOL";
		break;
	case ANY:
		p = "ANY";
		break;
	case ANYOF:
		p = "ANYOF";
		break;
	case ANYBUT:
		p = "ANYBUT";
		break;
	case BRANCH:
		p = "BRANCH";
		break;
	case EXACTLY:
		p = "EXACTLY";
		break;
	case NOTHING:
		p = "NOTHING";
		break;
	case BACK:
		p = "BACK";
		break;
	case END:
		p = "END";
		break;
	case OPEN+1:
	case OPEN+2:
	case OPEN+3:
	case OPEN+4:
	case OPEN+5:
	case OPEN+6:
	case OPEN+7:
	case OPEN+8:
	case OPEN+9:
		sprintf(buf+strlen(buf), "OPEN%d", OP(op)-OPEN);
		p = NULL;
		break;
	case CLOSE+1:
	case CLOSE+2:
	case CLOSE+3:
	case CLOSE+4:
	case CLOSE+5:
	case CLOSE+6:
	case CLOSE+7:
	case CLOSE+8:
	case CLOSE+9:
		sprintf(buf+strlen(buf), "CLOSE%d", OP(op)-CLOSE);
		p = NULL;
		break;
	case STAR:
		p = "STAR";
		break;
	case PLUS:
		p = "PLUS";
		break;
	default:
		sqd_regerror("corrupted opcode");
		break;
	}
	if (p != NULL)
		(void) strcat(buf, p);
	return(buf);
}
#endif


/*
 - sqd_regsub - perform substitutions after a regexp match
 */
void
sqd_regsub(rp, source, dest)
const sqd_regexp *rp;
const char *source;
char *dest;
{
	register sqd_regexp * const prog = (sqd_regexp *)rp;
	register char *src = (char *)source;
	register char *dst = dest;
	register char c;
	register int no;
	register size_t len;

	if (prog == NULL || source == NULL || dest == NULL) {
		sqd_regerror("NULL parameter to sqd_regsub");
		return;
	}
	if ((unsigned char)*(prog->program) != SQD_REGMAGIC) {
		sqd_regerror("damaged regexp");
		return;
	}

	while ((c = *src++) != '\0') {
		if (c == '&')
			no = 0;
		else if (c == '\\' && isdigit((int) (*src)))
			no = *src++ - '0';
		else
			no = -1;

		if (no < 0) {	/* Ordinary character. */
			if (c == '\\' && (*src == '\\' || *src == '&'))
				c = *src++;
			*dst++ = c;
		} else if (prog->startp[no] != NULL && prog->endp[no] != NULL &&
					prog->endp[no] > prog->startp[no]) {
			len = prog->endp[no] - prog->startp[no];
			(void) strncpy(dst, prog->startp[no], len);
			dst += len;
			if (*(dst-1) == '\0') {	/* strncpy hit NUL. */
				sqd_regerror("damaged match string");
				return;
			}
		}
	}
	*dst++ = '\0';
}


void
sqd_regerror(s)
char *s;
{
  fprintf(stderr, "regexp(3): %s\n", s);
  exit(EXIT_FAILURE);
  /* NOTREACHED */
}

#ifdef NBA_TEAM_IN_STL
int
main(int argc, char **argv)
{
  char *pat;
  int   ntok;
  char *s;
  int   status;

  pat  = argv[1];
  ntok = atoi(argv[2]);
  s    = argv[3];

  status = Strparse(pat, s, ntok);
  if (status == 0) {
    printf("no match\n");
  } else {
    int i;
    printf("MATCH.\n");
    for (i = 1; i <= ntok; i++) 
      printf("matched token %1d:  %s\n", i, sqd_parse[i]);
  }
}
#endif /*NBA_TEAM_IN_STL*/
```
