## Supplementary material for "What does it take to learn the rules of RNA base pairing? A lot less than you may think": Makefile.am

```
CFLAGS    = @CFLAGS@
DEFAULT_INCLUDES=
noinst_LIBRARIES=libsquid.a
libsquid_a_SOURCES=a2m.c aligneval.c alignio.c clustal.c cluster.c dayhoff.c dirichlet.c eps.c file.c getopt.c gki.c hsregex.c iupac.c msa.c msf.c phylip.c revcomp.c rk.c selex.c seqencode.c shuffle.c sqerror.c sqio.c squidcore.c sre_ctype.c sre_math.c sre_random.c sre_stack.c sre_string.c ssi.c stockholm.c stopwatch.c translate.c types.c vectorops.c weight.c wuss.c

#FONT_CFLAGS=-DINKSCAPE_HELVETICA_FONTNAME="\"Bitstream Vera Sans\""
#CFSQP_PATH=../NotByZasha/cfsqp
#INFERNAL_PATH=../NotByZasha/infernal-0.7
```
