## Supplementary material for "What does it take to learn the rules of RNA base pairing? A lot less than you may think": sindex_main.c

```
/*****************************************************************
 *    This copyrighted source code is freely distributed 
 *    under the terms of the GNU General Public License. See
 *    the files COPYRIGHT and LICENSE for details.
 *****************************************************************/

/* sindex_main.c, SRE, Fri Feb 16 08:38:39 2001 [St. Louis]
 * 
 * sindex -- create SSI index of sequence file(s) for sfetch
 * 
 * SVN $Id: sindex_main.c 1526 2005-12-13 20:20:13Z eddy $
 */

#include "squidconf.h"

#include <stdio.h>
#include <string.h>
#include "squid.h"
#include "msa.h"
#include "ssi.h"

static char banner[] = "sindex - create SSI index of sequence file(s) for sfetch";

static char usage[] = "\
Usage: sindex [-options] <seqfile>...\n\
    Available options:\n\
    -h     : help; print version and usage info.\n\
    -o <f> : output the SSI index to file named <f>\n\
";

static char experts[] = "\
  --64           : force index mode to 64-bit, even on small files\n\
  --external     : force index compilation to use external (on-disk) sorting\n\
  --informat <s> : specify input sequence file format <s>\n\
  --pfamseq      : index a FASTA file with >(name) (accession) (desc)\n\
";

struct opt_s OPTIONS[] = {
  { "-h", TRUE, sqdARG_NONE   },
  { "-o", TRUE, sqdARG_STRING },
  { "--64",       FALSE, sqdARG_NONE },
  { "--external", FALSE, sqdARG_NONE },
  { "--informat", FALSE, sqdARG_STRING },
  { "--pfamseq",  FALSE, sqdARG_NONE },
};
#define NOPTIONS (sizeof(OPTIONS) / sizeof(struct opt_s))

int
main(int argc, char **argv) 
{
  char     *file;               /* name of a sequence file */
  SQFILE   *sfp;                /* open sequence file */
  int       format;		/* forced sequence file format, if any */
  int       mode;		/* SSI_OFFSET_I32 or SSI_OFFSET_I64 */
  int       idx;		/* counter over files */
  int       status;		/* return status from an SSI call */
  SSIINDEX *ssi;                /* the index we're creating */
  char     *ssifile;            /* file name for the SSI index */
  int       fh;			/* handle on current file */
  char     *seq;                /* a sequence read from the file */
  SQINFO    sqinfo;             /* info on the sequence */

  int       do_pfamseq;		/* TRUE to index name and accession in a FASTA*/
  int       do_external;        /* TRUE to force external sorting */
  char *optname;
  char *optarg;
  int   optind;
  
  /***********************************************
   * Parse the command line
   ***********************************************/

				/* initializations and defaults */
  format      = SQFILE_UNKNOWN;	/* autodetecting format is the default */
  mode        = SSI_OFFSET_I32;	/* default = 32 bit mode */
  ssifile     = NULL;		/* default: set SSI file name as <file>.ssi */
  do_pfamseq  = FALSE;		/* default: don't hack FASTA parsing, duh */
  do_external = FALSE;		/* default: use in-memory sorting if possible */

  while (Getopt(argc, argv, OPTIONS, NOPTIONS, usage,
                &optind, &optname, &optarg))
    {
      if      (strcmp(optname, "-o")          == 0)  ssifile     = sre_strdup(optarg, -1);
      else if (strcmp(optname, "--64")        == 0)  mode        = SSI_OFFSET_I64;
      else if (strcmp(optname, "--external")  == 0)  do_external = TRUE;
      else if (strcmp(optname, "--pfamseq")   == 0)  do_pfamseq  = TRUE;
      else if (strcmp(optname, "--informat")  == 0) {
	format = String2SeqfileFormat(optarg);
	if (format == SQFILE_UNKNOWN) 
	  Die("unrecognized input sequence file format \"%s\"", optarg);
      }
      else if (strcmp(optname, "-h") == 0) {
	SqdBanner(stdout, banner);
	puts(usage);
	puts(experts);
        exit(EXIT_SUCCESS);
      }
    }

  if (argc - optind < 1)
    Die("Incorrect number of command line arguments.\n%s\n", usage); 


  /*****************************************************************
   * Get set up...
   *****************************************************************/ 

  /* Determine whether we'll index in 32-bit or 64-bit mode.
   * 32-bit is default, but 64-bit trumps; if any file needs 64-bit, 
   * we index them all that way.
   */
  for (idx = optind; idx < argc; idx++)
    {
      file = argv[idx];
      if ((status = SSIRecommendMode(file)) == -1)
	Die("Couldn't stat %s - file doesn't exist, or is too big", file);
      if (status == SSI_OFFSET_I64) mode = SSI_OFFSET_I64;
    }

  if (ssifile == NULL) {
    ssifile = sre_strdup(file, -1);
    sre_strcat(&ssifile, -1, ".ssi", -1);
  }
  
  if ((ssi = SSICreateIndex(mode)) == NULL) 
    Die("Couldn't allocate/initialize the new SSI index\n");

  if (do_external)
    SSIForceExternalSort(ssi);
  
  /*****************************************************************
   * Go through the files one at a time and compile index.
   *****************************************************************/ 

  for (idx = optind; idx < argc; idx++)
    {
      file = argv[idx];
      printf("Working on file %s...  \t", file);
      fflush(stdout);

      if ((sfp = SeqfileOpenForIndexing(file, format, NULL, mode)) == NULL)
	Die("Failed to open sequence file %s for reading", file);

      if ((status = SSIAddFileToIndex(ssi, file, sfp->format, &fh)) != 0)
	Die("SSI error: %s\n", SSIErrorString(status));

      while (ReadSeq(sfp, sfp->format, &seq, &sqinfo)) {
	if ((status = SSIAddPrimaryKeyToIndex(ssi, sqinfo.name, fh, 
					     &(sfp->r_off), &(sfp->d_off),
					      sqinfo.len)) != 0)
	  Die("SSI error: %s\n", SSIErrorString(status));

#if DEBUGLEVEL >= 2
	if (mode == SSI_OFFSET_I32)
	  SQD_DPRINTF2(("Added primary key %s: r_off=%lu, d_off=%lu len=%d\n",
			sqinfo.name, sfp->r_off.off.i32, 
			sfp->d_off.off.i32, sqinfo.len));
	else
	  SQD_DPRINTF2(("Added primary key %s: r_off=%llu, d_off=%llu len=%d\n",
			sqinfo.name, sfp->r_off.off.i64, sfp->d_off.off.i64,
			sqinfo.len));
#endif

	if (sqinfo.flags & SQINFO_ID) {
	  if ((status = SSIAddSecondaryKeyToIndex(ssi, sqinfo.id, sqinfo.name)) != 0)
	    Die("SSI error: %s\n", SSIErrorString(status));
	}

	if (sqinfo.flags & SQINFO_ACC) {
	  if ((status = SSIAddSecondaryKeyToIndex(ssi, sqinfo.acc, sqinfo.name)) != 0)
	    Die("SSI error: %s\n", SSIErrorString(status));
	}
	  
	if (do_pfamseq && sfp->format == SQFILE_FASTA && sqinfo.desc != NULL) {
	  char *acc, *s;
	  
	  s = sqinfo.desc;
	  acc = sre_strtok(&s, " \t", NULL);
	  if (acc != NULL) {
	    if ((status = SSIAddSecondaryKeyToIndex(ssi, acc, sqinfo.name)) != 0)
	    Die("SSI error: %s\n", SSIErrorString(status));
	  }
	}

	FreeSequence(seq, &sqinfo);
      }
      if (sfp->bpl > 0 && sfp->rpl > 0) {
	if ((status = SSISetFileForSubseq(ssi, fh, sfp->bpl, sfp->rpl)) != 0)
	  Die("SSI error: %s\n", SSIErrorString(status));
	printf("FAST_SUBSEQ set...\t");
      } else 
	printf("                  \t");

      SeqfileClose(sfp);
      printf("[done]\n");
    }

  printf("Sorting and writing index to SSI file %s...\t", ssifile);
  fflush(stdout);
  if ((status = SSIWriteIndex(ssifile, ssi)) != 0) 
    Die("SSIWriteIndex() failed: %s", SSIErrorString(status));
  printf("[done]\n");

  printf("%s:\n", ssifile);
  printf("Mode:            %s\n",
	 mode == SSI_OFFSET_I32 ? "32-bit" : "64-bit");
  printf("Files:           %d\n", ssi->nfiles);
  printf("Primary keys:    %d\n", ssi->nprimary);
  printf("Secondary keys:  %d\n", ssi->nsecondary);

  SSIFreeIndex(ssi);

  free(ssifile);
  return 0;
}
```
