## Supplementary material for "What does it take to learn the rules of RNA base pairing? A lot less than you may think": sre_math.c

```
/*****************************************************************
 *    This copyrighted source code is freely distributed 
 *    under the terms of the GNU General Public License. See
 *    the files COPYRIGHT and LICENSE for details.
 *****************************************************************/

/* sre_math.c
 * 
 * Portability for and extensions to C math library.
 * SVN $Id: sre_math.c 1526 2005-12-13 20:20:13Z eddy $
 */

#include "squidconf.h"

#include <stdio.h>
#include <stdlib.h>
#include <math.h>
#include "squid.h"

  
/* Function: FLinefit(), DLinefit()
 * 
 * Purpose:  Given points x[0..N-1] and y[0..N-1], fit to
 *           a straight line y = a + bx.
 *           a, b, and the linear correlation coefficient r
 *           are filled in for return.
 *           
 * Args:     x     - x values of data
 *           y     - y values of data               
 *           N     - number of data points
 *           ret_a - RETURN: intercept
 *           ret_b - RETURN: slope
 *           ret_r - RETURN: correlation coefficient  
 *           
 * Return:   1 on success, 0 on failure.
 */
int          
FLinefit(float *x, float *y, int N, float *ret_a, float *ret_b, float *ret_r) 
{				
  float xavg, yavg;
  float sxx, syy, sxy;
  int   i;
  
  /* Calculate averages, xavg and yavg
   */
  xavg = yavg = 0.0;
  for (i = 0; i < N; i++)
    {
      xavg += x[i];
      yavg += y[i];
    }
  xavg /= (float) N;
  yavg /= (float) N;

  sxx = syy = sxy = 0.0;
  for (i = 0; i < N; i++)
    {
      sxx    += (x[i] - xavg) * (x[i] - xavg);
      syy    += (y[i] - yavg) * (y[i] - xavg);
      sxy    += (x[i] - xavg) * (y[i] - yavg);
    }
  *ret_b = sxy / sxx;
  *ret_a = yavg - xavg*(*ret_b);
  *ret_r = sxy / (sqrt(sxx) * sqrt(syy));
  return 1;
}
int          
DLinefit(double *x, double *y, int N, double *ret_a, double *ret_b, double *ret_r) 
{				
  double xavg, yavg;
  double sxx, syy, sxy;
  int   i;
  
  /* Calculate averages, xavg and yavg
   */
  xavg = yavg = 0.0;
  for (i = 0; i < N; i++)
    {
      xavg += x[i];
      yavg += y[i];
    }
  xavg /= (double) N;
  yavg /= (double) N;

  sxx = syy = sxy = 0.0;
  for (i = 0; i < N; i++)
    {
      sxx    += (x[i] - xavg) * (x[i] - xavg);
      syy    += (y[i] - yavg) * (y[i] - xavg);
      sxy    += (x[i] - xavg) * (y[i] - yavg);
    }
  *ret_b = sxy / sxx;
  *ret_a = yavg - xavg*(*ret_b);
  *ret_r = sxy / (sqrt(sxx) * sqrt(syy));
  return 1;
}


/* Function: WeightedLinefit()
 * 
 * Purpose:  Given points x[0..N-1] and y[0..N-1] with
 *           variances (measurement errors) var[0..N-1],  
 *           fit to a straight line y = mx + b.
 *           
 * Method:   Algorithm from Numerical Recipes in C, [Press88].
 *           
 * Return:   (void)
 *           ret_m contains slope; ret_b contains intercept 
 */                
void
WeightedLinefit(float *x, float *y, float *var, int N, float *ret_m, float *ret_b) 
{
  int    i;
  double s;
  double sx, sy;
  double sxx, sxy;
  double delta;
  double m, b;
  
  s = sx = sy = sxx = sxy = 0.;
  for (i = 0; i < N; i++)
    {
      s   += 1./var[i];
      sx  += x[i] / var[i];
      sy  += y[i] / var[i];
      sxx += x[i] * x[i] / var[i];
      sxy += x[i] * y[i] / var[i];
    }

  delta = s * sxx - (sx * sx);
  b = (sxx * sy - sx * sxy) / delta;
  m = (s * sxy - sx * sy) / delta;

  *ret_m = m;
  *ret_b = b;
}
  


/* 2D matrix operations
 */
float **
FMX2Alloc(int rows, int cols)
{
  float **mx;
  int     r;
  
  mx    = (float **) MallocOrDie(sizeof(float *) * rows);
  mx[0] = (float *)  MallocOrDie(sizeof(float) * rows * cols);
  for (r = 1; r < rows; r++)
    mx[r] = mx[0] + r*cols;
  return mx;
}
void
FMX2Free(float **mx)
{
  free(mx[0]);
  free(mx);
}
double **
DMX2Alloc(int rows, int cols)
{
  double **mx;
  int      r;
  
  mx    = (double **) MallocOrDie(sizeof(double *) * rows);
  mx[0] = (double *)  MallocOrDie(sizeof(double) * rows * cols);
  for (r = 1; r < rows; r++)
    mx[r] = mx[0] + r*cols;
  return mx;
}
void
DMX2Free(double **mx)
{
  free(mx[0]);
  free(mx);
}
/* Function: FMX2Multiply()
 * 
 * Purpose:  Matrix multiplication.
 *           Multiply an m x p matrix A by a p x n matrix B,
 *           giving an m x n matrix C.
 *           Matrix C must be a preallocated matrix of the right
 *           size.
 */
void
FMX2Multiply(float **A, float **B, float **C, int m, int p, int n)
{
  int i, j, k;

  for (i = 0; i < m; i++)
    for (j = 0; j < n; j++)
      {
	C[i][j] = 0.;
	for (k = 0; k < p; k++)
	  C[i][j] += A[i][k] * B[k][j];
      }
}


  
/* Function:  FMX2Copy()
 * Incept:    LSJ 14 Oct 2003
 *            incorp of HMMER eweights code;
 *            SRE, Thu May 20 11:27:05 2004 [St. Louis]
 *
 * Purpose:   Copy mx_src to mx_dest. 
 *            mx_src is m x n (rows x columns).
 *            mx_dest is too, and must already be allocated.
 *
 * Args:      mx_dest - new copy
 *            mx_src  - matrix to be copied
 *
 * Returns:   (void)
 */
void
FMX2Copy(float **mx_dest, float **mx_src, int m, int n)
{
  int row;
  for (row = 0; row < m; row++)
    FCopy(mx_dest[row], mx_src[row], n);
  return;
}
```
