## Supplementary material for "What does it take to learn the rules of RNA base pairing? A lot less than you may think": stockholm.c

```
/*****************************************************************
 *    This copyrighted source code is freely distributed 
 *    under the terms of the GNU General Public License. See
 *    the files COPYRIGHT and LICENSE for details.
 *****************************************************************/

/* stockholm.c
 * SRE, Fri May 28 15:46:41 1999
 * 
 * Reading/writing of Stockholm format multiple sequence alignments.
 * 
 * example of API:
 * 
 * MSA     *msa;
 * FILE    *fp;        -- opened for write with fopen()
 * MSAFILE *afp;       -- opened for read with MSAFileOpen()
 *      
 * while ((msa = ReadStockholm(afp)) != NULL)
 *   {
 *      WriteStockholm(fp, msa);
 *      MSAFree(msa);
 *   }
 * 
 * SVN $Id: stockholm.c 1526 2005-12-13 20:20:13Z eddy $
 */
#include "squidconf.h"

#include <stdio.h>
#include <string.h>
#include "squid.h"
#include "msa.h"

static int  parse_gf(MSA *msa, char *buf);
static int  parse_gs(MSA *msa, char *buf);
static int  parse_gc(MSA *msa, char *buf);
static int  parse_gr(MSA *msa, char *buf);
static int  parse_comment(MSA *msa, char *buf);
static int  parse_sequence(MSA *msa, char *buf);
static void actually_write_stockholm(FILE *fp, MSA *msa, int cpl);

#ifdef TESTDRIVE_STOCKHOLM
/*****************************************************************
 * stockholm.c test driver: 
 * cc -DTESTDRIVE_STOCKHOLM -g -O2 -Wall -o test stockholm.c msa.c gki.c sqerror.c sre_string.c file.c hsregex.c sre_math.c sre_ctype.c -lm 
 * 
 */
int
main(int argc, char **argv)
{
  MSAFILE *afp;
  MSA     *msa;
  char    *file;
  
  file = argv[1];

  if ((afp = MSAFileOpen(file, MSAFILE_STOCKHOLM, NULL)) == NULL)
    Die("Couldn't open %s\n", file);

  while ((msa = ReadStockholm(afp)) != NULL)
    {
      WriteStockholm(stdout, msa);
      MSAFree(msa); 
    }
  
  MSAFileClose(afp);
  exit(0);
}
/******************************************************************/
#endif /* testdriver */


/* Function: ReadStockholm()
 * Date:     SRE, Fri May 21 17:33:10 1999 [St. Louis]
 *
 * Purpose:  Parse the next alignment from an open Stockholm
 *           format alignment file. Return the alignment, or
 *           NULL if there are no more alignments in the file.
 *
 * Args:     afp  - open alignment file
 *
 * Returns:  MSA *   - an alignment object. 
 *                     caller responsible for an MSAFree() 
 *           NULL if no more alignments
 *
 * Diagnostics:
 *           Will Die() here with a (potentially) useful message
 *           if a parsing error occurs 
 */
MSA *
ReadStockholm(MSAFILE *afp)
{
  MSA   *msa;
  char  *s;
  int    status;

  if (feof(afp->f)) return NULL;

  /* Initialize allocation of the MSA.
   */
  msa = MSAAlloc(10, 0);

  /* Check the magic Stockholm header line.
   * We have to skip blank lines here, else we perceive
   * trailing blank lines in a file as a format error when
   * reading in multi-record mode.
   */
  do {
    if ((s = MSAFileGetLine(afp)) == NULL) {
      MSAFree(msa);
      return NULL;
    }
  } while (IsBlankline(s));

  if (strncmp(s, "# STOCKHOLM 1.", 14) != 0)
    Die("\
File %s doesn't appear to be in Stockholm format.\n\
Assuming there isn't some other problem with your file (it is an\n\
alignment file, right?), please either:\n\
  a) use the Babelfish format autotranslator option (-B, usually);\n\
  b) specify the file's format with the --informat option; or\n\
  a) reformat the alignment to Stockholm format.\n", 
	afp->fname);

  /* Read the alignment file one line at a time.
   */
  while ((s = MSAFileGetLine(afp)) != NULL) 
    {
      while (*s == ' ' || *s == '\t') s++;  /* skip leading whitespace */

      if (*s == '#') {
	if      (strncmp(s, "#=GF", 4) == 0)   status = parse_gf(msa, s);
	else if (strncmp(s, "#=GS", 4) == 0)   status = parse_gs(msa, s);
	else if (strncmp(s, "#=GC", 4) == 0)   status = parse_gc(msa, s);
	else if (strncmp(s, "#=GR", 4) == 0)   status = parse_gr(msa, s);
	else                                   status = parse_comment(msa, s);
      } 
      else if (strncmp(s, "//",   2) == 0)   break;
      else if (*s == '\n')                   continue;
      else                                   status = parse_sequence(msa, s);

      if (status == 0)  
	Die("Stockholm format parse error: line %d of file %s while reading alignment %s",
	    afp->linenumber, afp->fname, msa->name == NULL? "" : msa->name);
    }

  if (s == NULL && msa->nseq != 0)
    Die ("Didn't find // at end of alignment %s", msa->name == NULL ? "" : msa->name);

  if (s == NULL && msa->nseq == 0) {
    				/* probably just some junk at end of file */
      MSAFree(msa); 
      return NULL; 
    }
  
  MSAVerifyParse(msa);
  return msa;
}


/* Function: WriteStockholm()
 * Date:     SRE, Mon May 31 19:15:22 1999 [St. Louis]
 *
 * Purpose:  Write an alignment in standard multi-block 
 *           Stockholm format to an open file. A wrapper
 *           for actually_write_stockholm().
 *
 * Args:     fp  - file that's open for writing
 *           msa - alignment to write    
 *
 * Returns:  (void)
 */
void
WriteStockholm(FILE *fp, MSA *msa)
{
  actually_write_stockholm(fp, msa, 50); /* 50 char per block */
}

/* Function: WriteStockholmOneBlock()
 * Date:     SRE, Mon May 31 19:15:22 1999 [St. Louis]
 *
 * Purpose:  Write an alignment in Pfam's single-block
 *           Stockholm format to an open file. A wrapper
 *           for actually_write_stockholm().
 *
 * Args:     fp  - file that's open for writing
 *           msa - alignment to write    
 *
 * Returns:  (void)
 */
void
WriteStockholmOneBlock(FILE *fp, MSA *msa)
{
  actually_write_stockholm(fp, msa, msa->alen); /* one big block */
}


/* Function: actually_write_stockholm()
 * Date:     SRE, Fri May 21 17:39:22 1999 [St. Louis]
 *
 * Purpose:  Write an alignment in Stockholm format to 
 *           an open file. This is the function that actually
 *           does the work. The API's WriteStockholm()
 *           and WriteStockholmOneBlock() are wrappers.
 *
 * Args:     fp    - file that's open for writing
 *           msa   - alignment to write        
 *           cpl   - characters to write per line in alignment block
 *
 * Returns:  (void)
 */
static void
actually_write_stockholm(FILE *fp, MSA *msa, int cpl)
{
  int  i, j;
  int  len = 0;
  int  namewidth;
  int  typewidth = 0;		/* markup tags are up to 5 chars long */
  int  markupwidth = 0;		/* #=GR, #=GC are four char wide + 1 space */
  char *buf;
  int  currpos;
  char *s, *tok;
  
  /* Figure out how much space we need for name + markup
   * to keep the alignment in register. Required by Stockholm
   * spec, even though our Stockholm parser doesn't care (Erik's does).
   */
  namewidth = 0;
  for (i = 0; i < msa->nseq; i++)
    if ((len = strlen(msa->sqname[i])) > namewidth) 
      namewidth = len;

  /* Figure out how much space we need for markup tags
   *   markupwidth = always 4 if we're doing markup:  strlen("#=GR")
   *   typewidth   = longest markup tag
   */
  if (msa->ss      != NULL) { markupwidth = 4; typewidth = 2; }
  if (msa->sa      != NULL) { markupwidth = 4; typewidth = 2; }
  for (i = 0; i < msa->ngr; i++)
    if ((len = strlen(msa->gr_tag[i])) > typewidth) typewidth = len;

  if (msa->rf      != NULL) { markupwidth = 4; if (typewidth < 2) typewidth = 2; }
  if (msa->ss_cons != NULL) { markupwidth = 4; if (typewidth < 7) typewidth = 7; }
  if (msa->sa_cons != NULL) { markupwidth = 4; if (typewidth < 7) typewidth = 7; }
  for (i = 0; i < msa->ngc; i++)
    if ((len = strlen(msa->gc_tag[i])) > typewidth) typewidth = len;
  
  buf = MallocOrDie(sizeof(char) * (cpl+namewidth+typewidth+markupwidth+61)); 

  /* Magic Stockholm header
   */
  fprintf(fp, "# STOCKHOLM 1.0\n");

  /* Free text comments
   */
  for (i = 0;  i < msa->ncomment; i++)
    fprintf(fp, "# %s\n", msa->comment[i]);
  if (msa->ncomment > 0) fprintf(fp, "\n");

  /* GF section: per-file annotation
   */
  if (msa->name  != NULL)       fprintf(fp, "#=GF ID    %s\n", msa->name);
  if (msa->acc   != NULL)       fprintf(fp, "#=GF AC    %s\n", msa->acc);
  if (msa->desc  != NULL)       fprintf(fp, "#=GF DE    %s\n", msa->desc);
  if (msa->au    != NULL)       fprintf(fp, "#=GF AU    %s\n", msa->au);
  
  /* Thresholds are hacky. Pfam has two. Rfam has one.
   */
  if      (msa->cutoff_is_set[MSA_CUTOFF_GA1] && msa->cutoff_is_set[MSA_CUTOFF_GA2])
    fprintf(fp, "#=GF GA    %.1f %.1f\n", msa->cutoff[MSA_CUTOFF_GA1], msa->cutoff[MSA_CUTOFF_GA2]);
  else if (msa->cutoff_is_set[MSA_CUTOFF_GA1])
    fprintf(fp, "#=GF GA    %.1f\n", msa->cutoff[MSA_CUTOFF_GA1]);
  if      (msa->cutoff_is_set[MSA_CUTOFF_NC1] && msa->cutoff_is_set[MSA_CUTOFF_NC2])
    fprintf(fp, "#=GF NC    %.1f %.1f\n", msa->cutoff[MSA_CUTOFF_NC1], msa->cutoff[MSA_CUTOFF_NC2]);
  else if (msa->cutoff_is_set[MSA_CUTOFF_NC1])
    fprintf(fp, "#=GF NC    %.1f\n", msa->cutoff[MSA_CUTOFF_NC1]);
  if      (msa->cutoff_is_set[MSA_CUTOFF_TC1] && msa->cutoff_is_set[MSA_CUTOFF_TC2])
    fprintf(fp, "#=GF TC    %.1f %.1f\n", msa->cutoff[MSA_CUTOFF_TC1], msa->cutoff[MSA_CUTOFF_TC2]);
  else if (msa->cutoff_is_set[MSA_CUTOFF_TC1])
    fprintf(fp, "#=GF TC    %.1f\n", msa->cutoff[MSA_CUTOFF_TC1]);

  for (i = 0; i < msa->ngf; i++)
    fprintf(fp, "#=GF %-5s %s\n", msa->gf_tag[i], msa->gf[i]); 
  fprintf(fp, "\n");


  /* GS section: per-sequence annotation
   */
  if (msa->flags & MSA_SET_WGT) 
    {
      for (i = 0; i < msa->nseq; i++) 
	fprintf(fp, "#=GS %-*.*s WT    %.2f\n", namewidth, namewidth, msa->sqname[i], msa->wgt[i]);
      fprintf(fp, "\n");
    }
  if (msa->sqacc != NULL) 
    {
      for (i = 0; i < msa->nseq; i++) 
	if (msa->sqacc[i] != NULL)
	  fprintf(fp, "#=GS %-*.*s AC    %s\n", namewidth, namewidth, msa->sqname[i], msa->sqacc[i]);
      fprintf(fp, "\n");
    }
  if (msa->sqdesc != NULL) 
    {
      for (i = 0; i < msa->nseq; i++) 
	if (msa->sqdesc[i] != NULL)
	  fprintf(fp, "#=GS %*.*s DE    %s\n", namewidth, namewidth, msa->sqname[i], msa->sqdesc[i]);
      fprintf(fp, "\n");
    }
  for (i = 0; i < msa->ngs; i++)
    {
      /* Multiannotated GS tags are possible; for example, 
       *     #=GS foo DR PDB; 1xxx;
       *     #=GS foo DR PDB; 2yyy;
       * These are stored, for example, as:
       *     msa->gs[0][0] = "PDB; 1xxx;\nPDB; 2yyy;"
       * and must be decomposed.
       */
      for (j = 0; j < msa->nseq; j++)
	if (msa->gs[i][j] != NULL)
	  {
	    s = msa->gs[i][j];
	    while ((tok = sre_strtok(&s, "\n", NULL)) != NULL)
	      fprintf(fp, "#=GS %*.*s %5s %s\n", namewidth, namewidth,
		      msa->sqname[j], msa->gs_tag[i], tok);
	  }
      fprintf(fp, "\n");
    }

  /* Alignment section:
   * contains aligned sequence, #=GR annotation, and #=GC annotation
   */
  for (currpos = 0; currpos < msa->alen; currpos += cpl)
    {
      if (currpos > 0) fprintf(fp, "\n");
      for (i = 0; i < msa->nseq; i++)
	{
	  strncpy(buf, msa->aseq[i] + currpos, cpl);
	  buf[cpl] = '\0';	      
	  fprintf(fp, "%-*.*s  %s\n", namewidth+typewidth+markupwidth, namewidth+typewidth+markupwidth, 
		  msa->sqname[i], buf);

	  if (msa->ss != NULL && msa->ss[i] != NULL) {
	    strncpy(buf, msa->ss[i] + currpos, cpl);
	    buf[cpl] = '\0';	 
	    fprintf(fp, "#=GR %-*.*s SS     %s\n", namewidth, namewidth, msa->sqname[i], buf);
	  }
	  if (msa->sa != NULL && msa->sa[i] != NULL) {
	    strncpy(buf, msa->sa[i] + currpos, cpl);
	    buf[cpl] = '\0';
	    fprintf(fp, "#=GR %-*.*s SA     %s\n", namewidth, namewidth, msa->sqname[i], buf);
	  }
	  for (j = 0; j < msa->ngr; j++)
	    if (msa->gr[j][i] != NULL) {
	      strncpy(buf, msa->gr[j][i] + currpos, cpl);
	      buf[cpl] = '\0';
	      fprintf(fp, "#=GR %-*.*s %5s  %s\n", 
		      namewidth, namewidth, msa->sqname[i], msa->gr_tag[j], buf);
	    }
	}
      if (msa->ss_cons != NULL) {
	strncpy(buf, msa->ss_cons + currpos, cpl);
	buf[cpl] = '\0';
	fprintf(fp, "#=GC %-*.*s %s\n", namewidth+typewidth, namewidth+typewidth, "SS_cons", buf);
      }

      if (msa->sa_cons != NULL) {
	strncpy(buf, msa->sa_cons + currpos, cpl);
	buf[cpl] = '\0';
	fprintf(fp, "#=GC %-*.*s %s\n", namewidth+typewidth, namewidth+typewidth, "SA_cons", buf);
      }

      if (msa->rf != NULL) {
	strncpy(buf, msa->rf + currpos, cpl);
	buf[cpl] = '\0';
	fprintf(fp, "#=GC %-*.*s %s\n", namewidth+typewidth, namewidth+typewidth, "RF", buf);
      }
      for (j = 0; j < msa->ngc; j++) {
	strncpy(buf, msa->gc[j] + currpos, cpl);
	buf[cpl] = '\0';
	fprintf(fp, "#=GC %-*.*s %s\n", namewidth+typewidth, namewidth+typewidth, 
		msa->gc_tag[j], buf);
      }
    }
  fprintf(fp, "//\n");
  free(buf);
}


/* Format of a GF line:
 *    #=GF <featurename> <text>
 */
static int
parse_gf(MSA *msa, char *buf)
{
  char *gf;
  char *featurename;
  char *text;
  char *s;

  s = buf;
  if ((gf          = sre_strtok(&s, WHITESPACE, NULL)) == NULL) return 0;
  if ((featurename = sre_strtok(&s, WHITESPACE, NULL)) == NULL) return 0;
  if ((text        = sre_strtok(&s, "\n",       NULL)) == NULL) return 0;
  while (*text && (*text == ' ' || *text == '\t')) text++;

  if      (strcmp(featurename, "ID") == 0) 
    msa->name                 = sre_strdup(text, -1);
  else if (strcmp(featurename, "AC") == 0) 
    msa->acc                  = sre_strdup(text, -1);
  else if (strcmp(featurename, "DE") == 0) 
    msa->desc                 = sre_strdup(text, -1);
  else if (strcmp(featurename, "AU") == 0) 
    msa->au                   = sre_strdup(text, -1);
  else if (strcmp(featurename, "GA") == 0) 
    {				/* Pfam has GA1, GA2. Rfam just has GA1. */
      s = text;
      if ((text = sre_strtok(&s, WHITESPACE, NULL)) == NULL) return 0;
      msa->cutoff[MSA_CUTOFF_GA1]        = atof(text);
      msa->cutoff_is_set[MSA_CUTOFF_GA1] = TRUE;
      if ((text = sre_strtok(&s, WHITESPACE, NULL)) != NULL) {
	msa->cutoff[MSA_CUTOFF_GA2]        = atof(text);
	msa->cutoff_is_set[MSA_CUTOFF_GA2] = TRUE;
      }
    }
  else if (strcmp(featurename, "NC") == 0) 
    {
      s = text;
      if ((text = sre_strtok(&s, WHITESPACE, NULL)) == NULL) return 0;
      msa->cutoff[MSA_CUTOFF_NC1]        = atof(text);
      msa->cutoff_is_set[MSA_CUTOFF_NC1] = TRUE;
      if ((text = sre_strtok(&s, WHITESPACE, NULL)) != NULL) {
	msa->cutoff[MSA_CUTOFF_NC2]        = atof(text);
	msa->cutoff_is_set[MSA_CUTOFF_NC2] = TRUE;
      }
    }
  else if (strcmp(featurename, "TC") == 0) 
    {
      s = text;
      if ((text = sre_strtok(&s, WHITESPACE, NULL)) == NULL) return 0;
      msa->cutoff[MSA_CUTOFF_TC1]        = atof(text);
      msa->cutoff_is_set[MSA_CUTOFF_TC1] = TRUE;
      if ((text = sre_strtok(&s, WHITESPACE, NULL)) != NULL) {
	msa->cutoff[MSA_CUTOFF_TC2]        = atof(text);
	msa->cutoff_is_set[MSA_CUTOFF_TC2] = TRUE;
      }
    }
  else 
    MSAAddGF(msa, featurename, text);

  return 1;
}


/* Format of a GS line:
 *    #=GS <seqname> <featurename> <text>
 */
static int
parse_gs(MSA *msa, char *buf)
{
  char *gs;
  char *seqname;
  char *featurename;
  char *text; 
  int   seqidx;
  char *s;

  s = buf;
  if ((gs          = sre_strtok(&s, WHITESPACE, NULL)) == NULL) return 0;
  if ((seqname     = sre_strtok(&s, WHITESPACE, NULL)) == NULL) return 0;
  if ((featurename = sre_strtok(&s, WHITESPACE, NULL)) == NULL) return 0;
  if ((text        = sre_strtok(&s, "\n",       NULL)) == NULL) return 0;
  while (*text && (*text == ' ' || *text == '\t')) text++;
  
  /* GS usually follows another GS; guess lastidx+1
   */
  seqidx = MSAGetSeqidx(msa, seqname, msa->lastidx+1);
  msa->lastidx = seqidx;

  if (strcmp(featurename, "WT") == 0)
    {
      msa->wgt[seqidx]          = atof(text);
      msa->flags |= MSA_SET_WGT;
    }

  else if (strcmp(featurename, "AC") == 0)
    MSASetSeqAccession(msa, seqidx, text);

  else if (strcmp(featurename, "DE") == 0)
    MSASetSeqDescription(msa, seqidx, text);

  else				
    MSAAddGS(msa, featurename, seqidx, text);

  return 1;
}

/* Format of a GC line:
 *    #=GC <featurename> <text>
 */
static int 
parse_gc(MSA *msa, char *buf)
{
  char *gc;
  char *featurename;
  char *text; 
  char *s;
  int   len;

  s = buf;
  if ((gc          = sre_strtok(&s, WHITESPACE, NULL)) == NULL) return 0;
  if ((featurename = sre_strtok(&s, WHITESPACE, NULL)) == NULL) return 0;
  if ((text        = sre_strtok(&s, WHITESPACE, &len)) == NULL) return 0;
  
  if (strcmp(featurename, "SS_cons") == 0)
    sre_strcat(&(msa->ss_cons), -1, text, len);
  else if (strcmp(featurename, "SA_cons") == 0)
    sre_strcat(&(msa->sa_cons), -1, text, len);
  else if (strcmp(featurename, "RF") == 0)
    sre_strcat(&(msa->rf), -1, text, len);
  else
    MSAAppendGC(msa, featurename, text);

  return 1;
}

/* Format of a GR line:
 *    #=GR <seqname> <featurename> <text>
 */
static int
parse_gr(MSA *msa, char *buf)
{
  char *gr;
  char *seqname;
  char *featurename;
  char *text;
  int   seqidx;
  int   len;
  int   j;
  char *s;

  s = buf;
  if ((gr          = sre_strtok(&s, WHITESPACE, NULL)) == NULL) return 0;
  if ((seqname     = sre_strtok(&s, WHITESPACE, NULL)) == NULL) return 0;
  if ((featurename = sre_strtok(&s, WHITESPACE, NULL)) == NULL) return 0;
  if ((text        = sre_strtok(&s, WHITESPACE, &len)) == NULL) return 0;

  /* GR usually follows sequence it refers to; guess msa->lastidx */
  seqidx = MSAGetSeqidx(msa, seqname, msa->lastidx);
  msa->lastidx = seqidx;

  if (strcmp(featurename, "SS") == 0) 
    {
      if (msa->ss == NULL)
	{
	  msa->ss    = MallocOrDie(sizeof(char *) * msa->nseqalloc);
	  msa->sslen = MallocOrDie(sizeof(int)    * msa->nseqalloc);
	  for (j = 0; j < msa->nseqalloc; j++)
	    {
	      msa->ss[j]    = NULL;
	      msa->sslen[j] = 0;
	    }
	}
      msa->sslen[seqidx] = sre_strcat(&(msa->ss[seqidx]), msa->sslen[seqidx], text, len);
    }
  else if (strcmp(featurename, "SA") == 0)
    {
      if (msa->sa == NULL)
	{
	  msa->sa    = MallocOrDie(sizeof(char *) * msa->nseqalloc);
	  msa->salen = MallocOrDie(sizeof(int)    * msa->nseqalloc);
	  for (j = 0; j < msa->nseqalloc; j++) 
	    {
	      msa->sa[j]    = NULL;
	      msa->salen[j] = 0;
	    }
	}
      msa->salen[seqidx] = sre_strcat(&(msa->sa[seqidx]), msa->salen[seqidx], text, len);
    }
  else 
    MSAAppendGR(msa, featurename, seqidx, text);

  return 1;
}


/* comments are simply stored verbatim, not parsed
 */
static int
parse_comment(MSA *msa, char *buf)
{
  char *s;
  char *comment;

  s = buf + 1;			               /* skip leading '#' */
  if (*s == '\n') { *s = '\0'; comment = s; }  /* deal with blank comment */
  else if ((comment = sre_strtok(&s, "\n", NULL)) == NULL) return 0;
  
  MSAAddComment(msa, comment);
  return 1;
}

static int
parse_sequence(MSA *msa, char *buf)
{
  char *s;
  char *seqname;
  char *text;
  int   seqidx;
  int   len;

  s = buf;
  if ((seqname     = sre_strtok(&s, WHITESPACE, NULL)) == NULL) return 0;
  if ((text        = sre_strtok(&s, WHITESPACE, &len)) == NULL) return 0; 
  
  /* seq usually follows another seq; guess msa->lastidx +1 */
  seqidx = MSAGetSeqidx(msa, seqname, msa->lastidx+1);
  msa->lastidx = seqidx;

  msa->sqlen[seqidx] = sre_strcat(&(msa->aseq[seqidx]), msa->sqlen[seqidx], text, len);
  return 1;
}
```
