## Supplementary material for "What does it take to learn the rules of RNA base pairing? A lot less than you may think": test_main.c

```
/* Test of the file.c functions
 * cp to ../test_main.c and "make test".
 * Usage: ./test <env> <file>
 */

#include "squidconf.h"

#include <stdio.h>
#include <stdlib.h>
#include "squid.h"

int
main(int argc, char **argv)
{
  char *env;
  char *file;
  FILE *fp;
  
  env = argv[1];
  file = argv[2];

  fp = EnvFileOpen(file, env);
  if (fp != NULL) printf("File open succeeded\n");
  else            printf("File open FAILED\n");

  return 0;
}
```
