## Supplementary material for "What does it take to learn the rules of RNA base pairing? A lot less than you may think": translate_main.c

```
/*****************************************************************
 *    This copyrighted source code is freely distributed 
 *    under the terms of the GNU General Public License. See
 *    the files COPYRIGHT and LICENSE for details.
 *****************************************************************/

/* translate_main.c
 * 
 * translate - create a file of all possible protein ORFs, given
 *             an input nucleic acid sequence
 * 
 * 1.02 Thu Apr 20 16:12:41 1995
 *     + incorporated into squid
 *     +  -a, -s options added
 *
 * SVN $Id: translate_main.c 1526 2005-12-13 20:20:13Z eddy $
 */

#include "squidconf.h"

#include <stdio.h>
#include <stdlib.h>
#include <string.h>

#include "squid.h"

static char banner[] = "translate - Translate a nucleic acid sequence to protein ORFs";

static char usage[] = "\
Usage: translate [-options] <seqfile>\n\
   Translate a nucleic acid sequence into protein ORFs.\n\
   Available options are:\n\
   -a            : translate in full, with stops; no individual ORFs\n\
   -h            : help; show brief usage and version info\n\
   -l <minlen>   : report only ORFs greater than minlen (default 20)\n\
   -m            : require ORFs to start with AUG/Met\n\
   -o <outfile>  : save results in output file\n\
   -q            : quiet; silence banner, for piping or redirection\n\
   -s <stopchar> : with -a, set stop character to <stopchar>\n\
";

static char experts[] = "\
   --longest     : simply report longest ORF length for this seq\n\
   --tetrahymena : use the Tetrahymena/Oxytricha genetic code\n\
   --watson      : only do the top strand (frames 0/1/2)\n\
   --crick       : only do the bottom strand (frames 3/4/5)\n\
";

static struct opt_s OPTIONS[] = {
  { "-a", TRUE, sqdARG_NONE },    
  { "-h", TRUE, sqdARG_NONE },    
  { "-l", TRUE, sqdARG_INT  },
  { "-m", TRUE, sqdARG_NONE },
  { "-o", TRUE, sqdARG_STRING },
  { "-q", TRUE, sqdARG_NONE },
  { "-c", TRUE, sqdARG_STRING },    
  { "--longest",     FALSE, sqdARG_NONE   },
  { "--tetrahymena", FALSE, sqdARG_NONE   },
  { "--watson",      FALSE, sqdARG_NONE   },
  { "--crick",       FALSE, sqdARG_NONE   },
};
#define NOPTIONS (sizeof(OPTIONS) / sizeof(struct opt_s))

static int longest_orf(char *aaseq[6], int do_frame[6]);

int
main(int argc, char **argv)
{
  char        *seqfile;         /* name of seq file to read             */
  SQFILE      *seqfp;		/* ptr to opened seq file               */
  int          format;		/* format of sequence file              */
  char        *seq;             /* ptr to current sequence              */
  SQINFO       sqinfo;          /* sequence information                 */
  char        *revseq;		/* reverse complement of seq            */
  int          start, end;	/* coords of ORF in current seq         */
  int          orfnumber;	/* counter for ORFs in current seq      */
  char        *aaseq[6];        /* full translations in all 6 frames    */
  int          do_frame[6];	/* TRUE/FALSE for which frames to do    */
  char        *orf;             /* ptr to translated ORF sequence       */
  char        *sptr;		/* ptr into orf                         */
  int          len;		/* length of an ORF                     */
  int          frame;		/* counter for frames (3..5 are reverse)*/

  int          minimum_len;	/* minimum length of ORFs to print out  */
  char        *outfile;         /* file to save output in               */
  FILE        *ofp;		/* where to direct output               */
  char         stopchar;	/* what to use as a stop character      */
  int          keepstops;	/* TRUE to do six big ORFs              */
  int          quiet;		/* TRUE to silence banner               */
  int          require_met;	/* TRUE to start orfs with M            */
  int          do_tetrahymena;	/* TRUE to use the tetrahymena code     */
  int          do_longest;	/* TRUE to show longest ORF report      */

  char *optname;		/* option character */
  char *optarg;                 /* for Getopt() */
  int   optind;		        /* for Getopt() */

  /***********************************************
   * Parse the command line
   ***********************************************/

  format      = SQFILE_UNKNOWN;	/* autodetect by default */
  minimum_len = 20;
  outfile     = NULL;
  stopchar    = '*';
  keepstops   = FALSE;
  quiet       = FALSE;
  require_met = FALSE;
  do_tetrahymena = FALSE;
  do_longest  = FALSE;
  for (frame = 0; frame < 6; frame++) do_frame[frame] = TRUE;

  while (Getopt(argc, argv, OPTIONS, NOPTIONS, usage,
                &optind, &optname, &optarg))  {
    if      (strcmp(optname, "-a") == 0) keepstops    = TRUE;
    else if (strcmp(optname, "-l") == 0) minimum_len  = atoi(optarg);
    else if (strcmp(optname, "-m") == 0) require_met  = TRUE;
    else if (strcmp(optname, "-o") == 0) outfile      = optarg;
    else if (strcmp(optname, "-q") == 0) quiet        = TRUE;
    else if (strcmp(optname, "-s") == 0) stopchar     = *optarg;
    else if (strcmp(optname, "--longest") == 0)     do_longest     = TRUE;
    else if (strcmp(optname, "--tetrahymena") == 0) do_tetrahymena = TRUE;
    else if (strcmp(optname, "--crick")       == 0) {
      for (frame = 0; frame < 3; frame++) do_frame[frame] = FALSE;
    }
    else if (strcmp(optname, "--watson")     == 0) {
      for (frame = 3; frame < 6; frame++) do_frame[frame] = FALSE;
    }
    else if (strcmp(optname, "-h") == 0) {
      SqdBanner(stdout, banner);
      puts(usage);
      puts(experts);
      exit(EXIT_SUCCESS);
    }
  }

  if (argc - optind != 1)
    Die("Incorrect number of command line arguments\n%s\n", usage);
  seqfile = argv[optind];
  
  /***********************************************
   * Open sequence file and output file
   ***********************************************/

  seqfp = SeqfileOpen(seqfile, format, NULL);
  if (seqfp == NULL)
    Die("Failed to open sequence file %s\n%s\n", 
	seqfile, usage);

  if (outfile != NULL)
    {
      if ((ofp = fopen(outfile, "w")) == NULL)
	Die("Failed to open output file %s\n", outfile);
    }
  else
    ofp = stdout;
	
  /***********************************************
   * Set up alternative genetic codes; overwrite stdcode1
   *   UAA = 48    in this coding  A=0 C=1 G=2 T=3
   *   UAG = 50                    XYZ = 16*X + 4*Y + Z
   *   UGA = 56
   *   
   *   http://prowl.rockefeller.edu/aainfo/gencode.html is 
   *   a quick reference for alternative codes.
   ***********************************************/
  
  if (do_tetrahymena) {
    stdcode1[48] = "Q"; stdcode3[48] = "Gln"; /* UAA */
    stdcode1[50] = "Q"; stdcode3[50] = "Gln"; /* UAG */
  }

  /***********************************************
   * Main routine
   ***********************************************/

  if (! quiet) printf("translate %s, %s\n", SQUID_VERSION, SQUID_DATE);

  while (ReadSeq(seqfp, seqfp->format, &seq, &sqinfo))
    {
      s2upper(seq); 
      revseq = (char *) malloc (sqinfo.len + 1);
      revcomp(revseq, seq);
      orfnumber = 1;

				/* Translate seq in all six frames */
      aaseq[0] = Translate(seq, stdcode1);
      aaseq[1] = Translate(seq + 1, stdcode1);
      aaseq[2] = Translate(seq + 2, stdcode1);
      aaseq[3] = Translate(revseq, stdcode1);
      aaseq[4] = Translate(revseq + 1, stdcode1);
      aaseq[5] = Translate(revseq + 2, stdcode1);
      
      /* Special case: a longest orf report */
      if (do_longest)
	{
	  len = longest_orf(aaseq, do_frame);
	  printf("%-20s %d\n", sqinfo.name, len);
	  continue;
	}

      if (keepstops)
	{			/* full translation including stops */
	  for (frame = 0; frame < 6; frame++)
	    { 
	      if (! do_frame[frame]) continue;

	      fprintf(ofp, ">%s:%d", sqinfo.name, frame);
	      for (sptr = aaseq[frame]; *sptr; sptr++)
		{
		  if (*sptr == '*') *sptr = stopchar;
		  if (! ((sptr - aaseq[frame]) % 50)) putc('\n', ofp);
		  putc((int) *sptr, ofp);
		}
	      putc('\n', ofp);
	    }		  
	}
      else
	{			/* Print all decent ORF's in FASTA format */
	  for (frame = 0; frame < 6; frame++)
	    {
	      if (! do_frame[frame]) continue;

				/* initialize strtok on the first ORF;
				   termination codons are '*' symbols */
	      orf = strtok(aaseq[frame], "*");
	      while (orf != NULL && *orf != '\0')
		{
		  if (require_met) {
		    while (*orf != 'M' && *orf != '\0') orf++;
		  } 

		  if (*orf != '\0') {
		    len = strlen(orf);	      
		    if (len > minimum_len)
		      {
				/* calculate coords */
			start = (orf - aaseq[frame]) * 3 + 1;
			if (frame < 3) start += frame; /* frame corrections */
			else       start     += frame-3;
		      
			if (frame < 3) 
			  end = start + len * 3 - 1;
			else
			  {
			    start = -1 * (start - sqinfo.len - 1);
			    end = start - len * 3 + 1;
			  }
		  
			fprintf(ofp, ">%s.%d    length %d, nt %d..%d",
				sqinfo.name,
				orfnumber,
				len,
				start,
				end);

			for (sptr = orf; *sptr; sptr++)
			  {
			    if (! ((sptr - orf) % 50))
			      putc('\n', ofp);
			    putc((int) *sptr, ofp);
			  }
			putc('\n', ofp);
		  
			orfnumber++;
		      }
		  }
				/* pick off next orf */
		  orf = strtok(NULL, "*");
		  
		}
	    }
	}

      for (frame = 0; frame < 6; frame++)
	free(aaseq[frame]);
      FreeSequence(seq, &sqinfo);
      free(revseq);
    }

  SeqfileClose(seqfp);

  /**************************************************
   * Successful return to invocation environment
   **************************************************/
  return 0;
}

/* SRE, Fri Feb 18 08:30:24 2005 */
static int
longest_orf(char *aaseq[6], int do_frame[6])
{
  int f;			/* frame */
  int i;			/* position */
  int n;			/* an orf length */
  int max = 0;			/* result: maximum orf length */
  int in_orf;
  
  for (f = 0; f < 6; f++)
    {
      if (! do_frame[f]) continue;

      /* Allow 5' truncation:
       * ORF may start on any *initial* aa.
       */
      n = 0;
      for (i = 0; aaseq[f][i] != '\0'; i++)
	{
	  if (aaseq[f][i] == '*') break;
	  n++;
	}
      if (n > max) max = n;

      /* Otherwise, look at Met-initiated ORF lengths
       */
      n = 0;
      for (i = 0; aaseq[f][i] != '\0'; i++)
	{
	  if (aaseq[f][i] == 'M') in_orf = TRUE;
	  if (aaseq[f][i] == '*') 
	    {
	      if (n > max) max = n;
	      n = 0;
	      in_orf = FALSE;
	    }
	  if (in_orf) n++;
	}
    }
  return max;
}
      
```
