## Supplementary material for "What does it take to learn the rules of RNA base pairing? A lot less than you may think": vectorops.c

```
/* vectorops.c
 * Operations on vectors of floats or doubles.
 * 
 * DSet(), FSet()         - set all items in vector to value.
 * DScale(), FScale()     - multiply all items in vector by scale
 * DSum(), FSum()         - return sum of values in vector
 * DAdd(), FAdd()         - add vec2 to vec1.
 * DCopy(), FCopy()       - set vec1 to be same as vec2. 
 * DDot(), FDot()         - return dot product of two vectors.
 * DMax(), FMax()         - return value of maximum element in vector
 * DMin(), FMin()         - return value of minimum element in vector 
 * DArgMax(), FArgMax()   - return index of maximum element in vector
 * DArgMin(), FArgMin()   - return index of minimum element in vector
 * 
 * DNorm(), FNorm()       - normalize a probability vector of length n.
 * DLog(), FLog()         - convert to log probabilities 
 * DExp(), FExp()         - convert log p's back to probabilities
 * DLogSum(), FLogSum()   - given vector of log p's; return log of summed p's.
 * DEntropy(), FEntropy() - return Shannon entropy of probability vector, in bits
 *                        
 * SRE, Tue Oct  1 15:23:25 2002 [St. Louis]
 * SVN $Id: vectorops.c 1526 2005-12-13 20:20:13Z eddy $                       
 */                      
  
#include "squidconf.h"

#include <stdlib.h>
#include <math.h>
#include <float.h>
#include "vectorops.h"

void
DSet(double *vec, int n, double value)
{
  int x; 
  for (x = 0; x < n; x++) vec[x] = value;
}

void
FSet(float *vec, int n, float value)
{
  int x; 
  for (x = 0; x < n; x++) vec[x] = value;
}

void
DScale(double *vec, int n, double scale)
{
  int x;
  for (x = 0; x < n; x++) vec[x] *= scale;
}

void
FScale(float *vec, int n, float scale)
{
  int x;
  for (x = 0; x < n; x++) vec[x] *= scale;
}

double 
DSum(double *vec, int n)
{
  double sum = 0.;
  int    x;
  for (x = 0; x < n; x++) sum += vec[x];
  return sum;
}

float 
FSum(float *vec, int n)
{
  float sum = 0.;
  int   x;
  for (x = 0; x < n; x++) sum += vec[x];
  return sum;
}

void
DAdd(double *vec1, double *vec2, int n)
{
  int x;
  for (x = 0; x < n; x++) vec1[x] += vec2[x];
}

void
FAdd(float *vec1, float *vec2, int n)
{
  int x;
  for (x = 0; x < n; x++) vec1[x] += vec2[x];
}

void
DCopy(double *vec1, double *vec2, int n)
{
  int x;
  for (x = 0; x < n; x++) vec1[x] = vec2[x];
}

void
FCopy(float *vec1, float *vec2, int n)
{
  int x;
  for (x = 0; x < n; x++) vec1[x] = vec2[x];
}

double
DDot(double *vec1, double *vec2, int n)
{
  double result = 0.;
  int x;
  for (x = 0; x < n; x++) result += vec1[x] * vec2[x];
  return result;
}

float
FDot(float *vec1, float *vec2, int n)
{
  float result = 0.;
  int x;
  for (x = 0; x < n; x++) result += vec1[x] * vec2[x];
  return result;
}

double
DMax(double *vec, int n)
{
  int i;
  double best;

  best = vec[0];
  for (i = 1; i < n; i++)
    if (vec[i] > best) best = vec[i];
  return best;
}

float
FMax(float *vec, int n)
{
  int   i;
  float best;

  best = vec[0];
  for (i = 1; i < n; i++)
    if (vec[i] > best) best = vec[i];
  return best;
}

double
DMin(double *vec, int n)
{
  int i;
  double best;

  best = vec[0];
  for (i = 1; i < n; i++)
    if (vec[i] < best) best = vec[i];
  return best;
}

float
FMin(float *vec, int n)
{
  int   i;
  float best;

  best = vec[0];
  for (i = 1; i < n; i++)
    if (vec[i] < best) best = vec[i];
  return best;
}

int
DArgMax(double *vec, int n)
{
  int i;
  int best = 0;

  for (i = 1; i < n; i++)
    if (vec[i] > vec[best]) best = i;
  return best;
}

int
FArgMax(float *vec, int n)
{
  int i;
  int best = 0;

  for (i = 1; i < n; i++)
    if (vec[i] > vec[best]) best = i;
  return best;
}

int
DArgMin(double *vec, int n)
{
  int i;
  int best = 0;
  for (i = 1; i < n; i++)
    if (vec[i] < vec[best]) best = i;
  return best;
}

int
FArgMin(float *vec, int n)
{
  int   i;
  int   best = 0;

  for (i = 1; i < n; i++)
    if (vec[i] < vec[best]) best = i;
  return best;
}

void
DNorm(double *vec, int n)
{
  int    x;
  double sum;

  sum = DSum(vec, n);
  if (sum != 0.0) for (x = 0; x < n; x++) vec[x] /= sum;
  else            for (x = 0; x < n; x++) vec[x] = 1. / (double) n;
}

void
FNorm(float *vec, int n)
{
  int    x;
  float  sum;

  sum = FSum(vec, n);
  if (sum != 0.0) for (x = 0; x < n; x++) vec[x] /= sum;
  else            for (x = 0; x < n; x++) vec[x] = 1. / (float) n;
}

void
DLog(double *vec, int n)
{
  int x;
  for (x = 0; x < n; x++) 
    if (vec[x] > 0.) vec[x] = log(vec[x]);
    else vec[x] = -DBL_MAX;
}

void
FLog(float *vec, int n)
{
  int x;
  for (x = 0; x < n; x++) 
    if (vec[x] > 0.) vec[x] = log(vec[x]);
    else vec[x] = -FLT_MAX;
}

void
DExp(double *vec, int n)
{
  int x;
  for (x = 0; x < n; x++) vec[x] = exp(vec[x]);
}

void
FExp(float *vec, int n)
{
  int x;
  for (x = 0; x < n; x++) vec[x] = exp(vec[x]);
}

double
DLogSum(double *vec, int n)
{
  int x;
  double max, sum;
  
  max = DMax(vec, n);
  sum = 0.0;
  for (x = 0; x < n; x++)
    if (vec[x] > max - 50.)
      sum += exp(vec[x] - max);
  sum = log(sum) + max;
  return sum;
}

float
FLogSum(float *vec, int n)
{
  int x;
  float max, sum;
  
  max = FMax(vec, n);
  sum = 0.0;
  for (x = 0; x < n; x++)
    if (vec[x] > max - 50.)
      sum += exp(vec[x] - max);
  sum = log(sum) + max;
  return sum;
}


double
DEntropy(double *p, int n)
{
  int    i;
  double entropy;

  entropy = 0.;
  for(i = 0; i < n; i++)
    if (p[i] > 0.) entropy += p[i] * log(p[i]);
  return(-1.44269504 * entropy); /* converts to bits */
}

float
FEntropy(float *p, int n)
{
  int    i;
  float  entropy;

  entropy = 0.;
  for(i = 0; i < n; i++)
    if (p[i] > 0.) entropy += p[i] * log(p[i]);
  return(-1.44269504 * entropy); /* converts to bits */
}
```
