## Supplementary material for "What does it take to learn the rules of RNA base pairing? A lot less than you may think": weight.c

```
/*****************************************************************
 *    This copyrighted source code is freely distributed 
 *    under the terms of the GNU General Public License. See
 *    the files COPYRIGHT and LICENSE for details.
 *****************************************************************/

/* weight.c
 * SRE, Thu Mar  3 07:56:01 1994
 * 
 * Calculate weights for sequences in an alignment.
 * SVN $Id: weight.c 1526 2005-12-13 20:20:13Z eddy $
 */

#include "squidconf.h"

#include <ctype.h>
#include <string.h>
#include "squid.h"
#include "sre_random.h"

static void upweight(struct phylo_s *tree, int nseq, float *lwt, float *rwt, int node);
static void downweight(struct phylo_s *tree, int nseq, float *lwt, float *rwt, 
		       float *fwt, int node);
static float simple_distance(char *s1, char *s2);
static int    simple_diffmx(char **aseqs,int num, float ***ret_dmx);

/* Function: GSCWeights()
 * 
 * Purpose:  Use Erik's tree-based algorithm to set weights for
 *           sequences in an alignment. upweight() and downweight()
 *           are derived from Graeme Mitchison's code.
 *           
 * Args:     aseq        - array of (0..nseq-1) aligned sequences
 *           nseq        - number of seqs in alignment  
 *           alen        - length of alignment
 *           wgt         - allocated [0..nseq-1] array of weights to be returned
 *           
 * Return:   (void)
 *           wgt is filled in.
 */
void
GSCWeights(char **aseq, int nseq, int alen, float *wgt)
{
  float **dmx;                 /* distance (difference) matrix */
  struct phylo_s *tree;
  float  *lwt, *rwt;           /* weight on left, right of this tree node */
  float  *fwt;                 /* final weight assigned to this node */
  int      i;
  
  /* Sanity check first
   */
  if (nseq == 1) { wgt[0] = 1.0; return; }

  /* I use a simple fractional difference matrix derived by
   * pairwise identity. Perhaps I should include a Poisson
   * distance correction.
   */
  MakeDiffMx(aseq, nseq, &dmx);
  if (! Cluster(dmx, nseq, CLUSTER_MIN, &tree))  Die("Cluster() failed");
  
  /* Allocations
   */
  lwt = MallocOrDie (sizeof(float) * (2 * nseq - 1));
  rwt = MallocOrDie (sizeof(float) * (2 * nseq - 1));
  fwt = MallocOrDie (sizeof(float) * (2 * nseq - 1));
  
  /* lwt and rwt are the total branch weight to the left and
   * right of a node or sequence. They are 0..2N-2.  0..N-1 are 
   * the sequences; these have weight 0. N..2N-2 are the actual
   * tree nodes.
   */
  for (i = 0; i < nseq; i++)
    lwt[i] = rwt[i] = 0.0;
				/* recursively calculate rwt, lwt, starting
				   at node nseq (the root) */
  upweight(tree, nseq, lwt, rwt, nseq);

				/* recursively distribute weight across the
				   tree */
  fwt[nseq] = nseq;
  downweight(tree, nseq, lwt, rwt, fwt, nseq);
				/* collect the weights */
  for (i = 0; i < nseq; i++)
    wgt[i]  = fwt[i];

  FMX2Free(dmx);
  FreePhylo(tree, nseq);
  free(lwt); free(rwt); free(fwt);
}

static void 
upweight(struct phylo_s *tree, int nseq, float *lwt, float *rwt, int node)
{
  int ld,rd;

  ld = tree[node-nseq].left;
  if (ld >= nseq) upweight(tree, nseq, lwt, rwt, ld);
  rd = tree[node-nseq].right;
  if (rd >= nseq) upweight(tree, nseq, lwt, rwt, rd);
  lwt[node] = lwt[ld] + rwt[ld] + tree[node-nseq].lblen;
  rwt[node] = lwt[rd] + rwt[rd] + tree[node-nseq].rblen;
}


static void 
downweight(struct phylo_s *tree, int nseq, float *lwt, float *rwt, float *fwt, int node)
{
  int ld,rd;
  float lnum, rnum;

  ld = tree[node-nseq].left;
  rd = tree[node-nseq].right;
  if (lwt[node] + rwt[node] > 0.0)
    {
      fwt[ld] = fwt[node] * (lwt[node] / (lwt[node] + rwt[node]));
      fwt[rd] = fwt[node] * (rwt[node] / (lwt[node] + rwt[node]));
    }
  else
    {
      lnum = (ld >= nseq) ? tree[ld-nseq].incnum : 1.0;
      rnum = (rd >= nseq) ? tree[rd-nseq].incnum : 1.0;
      fwt[ld] = fwt[node] * lnum / (lnum + rnum);
      fwt[rd] = fwt[node] * rnum / (lnum + rnum);
    }

  if (ld >= nseq) downweight(tree, nseq, lwt, rwt, fwt, ld);
  if (rd >= nseq) downweight(tree, nseq, lwt, rwt, fwt, rd);
}


/* Function: VoronoiWeights()
 * 
 * Purpose:  Calculate weights using the scheme of Sibbald &
 *           Argos (JMB 216:813-818 1990). The scheme is
 *           slightly modified because the original algorithm
 *           actually doesn't work on gapped alignments.
 *           The sequences are assumed to be protein.
 *           
 * Args:     aseq  - array of (0..nseq-1) aligned sequences
 *           nseq  - number of sequences
 *           alen  - length of alignment
 *           wgt   - allocated [0..nseq-1] array of weights to be returned
 *
 * Return:   void
 *           wgt is filled in.
 */
void
VoronoiWeights(char **aseq, int nseq, int alen, float *wgt)
{
  float **dmx;                 /* distance (difference) matrix    */
  float  *halfmin;             /* 1/2 minimum distance to other seqs */
  char   **psym;                /* symbols seen in each column     */
  int     *nsym;                /* # syms seen in each column      */
  int      symseen[27];         /* flags for observed syms         */
  char    *randseq;             /* randomly generated sequence     */
  int      acol;		/* pos in aligned columns          */
  int      idx;                 /* index in sequences              */
  int      symidx;              /* 0..25 index for symbol          */
  int      i;			/* generic counter                 */
  float   min;			/* minimum distance                */
  float   dist;		/* distance between random and real */
  float   challenge, champion; /* for resolving ties              */
  int     itscale;		/* how many iterations per seq     */
  int     iteration;           
  int     best;			/* index of nearest real sequence  */

  /* Sanity check first
   */
  if (nseq == 1) { wgt[0] = 1.0; return; }

  itscale = 50;

  /* Precalculate 1/2 minimum distance to other
   * sequences for each sequence
   */
  if (! simple_diffmx(aseq, nseq, &dmx)) 
    Die("simple_diffmx() failed");
  halfmin = MallocOrDie (sizeof(float) * nseq);
  for (idx = 0; idx < nseq; idx++)
    {
      for (min = 1.0, i = 0; i < nseq; i++)
	{
	  if (i == idx) continue;
	  if (dmx[idx][i] < min) min = dmx[idx][i];
	}
      halfmin[idx] = min / 2.0;
    }
  Free2DArray((void **) dmx, nseq);

  /* Set up the random sequence generating model.
   */
  psym = MallocOrDie (alen * sizeof(char *));
  nsym = MallocOrDie (alen * sizeof(int));
  for (acol = 0; acol < alen; acol++)
    psym[acol] = MallocOrDie (27 * sizeof(char));

/* #ifdef ORIGINAL_SIBBALD_ALGORITHM_IS_BROKEN */
  for (acol = 0; acol < alen; acol++)
    {
      memset(symseen, 0, sizeof(int) * 27);
      for (idx = 0; idx < nseq; idx++)
	if (! isgap(aseq[idx][acol]))
	  {
	    if (isupper((int) aseq[idx][acol])) 
	      symidx = aseq[idx][acol] - 'A';
	    else
	      symidx = aseq[idx][acol] - 'a';
	    if (symidx >= 0 && symidx < 26)
	      symseen[symidx] = 1;
	  }
	else
	  symseen[26] = 1;	/* a gap */

      for (nsym[acol] = 0, i = 0; i < 26; i++)
	if (symseen[i]) 
	  {
	    psym[acol][nsym[acol]] = 'A'+i;
	    nsym[acol]++;
	  }
      if (symseen[26]) { psym[acol][nsym[acol]] = ' '; nsym[acol]++; }
    }
/* #endif ORIGINAL_SIBBALD_ALGORITHM_IS_BROKEN */

  /* Note: the original Sibbald&Argos algorithm calls for
   * bounding the sampled space using a template-like random
   * sequence generator. However, this leads to one minor
   * and one major problem. The minor problem is that
   * exceptional amino acids in a column can have a
   * significant effect by altering the amount of sampled
   * sequence space; the larger the data set, the worse
   * this problem becomes. The major problem is that 
   * there is no reasonable way to deal with gaps.
   * Gapped sequences simply inhabit a different dimensionality
   * and it's pretty painful to imagine calculating Voronoi
   * volumes when the N in your N-space is varying.
   * Note that all the examples shown by Sibbald and Argos
   * are *ungapped* examples.
   * 
   * The best way I've found to circumvent this problem is
   * just not to bound the sampled space; count gaps as
   * symbols and generate completely random sequences.
   */
#ifdef ALL_SEQUENCE_SPACE
  for (acol = 0; acol < alen; acol++)
    {
      strcpy(psym[acol], "ACDEFGHIKLMNPQRSTVWY ");
      nsym[acol] = 21;
    }
#endif
  
  /* Sibbald and Argos algorithm:
   *   1) assign all seqs weight 0.
   *   2) generate a "random" sequence
   *   3) calculate distance to every other sequence
   *      (if we get a distance < 1/2 minimum distance
   *       to other real seqs, we can stop)
   *   4) if unique closest sequence, increment its weight 1.
   *      if multiple closest seq, choose one randomly    
   *   5) repeat 2-4 for lots of iterations
   *   6) normalize all weights to sum to nseq.
   */
  randseq = MallocOrDie ((alen+1) * sizeof(char));

  best = 42.;			/* solely to silence GCC uninit warnings. */
  FSet(wgt, nseq, 0.0);
  for (iteration = 0; iteration < itscale * nseq; iteration++)
    {
      for (acol = 0; acol < alen; acol++)
	randseq[acol] = (nsym[acol] == 0) ? ' ' : psym[acol][CHOOSE(nsym[acol])];
      randseq[acol] = '\0';

      champion = sre_random();
      for (min = 1.0, idx = 0; idx < nseq; idx++)
	{
	  dist = simple_distance(aseq[idx], randseq);
	  if (dist < halfmin[idx]) 
	    { 
	      best = idx; 
	      break;      
	    } 
	  if (dist < min)          
	    { champion = sre_random(); best = idx; min = dist; } 
	  else if (dist == min)    
	    { 
	      challenge = sre_random(); 
	      if (challenge > champion)
		{ champion = challenge; best = idx; min = dist; }
	    }
	}
      wgt[best] += 1.0;
    }

  for (idx = 0; idx < nseq; idx++)
    wgt[idx] = wgt[idx] / (float) itscale;

  free(randseq);
  free(nsym);
  free(halfmin);
  Free2DArray((void **) psym, alen);
}


/* Function: simple_distance()
 * 
 * Purpose:  For two identical-length null-terminated strings, return
 *           the fractional difference between them. (0..1)
 *           (Gaps don't count toward anything.)
 */
static float
simple_distance(char *s1, char *s2)
{
  int diff  = 0;
  int valid = 0;

  for (; *s1 != '\0'; s1++, s2++)
    {
      if (isgap(*s1) || isgap(*s2)) continue;
      if (*s1 != *s2) diff++;
      valid++;
    }
  return (valid > 0 ? ((float) diff / (float) valid) : 0.0);
}
    
/* Function: simple_diffmx()
 * 
 * Purpose:  Given a set of flushed, aligned sequences, construct
 *           an NxN fractional difference matrix using the
 *           simple_distance rule.
 *           
 * Args:     aseqs        - flushed, aligned sequences
 *           num          - number of aseqs
 *           ret_dmx      - RETURN: difference matrix (caller must free)
 *           
 * Return:   1 on success, 0 on failure.
 */
static int
simple_diffmx(char    **aseqs,
	      int       num,
	      float ***ret_dmx)
{
  float **dmx;                 /* RETURN: distance matrix           */
  int      i,j;			/* counters over sequences           */

  /* Allocate
   */
  if ((dmx = (float **) malloc (sizeof(float *) * num)) == NULL)
    Die("malloc failed");
  for (i = 0; i < num; i++)
    if ((dmx[i] = (float *) malloc (sizeof(float) * num)) == NULL)
      Die("malloc failed");

  /* Calculate distances, symmetric matrix
   */
  for (i = 0; i < num; i++)
    for (j = i; j < num; j++)
      dmx[i][j] = dmx[j][i] = simple_distance(aseqs[i], aseqs[j]);

  /* Return
   */
  *ret_dmx = dmx;
  return 1;
}


/* Function: BlosumWeights()
 * Date:     SRE, Fri Jul 16 17:33:59 1999 (St. Louis)
 * 
 * Purpose:  Assign weights to a set of aligned sequences
 *           using the BLOSUM rule:
 *             - do single linkage clustering at some pairwise identity
 *             - in each cluster, give each sequence 1/clustsize
 *               total weight.
 *
 *           The clusters have no pairwise link >= maxid. 
 *           
 *           O(N) in memory. Probably ~O(NlogN) in time; O(N^2)
 *           in worst case, which is no links between sequences
 *           (e.g., values of maxid near 1.0).
 * 
 * Args:     aseqs - alignment
 *           nseq  - number of seqs in alignment
 *           alen  - # of columns in alignment
 *           maxid - fractional identity (e.g. 0.62 for BLOSUM62)
 *           wgt   - [0..nseq-1] array of weights to be returned
 */               
void
BlosumWeights(char **aseqs, int nseq, int alen, float maxid, float *wgt)
{
  int  *c, nc;
  int  *nmem;        /* number of seqs in each cluster */
  int   i;           /* loop counter */

  SingleLinkCluster(aseqs, nseq, alen, maxid, &c, &nc);

  FSet(wgt, nseq, 1.0);
  nmem = MallocOrDie(sizeof(int) * nc);

  for (i = 0; i < nc;   i++) nmem[i] = 0;
  for (i = 0; i < nseq; i++) nmem[c[i]]++;
  for (i = 0; i < nseq; i++) wgt[i] = 1. / (float) nmem[c[i]];

  free(nmem);
  free(c);
  return;
}


/* Function: PositionBasedWeights()
 * Date:     SRE, Fri Jul 16 17:47:22 1999 [St. Louis]
 *
 * Purpose:  Implementation of Henikoff and Henikoff position-based
 *           weights (JMB 243:574-578, 1994) [Henikoff94b].
 *           
 *           A significant advantage of this approach that Steve and Jorja
 *           don't point out is that it is O(N) in memory, unlike
 *           many other approaches like GSC weights or Voronoi.
 *           
 *           A potential disadvantage that they don't point out
 *           is that in the theoretical limit of infinite sequences
 *           in the alignment, weights go flat: eventually every
 *           column has at least one representative of each of 20 aa (or 4 nt)
 *           in it.
 *           
 *           They also don't give a rule for how to handle gaps.
 *           The rule used here seems the obvious and sensible one
 *           (ignore them). This means that longer sequences
 *           initially get more weight; hence a "double
 *           normalization" in which the weights are first divided
 *           by sequence length (to compensate for that effect),
 *           then normalized to sum to nseq.
 *           
 * Limitations:
 *           Implemented in a way that's alphabet-independent:
 *           it uses the 26 upper case letters as "residues".
 *           Any alphabetic character in aseq is interpreted as
 *           a unique "residue" (case insensitively; lower case
 *           mapped to upper case). All other characters are
 *           interpreted as gaps.
 *           
 *           This way, we don't have to pass around any alphabet
 *           type info (DNA vs. RNA vs. protein) and don't have
 *           to deal with remapping IUPAC degenerate codes
 *           probabilistically. However, on the down side,
 *           a sequence with a lot of degenerate IUPAC characters
 *           will get an artifactually high PB weight.
 *           
 * Args:     aseq   - sequence alignment to weight
 *           nseq   - number of sequences in alignment
 *           alen   - length of alignment
 *           wgt    - RETURN: weights filled in (pre-allocated 0..nseq-1)
 *
 * Returns:  (void)
 *           wgt is allocated (0..nseq-1) by caller, and filled in here.
 */
void
PositionBasedWeights(char **aseq, int nseq, int alen, float *wgt)
{
  int  rescount[26];		/* count of A-Z residues in a column   */
  int  nres;			/* number of different residues in col */
  int  idx, pos;                /* indices into aseq                   */
  int  x;
  float norm;

  FSet(wgt, nseq, 0.0);
  for (pos = 0; pos < alen; pos++)
    {
      for (x = 0; x < 26; x++) rescount[x] = 0;
      for (idx = 0; idx < nseq; idx++)
	if (isalpha((int) aseq[idx][pos]))
	  rescount[toupper((int) aseq[idx][pos]) - 'A'] ++;

      nres = 0;
      for (x = 0; x < 26; x++) 
	if (rescount[x] > 0) nres++;

      for (idx = 0; idx < nseq; idx++)
	if (isalpha((int) aseq[idx][pos]))
	  wgt[idx] += 1. / (float) (nres * rescount[toupper((int) aseq[idx][pos]) - 'A']);
    }

  for (idx = 0; idx < nseq; idx++)
    wgt[idx] /= (float) DealignedLength(aseq[idx]);
  norm = (float) nseq / FSum(wgt, nseq);
  FScale(wgt, nseq, norm);
  return;
}


/* Function: FilterAlignment()
 * Date:     SRE, Wed Jun 30 09:19:30 1999 [St. Louis]
 * 
 * Purpose:  Constructs a new alignment by removing near-identical 
 *           sequences from a given alignment (where identity is 
 *           calculated *based on the alignment*).
 *           Does not affect the given alignment.
 *           Keeps earlier sequence, discards later one. 
 *           
 *           Usually called as an ad hoc sequence "weighting" mechanism.
 *           
 * Limitations:
 *           Unparsed Stockholm markup is not propagated into the
 *           new alignment.
 *           
 * Args:     msa      -- original alignment
 *           cutoff   -- fraction identity cutoff. 0.8 removes sequences > 80% id.
 *           ret_new  -- RETURN: new MSA, usually w/ fewer sequences
 *                         
 * Return:   (void)
 *           ret_new must be free'd by caller: MSAFree().
 */
void
FilterAlignment(MSA *msa, float cutoff, MSA **ret_new)
{
  int     nnew;			/* number of seqs in new alignment */
  int    *list;
  int    *useme;
  float   ident;
  int     i,j;
  int     remove;

				/* find which seqs to keep (list) */
				/* diff matrix; allow ragged ends */
  list  = MallocOrDie (sizeof(int) * msa->nseq);
  useme = MallocOrDie (sizeof(int) * msa->nseq);
  for (i = 0; i < msa->nseq; i++) useme[i] = FALSE;

  nnew = 0;
  for (i = 0; i < msa->nseq; i++)
    {
      remove = FALSE;
      for (j = 0; j < nnew; j++)
	{
	  ident = PairwiseIdentity(msa->aseq[i], msa->aseq[list[j]]);
	  if (ident > cutoff)
	    { 
	      remove = TRUE; 
	      printf("removing %12s -- fractional identity %.2f to %s\n", 
		     msa->sqname[i], ident,
		     msa->sqname[list[j]]);
	      break; 
	    }
	}
      if (remove == FALSE) {
	list[nnew++] = i;
	useme[i]     = TRUE;
      }
    }

  MSASmallerAlignment(msa, useme, ret_new);
  free(list);
  free(useme);
  return;
}


/* Function: SampleAlignment()
 * Date:     SRE, Wed Jun 30 10:13:56 1999 [St. Louis]
 * 
 * Purpose:  Constructs a new, smaller alignment by sampling a given
 *           number of sequences at random. Does not change the
 *           alignment nor the order of the sequences.
 *           
 *           If you ask for a sample that is larger than nseqs,
 *           it silently returns the original alignment.
 *           
 *           Not really a weighting method, but this is as good
 *           a place as any to keep it, since it's similar in
 *           construction to FilterAlignment().
 *           
 * Args:     msa      -- original alignment
 *           sample   -- number of sequences in new alignment (0 < sample <= nseq)
 *           ret_new  -- RETURN: new MSA 
 *                         
 * Return:   (void)
 *           ret_new must be free'd by caller: MSAFree().
 */
void
SampleAlignment(MSA *msa, int sample, MSA **ret_new)
{
  int    *list;                 /* array for random selection w/o replace */
  int    *useme;                /* array of flags 0..nseq-1: TRUE to use */
  int     i, idx;
  int     len;

  /* Allocations
   */
  list  = (int *) MallocOrDie (sizeof(int) * msa->nseq);
  useme = (int *) MallocOrDie (sizeof(int) * msa->nseq);
  for (i = 0; i < msa->nseq; i++)
    {
      list[i]  = i;
      useme[i] = FALSE;
    }

  /* Sanity check.
   */
  if (sample >= msa->nseq) sample = msa->nseq;

				/* random selection w/o replacement */
  for (len = msa->nseq, i = 0; i < sample; i++)
    {
      idx = CHOOSE(len);
      printf("chose %d: %s\n", list[idx], msa->sqname[list[idx]]);
      useme[list[idx]] = TRUE;
      list[idx] = list[--len];
    }

  MSASmallerAlignment(msa, useme, ret_new);
  free(list);
  free(useme);
  return;
}


/* Function: SingleLinkCluster()
 * Date:     SRE, Fri Jul 16 15:02:57 1999 [St. Louis]
 *
 * Purpose:  Perform simple single link clustering of seqs in a
 *           sequence alignment. A pairwise identity threshold
 *           defines whether two sequences are linked or not.
 *           
 *           Important: runs in O(N) memory, unlike standard
 *           graph decomposition algorithms that use O(N^2)
 *           adjacency matrices or adjacency lists. Requires
 *           O(N^2) time in worst case (which is when you have
 *           no links at all), O(NlogN) in "average"
 *           case, and O(N) in best case (when there is just
 *           one cluster in a completely connected graph.
 *           
 *           (Developed because hmmbuild could no longer deal
 *           with GP120, a 16,013 sequence alignment.)
 *           
 * Limitations: 
 *           CASE-SENSITIVE. Assumes aseq have been put into
 *           either all lower or all upper case; or at least,
 *           within a column, there's no mixed case.
 *           
 * Algorithm: 
 *           I don't know if this algorithm is published. I 
 *           haven't seen it in graph theory books, but that might
 *           be because it's so obvious that nobody's bothered.
 *           
 *           In brief, we're going to do a breadth-first search
 *           of the graph, and we're going to calculate links
 *           on the fly rather than precalculating them into
 *           some sort of standard adjacency structure.
 *           
 *           While working, we keep two stacks of maximum length N:
 *                a : list of vertices that are still unconnected.
 *                b : list of vertices that we've connected to 
 *                    in our current breadth level, but we haven't
 *                    yet tested for other connections to a.
 *           The current length (number of elements in) a and b are
 *           kept in na, nb.
 *                    
 *           We store our results in an array of length N:
 *                c : assigns each vertex to a component. for example
 *                    c[4] = 1 means that vertex 4 is in component 1.
 *                    nc is the number of components. Components
 *                    are numbered from 0 to nc-1. We return c and nc
 *                    to our caller.
 *                    
 *           The algorithm is:
 *           
 *           Initialisation: 
 *                a  <-- all the vertices
 *                na <-- N
 *                b  <-- empty set
 *                nb <-- 0
 *                nc <-- 0
 *                
 *           Then:
 *                while (a is not empty)
 *                  pop a vertex off a, push onto b
 *                  while (b is not empty)
 *                    pop vertex v off b
 *                    assign c[v] = nc
 *                    for each vertex w in a:
 *                       compare v,w. If w is linked to v, remove w
 *                       from a, push onto b.
 *                  nc++     
 *           q.e.d. :)       
 *
 * Args:     aseq   - aligned sequences
 *           nseq   - number of sequences in aseq
 *           alen   - alignment length
 *           maxid  - fractional identity threshold 0..1. if id >= maxid, seqs linked
 *           ret_c  - RETURN: 0..nseq-1 assignments of seqs to components (clusters)
 *           ret_nc - RETURN: number of components
 *
 * Returns:  void.
 *           ret_c is allocated here. Caller free's with free(*ret_c)
 */
void
SingleLinkCluster(char **aseq, int nseq, int alen, float maxid, 
		  int **ret_c, int *ret_nc)
{
  int *a, na;                   /* stack of available vertices */
  int *b, nb;                   /* stack of working vertices   */
  int *c;                       /* array of results            */
  int  nc;			/* total number of components  */
  int  v,w;			/* index of a working vertices */
  int  i;			/* loop counter */

  /* allocations and initializations
   */
  a = MallocOrDie (sizeof(int) * nseq);
  b = MallocOrDie (sizeof(int) * nseq);
  c = MallocOrDie (sizeof(int) * nseq);
  for (i = 0; i < nseq; i++) a[i] = i;
  na = nseq;
  nb = 0;
  nc = 0;

  /* Main algorithm
   */
  while (na > 0)
    {
      v = a[na-1]; na--;	/* pop a vertex off a, */
      b[nb] = v;   nb++;	/* and push onto b     */
      while (nb > 0)
	{
	  v    = b[nb-1]; nb--;	/* pop vertex off b          */
	  c[v] = nc;		/* assign it to component nc */
	  for (i = na-1; i >= 0; i--)/* backwards, becase of deletion/swapping we do*/
	    if (simple_distance(aseq[v], aseq[a[i]]) <= 1. - maxid) /* linked? */
	      {			
		w = a[i]; a[i] = a[na-1]; na--;	/* delete w from a (note swap) */
		b[nb] = w; nb++;                /* push w onto b */
	      }
	}
      nc++;
    }

  /* Cleanup and return
   */
  free(a);
  free(b);
  *ret_c  = c;
  *ret_nc = nc;
  return;
}
```
