## Supplementary material for "What does it take to learn the rules of RNA base pairing? A lot less than you may think": AdobeGraphics.h

```
/*
AdobeGraphics:  Abtract Class
Encapsulates some graphics primitives of interest to me to
create PostScript or PDF files.

  All measurements are in inches (I think this is more convenient than points,
  and the multiplication/division is a trivial amount of CPU work)

  Throws exceptions derived from std::exception

  Requires 
  <stdio.h>  (ANSI C)
  <exception>,<string>  (STD C++)
  <MiscExceptions.h>  (uwashlib)
*/

class AdobeGraphics {
public:

	// encapsulates colors
	// supports device RGB and grayscale
	// always stores colors in RGB format, but will call any color grayscale if r==g==b
	class Color {
	protected:
		double r,g,b;

		void MakeInvalid(void);
		Color (double grayscaleIntensity);
		Color (double r,double g,double b);
	public:
		Color (void); // initializes invalid color, i.e.   this->IsInvalid() returns true
		~Color ();

		bool IsInvalid (void) const;

		void operator = (const Color& t);
		Color (const Color& t);

		bool operator == (const Color& t) const;
		bool operator != (const Color& t) const;

		void EmitPostscriptSetcolor (FILE *psOut) const;

		void GetAsRGB (double (&array)[3]) const;

		// mathematical operations treat colors as 3-d vectors
		// any operation involving the special invalid color (as per the MakeInvalid method) returns an invalid color
		Color operator + (const Color& t) const;
		Color operator - (const Color& t) const;
		Color operator * (const Color& t) const;
		Color operator / (double t) const;
		Color operator * (double t) const;

		inline bool IsInitialized (void) const { return !IsInvalid(); }
	};
	// convenience classes (also more compatible if I decide to make this more OO)
	class GrayscaleColor : public Color {
	public:
		GrayscaleColor (double intensity);
	};
	class RGBColor : public Color {
	public:
		RGBColor (double r,double g,double b);
	};
	class RGB256Color : public RGBColor { // numbers are ints from 0-255
	public:
		RGB256Color (int r,int g,int b);
	};
	class Color_Black : public GrayscaleColor {
	public:
		Color_Black (void);
	};
	class Color_White : public GrayscaleColor {
	public:
		Color_White (void);
	};
	static Color GetColorBlack (void);

	class Point {
		friend class PostscriptGraphics;
		friend class PdfGraphics;
	protected:
		double x,y;
	public:
		inline Point (void) {}
		Point (double _x,double _y);
		void operator = (const Point& t);
		Point (const Point& t);

		// in inches
		void SetX (double _x);
		void SetY (double _y);

		double GetX (void) const;
		double GetY (void) const;

		void Translate (Point plus);
		void operator += (Point plus);
		void operator -= (Point plus);
		Point operator + (const Point& t) const;
		Point operator - (void) const;
		Point operator - (const Point& t) const;
		Point operator * (double t) const;
		Point operator / (double t) const;
		Point operator * (Point t) const; // interpreting as complex numbers
		Point NegateComplexAngle () const;
		void operator *= (Point t); // interpret as complex #s
		void operator *= (double t);
		void ScaleBy (double sx,double sy);
		double GetDirInDegrees () const;
		double Magnitude () const;
		Point Min (Point p); // coordinate-wise
		Point Max (Point p);
		double Dot (Point p) const;
		Point ComponentMult (Point p) const;

		Point ReflectVert () const;
		Point ReflectHoriz () const;

		bool operator == (const Point& t) const;

		void MakeUnitVector (void);
		double Distance (const Point& t) const;
		static Point UnitDirectionVector (double degrees);
	};

	class Rect {
	protected:
		Point topLeft,bottomRight;
		bool SanityCheck (void) const;
		void AlignTopLeftAtOrigin (void);
		bool IntersectWithLine_Internal (Point& get_intersectionPoint1,
			Point& get_intersectionPoint2,
			Point point,Point lineVector,
			double minT,double maxT
			);
	public:
		Rect (void);
		Rect (Point topLeft,Point bottomRight);
		Rect (double left,double top,double right,double bottom);
		void operator = (const Rect& t);
		Rect (const Rect& t);
		~Rect ();
		static Rect MakeRectFromInsaneData (Point p1,Point p2);

		void SetLeft (double t);
		void SetTop (double t);
		void SetRight (double t);
		void SetBottom (double t);
		void SetTopLeft (Point t);
		void SetBottomRight(Point t);
		void SetTopLeft (double x,double y);
		void SetBottomRight (double x,double y);
		void Set (Point topLeft,Point bottomRight);
		void Set (double left,double top,double right,double bottom);

		double GetLeft (void) const;
		double GetTop (void) const;
		double GetRight (void) const;
		double GetBottom (void) const;
		Point GetTopLeft (void) const;
		Point GetBottomRight (void) const;
		Point GetMiddle (void) const;
		Point GetTopRight (void) const;
		Point GetBottomLeft (void) const;

		// shifts rect to align some side
		void AlignLeftAt (double t);
		void AlignTopAt (double t);
		void AlignRightAt (double t);
		void AlignBottomAt (double t);
		void AlignTopLeftAt (Point t);

		double GetWidth (void) const;
		double GetHeight (void) const;

		void Translate (double plusX,double plusY);
		void Translate (Point plus);

		Rect operator + (Point p) const;

		// you can call this multiple times, and the bounds will increase as necessary
		void BoundingBoxWith (Point p);
		void BoundingBoxWith (Rect r);

		bool IsInRect (Point point);

		// specialized functions that maybe shouldn't be here
		bool /* line is within rect */ IntersectWithInfiniteLine (Point& get_intersectionPoint1,
			Point& get_intersectionPoint2,
			Point pointOnInfiniteLine1,Point pointOnInfiniteLine2 // arbitrary **distinct** points on the infinite line
			);
		// returns the part of line that is im rect
		bool IntersectWithLine (Point& get_intersectionPoint1,
			Point& get_intersectionPoint2,
			Point from,Point to
			);
	};

	class Font {
	public:
		enum FontFace {
			Helvetica,Myriad,DejaVuSansCondensed
		};
	protected:
		friend class PostscriptGraphics;
		friend class PdfGraphics;
		double sizeInPoints;
		FontFace fontFace;
        bool isBold;
	public:
		Font (void);
		void operator = (const Font& t);
		Font (const Font& t);

		void ScaleSize (double scale);
		void SetSizeInPoints (double _sizeInPoints);
		void SetSizeInInches (double _sizeInInches);
		FontFace GetFontFace () const { return fontFace; }
		void SetFontFace (FontFace fontFace_) { fontFace=fontFace_; }
        bool GetBold () const { return isBold; }
        void SetBold (bool isBold_);

		bool operator == (const Font& t) const;
		bool operator != (const Font& t) const;

		void EmitPostscriptSetFont (FILE *psOut) const;

		double GetSizeInInches (void) const;
	};

	Color path_edgeColor,path_fillColor;
	bool path_valid,path_hasCurr;
	Point path_curr;

	enum LineEndStyle {LineEndStyle_Default,LineEndStyle_Round};
	enum LineJoinStyle {LineJoinStyle_Default,LineJoinStyle_Round};

	// structures for convenience of users, esp. for complex paths
	struct LineOrArc; // forward decl
	struct Line {
		Point from,to;
		Point GetFrom () const {
			return from;
		}
		Point GetTo () const {
			return to;
		}
		double Length () const;
		void SplitAtFraction (LineOrArc& first,LineOrArc& second,double fraction) const;
	};
	struct Arc {
		Point center;
		double radius;
		double startAngle,endAngle;
		bool increasingAngle;
		Point GetFrom () const {
			return center + Point::UnitDirectionVector(startAngle)*radius;
		}
		Point GetTo () const {
			return center + Point::UnitDirectionVector(endAngle)*radius;
		}
		double Length () const;
		void SplitAtFraction (LineOrArc& first,LineOrArc& second,double fraction) const;
	};
	struct QuarterEllipseArc {
		Point center;
		double startRadius,endRadius;
		bool increasingAngle;
		int quadrant;
		void GetPoints(Point& p0,Point& p1) const;
		Point GetFrom () const;
		Point GetTo () const;
		double Length () const;
		void SplitAtFraction (LineOrArc& first,LineOrArc& second,double fraction) const;
	};
	enum LineType {LineType_Line,LineType_Arc,LineType_QuarterEllipseArc};
	struct LineOrArc {
		LineType type;
		Line line;
		Arc arc;
		QuarterEllipseArc qearc;
		Point GetFrom () const;
		Point GetTo () const;
		double GetFromDir () const;
		double GetToDir () const;
		double Length () const;
		void SplitAtFraction (LineOrArc& first,LineOrArc& second,double fraction) const; // see LineOrArcList::SplitAtFraction
		void ReverseDirection ();
	};
	typedef std::list<LineOrArc> LineOrArcList_;
	class LineOrArcList : public LineOrArcList_ {
		bool enforceConnectiveness;
		template <class Iterator>
		void ShaveOffLength_Generic(double targetLength,Iterator beginIter,Iterator endIter,bool atToEnd);
	public:
		LineOrArcList ();
		~LineOrArcList ();
		void SetEnforceConnectiveness (bool value_);
		bool IsConnected () const;
		void ReverseDirection ();
		Point GetFrom () const;
		Point GetTo () const;
		double GetFromDir () const;
		double GetToDir () const;
		void Dump (FILE *out) const;
		void Append (const LineOrArcList& t);
		void Append (const LineOrArc& t);
		void append (const LineOrArcList& t);
		void Assert (Point p) { assert(fabs(p.GetX())<1e6 && fabs(p.GetY())<1e6); } // should be true for normal files
		void AppendLine (Point from,Point to);
		void Append (const Arc& arc);
		void AppendArc (Point center,double radius,double startAngle,double endAngle,bool increasingAngle);
		double Length () const;
		void SplitAtFraction (LineOrArcList& first,LineOrArcList& second,double fraction) const; // splits the path into two paths called 'first' and 'second', such that 'first' is 'fraction' of the way along the length
		void ShaveOffLength_ToEnd (double targetLength);
		void ShaveOffLength_FromEnd (double targetLength);
	};
	struct Path : public LineOrArcList {
		double lineWidth;
		Color edgeColor,fillColor;
		void Draw (AdobeGraphics& pdf) const;
	};

	class TemporarilyChangeLineWidthOrStyle {
		AdobeGraphics& pdf;
		double lineWidth;
		LineEndStyle lineEndStyle;
		LineJoinStyle lineJoinStyle;
	public:
		TemporarilyChangeLineWidthOrStyle (AdobeGraphics& pdf_);
		~TemporarilyChangeLineWidthOrStyle ();
	};

protected:

	int currPageNum;
	double width,height;

	// measurement conversion + flip the y-axis to make things logical
	inline double ToPsUnits (double inches)
	{
		return InchesToPoints(inches);
	}
	inline double ToPsUnitsX (double inches) {
		return ToPsUnits(inches);
	}
	inline double ToPsUnitsY (double inches) {
		return ToPsUnits(height-inches);
	}
	inline Point ToPsUnits (Point p) {
		return Point(ToPsUnitsX(p.GetX()),ToPsUnitsY(p.GetY()));
	}

	AdobeGraphics (double _width=8.5,double _height=11.0);

	void Path_RegisterNextCurr (Point curr);
	bool Path_HasCurr () const;
	bool Path_CloseToCurr (Point x) const;
	void Path_AssertCloseToCurr (Point x) const;
	bool Path_HasFill () const;
	bool Path_HasEdge () const;
	Color Path_FillColor () const;
	Color Path_EdgeColor () const;
	bool Path_InPath () const;

	virtual void Path_BeginInternal () = 0;
	virtual void Path_EndInternal () = 0;

//	void NotImplemented (const char *method) const;

public:
	virtual ~AdobeGraphics ();

	virtual double GetWidth (void) const;
	virtual double GetHeight (void) const;

	// draws a line in the specified color
	virtual void SetLineWidth (double lineWidthInInches) = 0;
	virtual void SetLineEndStyle (LineEndStyle newStyle); // default implementation: ignore
	virtual void SetLineJoinStyle (LineJoinStyle newStyle); // default implementation: ignore
	virtual double GetLineWidth () const; //default: return 0
	virtual LineEndStyle GetLineEndStyle () const; // default: return LineJoinStyle_Default
	virtual LineJoinStyle GetLineJoinStyle () const;
	void SetLineEndsRound ();
	void SetLineEndsDefault ();
	void SetLineJoinsRound ();
	void SetLineJoinsDefault ();
	void SetLineStyleDefault ();
	void SetLineStyleRounded ();
	virtual void DrawLine (const Color& color,Point from,Point to) = 0;
	// draws a solid (filled) rectangle in the specified color
	virtual void FillRectangle (const Color& fillColor,
		Point upperLeft,Point lowerRight) = 0;
	virtual void EdgeRectangle (const Color& color,
		Point upperLeft,Point lowerRight) = 0;
	virtual void FillRectangle (const Color& fillColor,Rect r);
	virtual void EdgeRectangle (const Color& color,Rect r);
	// draws a solid (filled) polygon in the specified color.  The polygon is defined
	// by the sequence of points in pointArray, with an implicit line from the last point to the first
	virtual void FillPolygon(const Color& fillColor,Point *pointArray,int pointArraySize) = 0;
	// draws the outline of a polygon in the specified color
	virtual void EdgePolygon(const Color& edgeColor,Point *pointArray,int pointArraySize) = 0;
	virtual void EdgeCircle(const Color& edgeColor,Point center,double radius) = 0;
	virtual void FillCircle(const Color& fillColor,Point center,double radius) = 0;
	virtual void EdgeAndFillCircle(const Color& edgeColor,const Color& fillColor,Point center,double radius) = 0;
	virtual void EdgeArc (const Color& edgeColor,Point center,double radius,double startAngleInDegrees,double endAngleInDegrees) = 0;
	virtual void EdgeQuarterEllipseArc(const Color& edgeColor,Point center,int startQuadrant,double startRadius,double endRadius) = 0;
	// both EdgePolygon & FillPolygon
	virtual void EdgeAndFillPolygon (const Color& edgeColor,const Color& fillColor,
		Point *pointArray,int pointArraySize) = 0;

	void Path_CallBeginOnOtherClass(AdobeGraphics& pdf);
	void Path_Begin (const Color& edgeColor,const Color& fillColor); // if colors are invalid, then don't do edge/fill.  Subclasses must implement Path_BeginInternal
	virtual void Path_Lineto (Point curr,Point to) = 0;
	virtual void Path_Arcto (Point center,double radius,double startAngleInDegrees,double endAngleInDegrees,bool increasingAngle) = 0;
	virtual void Path_QuarterEllipseArcTo(Point center,int startQuadrant,double startRadius,double endRadius,bool increasingAngle) = 0;
	void Path_AddElement (const LineOrArc& e);
	void Path_AddPath (const LineOrArcList& l);
	void Path_End ();

	// draws horizontal, left-right text in specified color & location, & with
	// given point size
	virtual void DrawHorizTextInPoints (const Color& color,Point origin,const Font& font,const char *text) = 0;
	// fontLineWidth==0 --> same as normal DrawHorizTextInPoints, otherwise use the stroking trick to simulate bold-ish letters
	virtual void DrawHorizTextInPointsWithThickLine (const Color& color,Point origin,const Font& font,double fontLineWidth,const char *text) = 0;
	virtual void DrawHorizTextStrokeAndFill (const Color& strokeColor,double strokeWidth,const Color& fillColor,Point origin,const Font& font,const char *text) = 0;

	// draws text at an angle.  90 degrees goes straight up.  The origin, as always (at least in PDF)
	// corresponds to the bottom, left corner of the first character, not counting descenders.
	virtual void DrawAngleTextInPoints (const Color& color,Point origin,double angleInDegrees,const Font& font,const char *text);

	// finish with current page, and advance to the next one
	virtual void NextPage (void) = 0;

	// functions to found out info about a font
	// they are in the AdobeGraphics implementation rather than the Font class because they
	// may change, for example, from Postscript to Acrobat
	// estimate the height above the text origin of text.  It's only an estimate, but it'll
	// try to be an upper bound.
	// Note: if text is rotated, the ascender length obviously won't point in the same direction - it'll be rotated
	virtual double EstimateUpperBoundAscenderHeight (const Font& font,const char *text) const;
	// same for descenders (below text origin)
	virtual double EstimateUpperBoundDescenderHeight (const Font& font,const char *text) const;
	// just EstimateUpperBoundAscenderHeight+EstimateUpperBoundDescenderHeight
	virtual double EstimateUpperBoundTotalHeight (const Font& font,const char *text) const;
	// (upper-bound) estimate of width of text
	// hopefully I'll do something better later
	virtual double EstimateUpperBoundTextWidth (const Font& font,const char *text) const;

	inline static double PointsToInches (double points)
	{
		return points/72.0;
	}
	inline static double InchesToPoints (double inches)
	{
		return inches*72.0;
	}
	inline static double MillimetersToInches (double mm) {
		return mm/25.4;
	}
	inline static double CentimetersToInches (double cm) {
		return cm/2.54;
	}
  inline static double InchesToMillimeters (double inches) {
    return inches*25.4;
  }
  inline static double InchesToMm (double inches) {
    return InchesToMillimeters(inches);
  }

	// this defines an API for the outlines feature that Acrobat supports
	// an implementation of AdobeGraphics may simply ignore whatever the user requests if it doesn't support outlines (e.g. Postscript)
	// NEVER delete nodes yourself
	// abstract class (obviously you can't pass OutlineNodes that you get from one AdobeGraphics object to another AdobeGraphics object)
	class OutlineNode {
	public:
		virtual ~OutlineNode ();
	};
	// gets a pointer to the root outline node, which always exists
	virtual OutlineNode *GetOutlineRoot (void) = 0;
	// adds a child to the given node, returning the newly-alloc'd child node
	virtual OutlineNode *AddChildToOutlineNode (OutlineNode *parentToBe) = 0;
	// configures the outline node's information
	// outline node gets descriptive text that user sees 'descriptionText',
	// and targets the current page with a top-left at topLeft.  isOpen is whether the outline node starts off open when the PDF is opened
	virtual void SetOutlineNodeDestinationToCurrPage (OutlineNode *node,
		const char *descriptionText,Point topLeft,
		bool isOpen) = 0;

	// Likely PDF-specific
	// Places an image from an external JPG file, which must be relative to the current file (I could allow URLs, with changes to the XObject image file resource)
	// The image's rectangle is placed on the page at imageRectangle (in inches, of course).
	// The width and height in pixels of the image must be given because PDF insists on knowing this.
	virtual void DrawExternalJpeg(const std::string& jpegFileName,int widthInPixels,int heightInPixels,Rect imageRect) = 0;

	typedef std::list<AdobeGraphics::Font::FontFace> FontFaceSet;
};

#include "AdobeGraphicsPdfLike.h"

// this facilitates drawing a series of lines or arcs
// it also merges consecutive line or arc elements that are compatible (e.g. lines that are colinear)
class AdobeGraphics_AddPath {
	AdobeGraphics& pdf;
	bool inPath;
	bool hasPrev;
	AdobeGraphics::LineOrArc prev;
public:
	AdobeGraphics_AddPath (AdobeGraphics& pdf_);
	~AdobeGraphics_AddPath ();

	// add path element(s)
	void Add (const AdobeGraphics::LineOrArc& l);
	void Add (const AdobeGraphics::LineOrArcList& l);
	// usual functions
	void Path_Begin (const AdobeGraphics::Color& edgeColor,const AdobeGraphics::Color& fillColor);
	void Path_End ();
	// make sure everything is flushed to the AdobeGraphics object
	void Flush ();
	// diagnostic
	bool HasCurrPoint () const;
	AdobeGraphics::Point GetCurr () const;
};

extern void NormalizeDegrees (double& degrees);
extern void IntersectInfiniteLines (AdobeGraphics::Point p1,AdobeGraphics::Point p1dir,AdobeGraphics::Point p2,AdobeGraphics::Point p2dir);
```
