## Supplementary material for "What does it take to learn the rules of RNA base pairing? A lot less than you may think": AdobeGraphicsLayout.h

```
/*
AdobeGraphicsLayout:
various classes to handle layout & flow in AdobeGraphics thingies
*/

// for convenience with layout stuff, a class that translates coords before calling an underlying AdobeGraphics
class AdobeGraphicsTranslate : public AdobeGraphics {
protected:
	AdobeGraphics::Point offset;
	AdobeGraphics *pdf;
	void Path_BeginInternal ();
	void Path_EndInternal ();
public:
	AdobeGraphicsTranslate (AdobeGraphics *_pdf,AdobeGraphics::Point _offset);
	void operator = (const AdobeGraphicsTranslate& t);
	AdobeGraphicsTranslate (const AdobeGraphicsTranslate& t);
	~AdobeGraphicsTranslate ();
	// from AdobeGraphics
	void DrawLine (const Color& color,Point from,Point to);
	void FillRectangle (const Color& fillColor,
		Point upperLeft,Point lowerRight);
	void EdgeRectangle (const Color& color,
		Point upperLeft,Point lowerRight);
	void EdgeCircle(const Color& edgeColor,Point center,double radius);
	void FillCircle(const Color& fillColor,Point center,double radius);
	void EdgeQuarterEllipseArc(const Color& edgeColor,Point center,int startQuadrant,double startRadius,double endRadius);
	void EdgeAndFillCircle(const Color& edgeColor,const Color& fillColor,Point center,double radius);
	void EdgeArc (const Color& edgeColor,Point center,double radius,double startAngleInDegrees,double endAngleInDegrees);
	void FillPolygon(const Color& fillColor,Point *pointArray,int pointArraySize);
	void EdgePolygon(const Color& edgeColor,Point *pointArray,int pointArraySize);
	void EdgeAndFillPolygon (const Color& edgeColor,const Color& fillColor,
		Point *pointArray,int pointArraySize);
	void DrawHorizTextInPoints (const Color& color,Point origin,const Font& font,const char *text);
	void DrawHorizTextInPointsWithThickLine (const Color& color,Point origin,const Font& font,double fontLineWidth,const char *text);
	void DrawHorizTextStrokeAndFill (const Color& strokeColor,double strokeWidth,const Color& fillColor,Point origin,const Font& font,const char *text);
	void DrawAngleTextInPoints (const Color& color,Point origin,double angleInDegrees,const Font& font,const char *text);
	void NextPage (void);
	double EstimateUpperBoundAscenderHeight (const Font& font,const char *text) const;
	double EstimateUpperBoundDescenderHeight (const Font& font,const char *text) const;
	double EstimateUpperBoundTotalHeight (const Font& font,const char *text) const;
	double EstimateUpperBoundTextWidth (const Font& font,const char *text) const;
	OutlineNode *GetOutlineRoot (void);
	OutlineNode *AddChildToOutlineNode (OutlineNode *parentToBe);
	void SetOutlineNodeDestinationToCurrPage (OutlineNode *node,const char *descriptionText,Point topLeft,bool isOpen);
	void DrawExternalJpeg(const std::string& jpegFileName,int widthInPixels,int heightInPixels,Rect imageRect);
	void SetLineWidth (double lineWidthInInches);
	double GetLineWidth () const;
	LineEndStyle GetLineEndStyle () const;
	void SetLineEndStyle (LineEndStyle newStyle);
	LineJoinStyle GetLineJoinStyle () const;
	void SetLineJoinStyle (LineJoinStyle newStyle);
	void Path_Lineto (Point curr,Point to);
	void Path_Arcto (Point center,double radius,double startAngleInDegrees,double endAngleInDegrees,bool increasingAngle);
	void Path_QuarterEllipseArcTo(Point center,int startQuadrant,double startRadius,double endRadius,bool increasingAngle);
};
class AdobeGraphicsScale : public AdobeGraphics {
protected:
	double scale;
	double scaleLineWidths;
	AdobeGraphics *pdf;
	void Path_BeginInternal ();
	void Path_EndInternal ();
public:
	AdobeGraphicsScale (AdobeGraphics *_pdf,double scale_,double scaleLineWidths_);
	void operator = (const AdobeGraphicsScale& t);
	AdobeGraphicsScale (const AdobeGraphicsScale& t);
	~AdobeGraphicsScale ();
	// from AdobeGraphics
	void DrawLine (const Color& color,Point from,Point to);
	void FillRectangle (const Color& fillColor,
		Point upperLeft,Point lowerRight);
	void EdgeRectangle (const Color& color,
		Point upperLeft,Point lowerRight);
	void EdgeCircle(const Color& edgeColor,Point center,double radius);
	void FillCircle(const Color& fillColor,Point center,double radius);
	void EdgeQuarterEllipseArc(const Color& edgeColor,Point center,int startQuadrant,double startRadius,double endRadius);
	void EdgeAndFillCircle(const Color& edgeColor,const Color& fillColor,Point center,double radius);
	void EdgeArc (const Color& edgeColor,Point center,double radius,double startAngleInDegrees,double endAngleInDegrees);
	void FillPolygon(const Color& fillColor,Point *pointArray,int pointArraySize);
	void EdgePolygon(const Color& edgeColor,Point *pointArray,int pointArraySize);
	void EdgeAndFillPolygon (const Color& edgeColor,const Color& fillColor,
		Point *pointArray,int pointArraySize);
	void DrawHorizTextInPoints (const Color& color,Point origin,const Font& font,const char *text);
	void DrawHorizTextInPointsWithThickLine (const Color& color,Point origin,const Font& font,double fontLineWidth,const char *text);
	void DrawHorizTextStrokeAndFill (const Color& strokeColor,double strokeWidth,const Color& fillColor,Point origin,const Font& font,const char *text);
	void DrawAngleTextInPoints (const Color& color,Point origin,double angleInDegrees,const Font& font,const char *text);
	void NextPage (void);
	double EstimateUpperBoundAscenderHeight (const Font& font,const char *text) const;
	double EstimateUpperBoundDescenderHeight (const Font& font,const char *text) const;
	double EstimateUpperBoundTotalHeight (const Font& font,const char *text) const;
	double EstimateUpperBoundTextWidth (const Font& font,const char *text) const;
	OutlineNode *GetOutlineRoot (void);
	OutlineNode *AddChildToOutlineNode (OutlineNode *parentToBe);
	void SetOutlineNodeDestinationToCurrPage (OutlineNode *node,const char *descriptionText,Point topLeft,bool isOpen);
	void DrawExternalJpeg(const std::string& jpegFileName,int widthInPixels,int heightInPixels,Rect imageRect);
	void SetLineWidth (double lineWidthInInches);
	double GetLineWidth () const;
	LineEndStyle GetLineEndStyle () const;
	void SetLineEndStyle (LineEndStyle newStyle);
	LineJoinStyle GetLineJoinStyle () const;
	void SetLineJoinStyle (LineJoinStyle newStyle);
	void Path_Lineto (Point curr,Point to);
	void Path_Arcto (Point center,double radius,double startAngleInDegrees,double endAngleInDegrees,bool increasingAngle);
	void Path_QuarterEllipseArcTo(Point center,int startQuadrant,double startRadius,double endRadius,bool increasingAngle);
};
class AdobeGraphicsCalcBoundingBox : public AdobeGraphics {
protected:
	const AdobeGraphics *pdf;
	bool gotSomething;
	Point minP,maxP;
	double lineWidth;

	void NewPoint (Point p);
	void Path_BeginInternal ();
	void Path_EndInternal ();
public:
	AdobeGraphicsCalcBoundingBox (const AdobeGraphics *_pdf);
	~AdobeGraphicsCalcBoundingBox ();
	Rect GetBoundingBox () const;
	// from AdobeGraphics
	void DrawLine (const Color& color,Point from,Point to);
	void FillRectangle (const Color& fillColor,
		Point upperLeft,Point lowerRight);
	void EdgeRectangle (const Color& color,
		Point upperLeft,Point lowerRight);
	void EdgeCircle(const Color& edgeColor,Point center,double radius);
	void FillCircle(const Color& fillColor,Point center,double radius);
	void EdgeArc (const Color& edgeColor,Point center,double radius,double startAngleInDegrees,double endAngleInDegrees);
	void EdgeQuarterEllipseArc(const Color& edgeColor,Point center,int startQuadrant,double startRadius,double endRadius);
	void EdgeAndFillCircle(const Color& edgeColor,const Color& fillColor,Point center,double radius);
	void FillPolygon(const Color& fillColor,Point *pointArray,int pointArraySize);
	void EdgePolygon(const Color& edgeColor,Point *pointArray,int pointArraySize);
	void EdgeAndFillPolygon (const Color& edgeColor,const Color& fillColor,
		Point *pointArray,int pointArraySize);
	void DrawHorizTextInPoints (const Color& color,Point origin,const Font& font,const char *text);
	void DrawHorizTextStrokeAndFill (const Color& strokeColor,double strokeWidth,const Color& fillColor,Point origin,const Font& font,const char *text);
	void DrawHorizTextInPointsWithThickLine (const Color& color,Point origin,const Font& font,double fontLineWidth,const char *text);
	void DrawAngleTextInPoints (const Color& color,Point origin,double angleInDegrees,const Font& font,const char *text);
	void NextPage (void);
	double EstimateUpperBoundAscenderHeight (const Font& font,const char *text) const;
	double EstimateUpperBoundDescenderHeight (const Font& font,const char *text) const;
	double EstimateUpperBoundTotalHeight (const Font& font,const char *text) const;
	double EstimateUpperBoundTextWidth (const Font& font,const char *text) const;
	OutlineNode *GetOutlineRoot (void);
	OutlineNode *AddChildToOutlineNode (OutlineNode *parentToBe);
	void SetOutlineNodeDestinationToCurrPage (OutlineNode *node,const char *descriptionText,Point topLeft,bool isOpen);
	void DrawExternalJpeg(const std::string& jpegFileName,int widthInPixels,int heightInPixels,Rect imageRect);
	void Path_Lineto (Point curr,Point to);
	void Path_Arcto (Point center,double radius,double startAngleInDegrees,double endAngleInDegrees,bool increasingAngle);
	void Path_QuarterEllipseArcTo(Point center,int startQuadrant,double startRadius,double endRadius,bool increasingAngle);
	double GetLineWidth () const;
	void SetLineWidth (double lineWidth_);
};

class AdobeGraphicsTranslateAndRotate : public AdobeGraphics {
protected:
	AdobeGraphics::Point origin;
	AdobeGraphics::Point translatedOrigin;
	double angleInDegrees,angleX,angleY;
	AdobeGraphics *pdf;

	AdobeGraphics::Point Transform (AdobeGraphics::Point p);
	void Path_BeginInternal ();
	void Path_EndInternal ();
public:
	AdobeGraphicsTranslateAndRotate (AdobeGraphics *pdf_,AdobeGraphics::Point origin,AdobeGraphics::Point translatedOrigin,double angleInDegrees);
	~AdobeGraphicsTranslateAndRotate ();
	// from AdobeGraphics
	void DrawLine (const Color& color,Point from,Point to);
	void FillRectangle (const Color& fillColor,
		Point upperLeft,Point lowerRight);
	void EdgeRectangle (const Color& color,
		Point upperLeft,Point lowerRight);
	void FillPolygon(const Color& fillColor,Point *pointArray,int pointArraySize);
	void EdgePolygon(const Color& edgeColor,Point *pointArray,int pointArraySize);
	void EdgeAndFillPolygon (const Color& edgeColor,const Color& fillColor,
		Point *pointArray,int pointArraySize);
	void DrawHorizTextInPoints (const Color& color,Point origin,const Font& font,const char *text);
	void DrawHorizTextStrokeAndFill (const Color& strokeColor,double strokeWidth,const Color& fillColor,Point origin,const Font& font,const char *text);
	void DrawHorizTextInPointsWithThickLine (const Color& color,Point origin,const Font& font,double fontLineWidth,const char *text);
	void DrawAngleTextInPoints (const Color& color,Point origin,double angleInDegrees,const Font& font,const char *text);
	void NextPage (void);
	double EstimateUpperBoundAscenderHeight (const Font& font,const char *text) const;
	double EstimateUpperBoundDescenderHeight (const Font& font,const char *text) const;
	double EstimateUpperBoundTotalHeight (const Font& font,const char *text) const;
	double EstimateUpperBoundTextWidth (const Font& font,const char *text) const;
	OutlineNode *GetOutlineRoot (void);
	OutlineNode *AddChildToOutlineNode (OutlineNode *parentToBe);
	void SetOutlineNodeDestinationToCurrPage (OutlineNode *node,const char *descriptionText,Point topLeft,bool isOpen);
	void DrawExternalJpeg(const std::string& jpegFileName,int widthInPixels,int heightInPixels,Rect imageRect);
	void SetLineWidth (double lineWidthInInches);
	double GetLineWidth () const;
	LineEndStyle GetLineEndStyle () const;
	void Path_Lineto (Point curr,Point to);
	void Path_Arcto (Point center,double radius,double startAngleInDegrees,double endAngleInDegrees,bool increasingAngle);
};

class Layout_FixedSizeRectangle {
protected:
	AdobeGraphics *pdf; // AdobeGraphics that StartDrawing was called with
public:
	Layout_FixedSizeRectangle (void);
	virtual ~Layout_FixedSizeRectangle ();

	AdobeGraphics *GetAdobeGraphics (void);

	// this is a fixed rectangle, so get its required width,height
	// the const& pdf can only be used to ask about dimensions, etc.
	virtual void GetDimensions (const AdobeGraphics& pdf,double& width,double& height) = 0;
	// convenience version of above
	AdobeGraphics::Point GetDimensionsAsPoint (const AdobeGraphics& pdf);
	// once layout is done, give an AdobeGraphics object in which to draw
	// and an offset (which is basically the coords of the top,left corner)
	// The assumption is that the drawing will complete within this function, but this need not happen
	// (e.g. for AdobeGraphicsGrapher).  However, in this case, it's up to someone else to
	// make sure that pdf.NextPage isn't called before drawing is done.
	virtual void StartDrawing (AdobeGraphics& pdf,AdobeGraphics::Point offset) = 0;

	// convenience for base classes
	enum Align {AlignCenter,AlignLeftOrTop,AlignRightOrBottom};
	// span == width or height.  Assumes the the container top/left is at 0 -- if not, you'll have to add the top/left of the container in
	static double GetLeftOrTopWithAlignment(Align align,double spanOfThingToAlign,double containingSpan); 
};

// calculates dimensions automatically by drawing the rectangle with a bounding-box-calculating graphics context
// derived classes must now inherit only 'Internal_StartDrawing'
class Layout_AutoCalcDimensions : public Layout_FixedSizeRectangle {
	AdobeGraphics::Rect boundingBox;
	AdobeGraphics::Point topLeftOffset;
	bool calcTopLeftOffset;
protected:
	// this is what you need to override
	bool IsSizeKnown () const;
	AdobeGraphics::Point GetSizeAsPoint () const;
	virtual void Internal_StartDrawing (AdobeGraphics& pdf,AdobeGraphics::Point offset) = 0;
public:
	Layout_AutoCalcDimensions();
	~Layout_AutoCalcDimensions ();
	void GetDimensions (const AdobeGraphics& pdf,double& width,double& height);
	void StartDrawing (AdobeGraphics& pdf,AdobeGraphics::Point offset);
};


// a blank rectangle, just gives white space
class Layout_BlankRectangle : public Layout_FixedSizeRectangle {
protected:
	double width,height;
public:
	Layout_BlankRectangle (double _width,double _height);
	~Layout_BlankRectangle ();
	void GetDimensions (const AdobeGraphics& pdf,double& get_width,double& get_height);
	void StartDrawing (AdobeGraphics& pdf,AdobeGraphics::Point offset);
};

// an external jpeg of its natural size based on its dpi (dots per inch) and width/height in pixels
class Layout_ExternalJpeg_ActualSize : public Layout_FixedSizeRectangle {
protected:
	std::string jpegFileName;
	int widthInPixels,heightInPixels;
	double dpi;
public:
	Layout_ExternalJpeg_ActualSize (std::string jpegFileName,int widthInPixels,int heightInPixels,double dpi);
	~Layout_ExternalJpeg_ActualSize ();
	void GetDimensions (const AdobeGraphics& pdf,double& get_width,double& get_height);
	void StartDrawing (AdobeGraphics& pdf,AdobeGraphics::Point offset);
};

// an external jpeg that has been scaled to fit in a given width/height.  The scaling will preserve the aspect ratio.
// The size of this layout rectangle will be the size of the fitted image; in general one of width/height will be
// shorter than the targetWidth/targetHeight because the aspect ratio must be preserved
class Layout_ExternalJpeg_ScaleToFitWithAspectRatio : public Layout_ExternalJpeg_ActualSize {
protected:
	static double ComputeDpi(double targetWidth,double targetHeight,int widthInPixels,int heightInPixels);
public:
	Layout_ExternalJpeg_ScaleToFitWithAspectRatio (
		double targetWidth,double targetHeight,
		std::string jpegFileName,int widthInPixels,int heightInPixels,double dpi);
	~Layout_ExternalJpeg_ScaleToFitWithAspectRatio ();
};

// text-box that flows text from left-to-right & fits it
// only explicit line-breaks are respected
class Layout_FittingTextBox : public Layout_FixedSizeRectangle {
protected:
	AdobeGraphics::Font font;
	AdobeGraphics::Color color;
	std::string text;
	double ascenderHeight;
	double width,height;
public:
	Layout_FittingTextBox (AdobeGraphics::Font _font,AdobeGraphics::Color _color,
		std::string _text);
	~Layout_FittingTextBox ();
	void GetDimensions (const AdobeGraphics& pdf,double& get_width,double& get_height);
	void StartDrawing (AdobeGraphics& pdf,AdobeGraphics::Point offset);
};

// stores as list, new-line separated
class Layout_FittingTextBox2 : public Layout_AutoCalcDimensions {
protected:
	AdobeGraphics::Font font;
	AdobeGraphics::Color color;
	double ascenderHeight;
	double width,height;
	double lineSpacing;
	double textStrokeWidth;
	std::list<std::string> linesOfText; // text with all line-breaks (whether explicit, or for wrapping) factored out
	void Internal_StartDrawing (AdobeGraphics& pdf,AdobeGraphics::Point offset);
public:
	Layout_FittingTextBox2 (AdobeGraphics::Font _font,AdobeGraphics::Color _color,
		std::string _text,double lineSpacing_);
	~Layout_FittingTextBox2 ();
	void SetTextStrokeWidth (double textStrokeWidth_);
};

// text-box that flows text left-to-right, wrapping it if it exceeds the width.  hard line-breaks
// are also respected.  The height of the rectangle depends on how many lines are needed to fit, the width is given by the user.
// NOTE: lines can only be wrapped at spaces, so be sure to give text with ample spaces...
class Layout_WrappingTextBox : public Layout_FixedSizeRectangle {
protected:
	AdobeGraphics::Font font;
	AdobeGraphics::Color color;
	std::string text;
	double ascenderHeight;
	double width,height;
	double lineSpacing;
	std::list<std::string> linesOfText; // text with all line-breaks (whether explicit, or for wrapping) factored out

	struct TextChunk {
		std::string str;
		bool hardReturnAfterThis;
	};
	typedef std::list<TextChunk> TextChunkList;
	static void WrapText (std::list<std::string>& linesOfText,double& get_height,
		const AdobeGraphics& pdf,const AdobeGraphics::Font& font,
		const std::string& text,double width,
		double lineSpacing);
public:
	Layout_WrappingTextBox (AdobeGraphics::Font _font,AdobeGraphics::Color _color,
		std::string _text,double _width,
		double lineSpacing=1.2);
	~Layout_WrappingTextBox ();
	void GetDimensions (const AdobeGraphics& pdf,double& get_width,double& get_height);
	void StartDrawing (AdobeGraphics& pdf,AdobeGraphics::Point offset);
};

class Layout_Table : public Layout_FixedSizeRectangle {
protected:
	struct CellInfo {
		Layout_FixedSizeRectangle *rect;
	        bool deleteInDestructor; // i.e., this class owns the allocation, not the caller
	};
	typedef std::pair<int,int> Cell; // col,row
	typedef std::map<Cell,CellInfo> CellMap; // do it sparse, since it's convenient; NOTE: I use a dumb algorithm for determining col/row width/height, so it's not really a sparse implementation
	CellMap cellMap;
	int numCols,numRows;
	AdobeGraphics::Point Max (const AdobeGraphics& pdf,Cell first,Cell last,Cell inc);
	double GetColSize (const AdobeGraphics& pdf,int col);
	double GetRowSize (const AdobeGraphics& pdf,int row);
public:
	Layout_Table ();
	~Layout_Table ();

        void Insert (int col,int row,Layout_FixedSizeRectangle *rect,bool deleteInDestructor);
	void GetDimensions (const AdobeGraphics& pdf,double& get_width,double& get_height);
	void StartDrawing (AdobeGraphics& pdf,AdobeGraphics::Point offset);
};

class Layout_RectWithMargins : public Layout_FixedSizeRectangle {
protected:
	Layout_FixedSizeRectangle *innerRect;
	double widthMargin,heightMargin;
public:
	Layout_RectWithMargins (double widthMargin,double heightMargin,Layout_FixedSizeRectangle *innerRect_);
	~Layout_RectWithMargins ();
	void GetDimensions (const AdobeGraphics& pdf,double& get_width,double& get_height);
	void StartDrawing (AdobeGraphics& pdf,AdobeGraphics::Point offset);
};

// puts a rectangle in here with given horiz,vert alignment
class Layout_RectInRect : public Layout_BlankRectangle {
protected:
	Layout_FixedSizeRectangle *innerRect;
	Layout_FixedSizeRectangle::Align horizAlign,vertAlign;
public:
	Layout_RectInRect (double _width,double _height,
		Layout_FixedSizeRectangle *_innerRect,
		Align _horizAlign,Align _vertAlign);
	~Layout_RectInRect ();
	void GetDimensions (const AdobeGraphics& pdf,double& get_width,double& get_height);
	void StartDrawing (AdobeGraphics& pdf,AdobeGraphics::Point offset);
};

// text-box that requires knowledge of width & height
class Layout_FixedSizeTextBox : public Layout_FixedSizeRectangle {
protected:
	Layout_FittingTextBox textBox;
	Layout_RectInRect rectInRect;
public:
	Layout_FixedSizeTextBox (double width,double height,
		AdobeGraphics::Font font,AdobeGraphics::Color color,
		std::string text,
		Align vertAlign,Align horizAlign);
	~Layout_FixedSizeTextBox ();
	void GetDimensions (const AdobeGraphics& pdf,double& get_width,double& get_height);
	void StartDrawing (AdobeGraphics& pdf,AdobeGraphics::Point offset);
};

// convenience class.  stacks rectangles on top of each other, or beside each other
class Layout_StackedRectangles : public Layout_FixedSizeRectangle {
public:
	enum Stacking {StackingVertical,StackingHorizontal};
protected:
	Stacking stacking;
	Align align;

	typedef std::list<Layout_FixedSizeRectangle *> RectList;
	RectList rectList;
public:
	Layout_StackedRectangles (Stacking _stacking,Align _align);
	~Layout_StackedRectangles ();

	// convenience if the caller doesn't want to manage memory
	void DeleteAllChildren (void);

	// caller owned -- this class will never delete newRect
	void Add (Layout_FixedSizeRectangle *newRect);
	// convenience -- add multiple at a time
	void Add (Layout_FixedSizeRectangle *newRect1,Layout_FixedSizeRectangle *newRect2);
	void Add (Layout_FixedSizeRectangle *newRect1,Layout_FixedSizeRectangle *newRect2,Layout_FixedSizeRectangle *newRect3);

	// interface from Layout_FixedSizeRectangle
	void GetDimensions (const AdobeGraphics& pdf,double& width,double& height);
	void StartDrawing (AdobeGraphics& pdf,AdobeGraphics::Point offset);
};

// this abstract class takes a series of Layout_FixedSizeRectangle's & lays them out & draws them
class SequentialRectangleLayout {
public:
	virtual ~SequentialRectangleLayout ();

	// add a rectangle - this class will layout & draw
	virtual void Add (Layout_FixedSizeRectangle* newRectToLayout) = 0;
	void Add (Layout_FixedSizeRectangle& newRectToLayout);
	// make sure everything's done.  Default: do nothing
	virtual void Flush (void);

	// supporting AdobeGraphics's PDF outlines stuff
	virtual AdobeGraphics::OutlineNode *GetOutlineRoot (void) = 0;
	virtual AdobeGraphics::OutlineNode *AddChildToOutlineNode (AdobeGraphics::OutlineNode *parentToBe) = 0;
	// sets destination to something reasonable for where we currently are
	// should relate to the next thing called with Add
	virtual void SetOutlineNodeDestinationToCurrPage (AdobeGraphics::OutlineNode *node,const char *descriptionText,bool isOpen) = 0;

	// suggest to the layout manager that perhaps it should turn the page.  Default: ignore the advice
	virtual void Suggest_NextPage (void);
};

// this implements SequentialRectangleLayout to just put things vertically one after anotherclass SequentialRectangleLayout {
class SequentialRectangleLayout_Vertical : public SequentialRectangleLayout {
protected:
	AdobeGraphics& pdf;
	AdobeGraphics::Rect printablePageRect;
	double currYOnPage;
	double spaceBetweenRects;

	// scheduling object node creations for next 'Add' method call
	struct OutlineNodeCreation {
		AdobeGraphics::OutlineNode *node;
		std::string descriptionText;
		bool isOpen;
	};
	typedef std::list<OutlineNodeCreation> OutlineNodeCreationList;
	OutlineNodeCreationList outlineNodeCreationList;
public:
	SequentialRectangleLayout_Vertical (AdobeGraphics& _pdf,double marginLen,
		double _spaceBetweenRects);
	~SequentialRectangleLayout_Vertical ();

	// from SequentialRectangleLayout
	void Add (Layout_FixedSizeRectangle* newRectToLayout);
	AdobeGraphics::OutlineNode *GetOutlineRoot (void);
	AdobeGraphics::OutlineNode *AddChildToOutlineNode (AdobeGraphics::OutlineNode *parentToBe);
	void SetOutlineNodeDestinationToCurrPage (AdobeGraphics::OutlineNode *node,const char *descriptionText,bool isOpen);
	void Suggest_NextPage (void);
};

// implements SequentialRectangleLayout to put each rectangle in a separate PDF file
// each PDF file is sized to fit the rectangle exactly
class SequentialRectangleLayout_SeparateFiles : public SequentialRectangleLayout {
protected:
	std::string baseFileName;
	int currFileNum;
	AdobeGraphics *currPdf;
	AdobeGraphics *nullPdfGraphics;
public:
	SequentialRectangleLayout_SeparateFiles (std::string _baseFileName); // not including ".pdf"
	~SequentialRectangleLayout_SeparateFiles ();

	// from SequentialRectangleLayout
	void Add (Layout_FixedSizeRectangle* newRectToLayout);
	AdobeGraphics::OutlineNode *GetOutlineRoot (void);
	AdobeGraphics::OutlineNode *AddChildToOutlineNode (AdobeGraphics::OutlineNode *parentToBe);
	void SetOutlineNodeDestinationToCurrPage (AdobeGraphics::OutlineNode *node,const char *descriptionText,bool isOpen);
};


class Layout_MinSizeForRect : public Layout_FixedSizeRectangle {
	Layout_FixedSizeRectangle *innerRect;
	double minWidth,minHeight;
public:
	Layout_MinSizeForRect (double minWidth_,double minHeight_,Layout_FixedSizeRectangle *innerRect_);
	~Layout_MinSizeForRect ();
	void GetDimensions (const AdobeGraphics& pdf,double& get_width,double& get_height);
	void StartDrawing (AdobeGraphics& pdf,AdobeGraphics::Point offset);
};

class Layout_DrawTheRect : public Layout_FixedSizeRectangle {
protected:
	Layout_FixedSizeRectangle *innerRect;
	bool stroke;
	double strokeWidth;
	AdobeGraphics::Color strokeColor;
	bool fill;
	AdobeGraphics::Color fillColor;
public:
	Layout_DrawTheRect (Layout_FixedSizeRectangle *innerRect_);
	~Layout_DrawTheRect ();
	void SetStroke (double strokeWidth_,AdobeGraphics::Color strokeColor_);
	void SetFill (AdobeGraphics::Color fillColor_);

	void GetDimensions (const AdobeGraphics& pdf,double& get_width,double& get_height);
	void StartDrawing (AdobeGraphics& pdf,AdobeGraphics::Point offset);
};

// layout a sequence of layout-rects left-to-right, and then going down lines, within a fixed width, kind of like LaTeX \minipage environment
class Layout_PageFlow : public Layout_FixedSizeRectangle {
	double minipageWidth,betweenLineHeight;
	enum Type {LayoutRect,Newline};
	struct Element {
		Type type;
		double separationSpace;
		Layout_FixedSizeRectangle *rect;
	};
	typedef std::list<Element> ElementList;
	ElementList elementList;
	double nextSeparationSpace;

	struct Line {
		ElementList elementList;
		double height;
	};
	typedef std::list<Line> LineList;
	LineList lineList;
	bool lineListValid;

	void CalcLineList(const AdobeGraphics& pdf);
public:
	Layout_PageFlow (double minipageWidth_,double betweenLineHeight_);
	Layout_PageFlow ();

	void AppendRect (Layout_FixedSizeRectangle *rect);
	void AppendSeparationSpace (double width);
	void AppendNewline ();

	void GetDimensions (const AdobeGraphics& pdf,double& width,double& height);
	void StartDrawing (AdobeGraphics& pdf,AdobeGraphics::Point offset);
};

class SelfTestFontMetrics : public Layout_AutoCalcDimensions {
	AdobeGraphics::Font font;
	void Internal_StartDrawing (AdobeGraphics& pdf,AdobeGraphics::Point offset);
public:
	SelfTestFontMetrics (const AdobeGraphics::Font& font_);
	~SelfTestFontMetrics ();
};
```
