## Supplementary material for "What does it take to learn the rules of RNA base pairing? A lot less than you may think": AdobeGraphicsPdfLike.h

```
/*
base class for PdfGraphics and SvgGraphics
*/

struct CIDFontSymbolCode {
	int code;
};
struct StaticPdfFontData {
	const char *fontName,*fontBBox;
	const unsigned char *fontFile,*toUnicodeStream;
	const char *toFontFileStart,*toUnicodeStart,*root,*fontWidthsStr;
	const char *rnaAsciis,*rnaUnicodes;
	size_t fontFile_sizeof,toUnicodeStream_sizeof;
	int fontFile_PdfSize,toUnicodeStream_PdfSize;
	int maxAscent,maxDescent;
	int flags,stemV,capHeight,XHeight,ascent,descent;
	int CIDFontTypeNum,fontFileTypeNum;
	int spaceWidthAdjustNumber;
};
class InitializedPdfFontData {
public:
	const StaticPdfFontData& data;
	CIDFontSymbolCode asciiToFontSymbolCode[256];
	typedef std::map<int,int> IntToIntMap;
	IntToIntMap codeToWidth;

	InitializedPdfFontData (const StaticPdfFontData& t);
	~InitializedPdfFontData ();
};

class AdobeGraphicsPdfLike : public AdobeGraphics {
protected:
	Color currStrokingColor,currFillingColor; // PDF defines these separately
	Font currFont;
	double currLineWidthInInches;
    bool charCode208IsPrimeSymbol; // highly specific to R2R
	AdobeGraphics::LineEndStyle currLineEndStyle;
	AdobeGraphics::LineJoinStyle currLineJoinStyle;
	static double default_lineWidthInInches;

	FontFaceSet fontFaceSet;
	struct DynamicFontData {
		int descendantFont,descendantFont2,toUnicode;
		int toUnicodeLength,CIDSystemInfo,descriptor;
		int fontFile,fontFileLen;
		int fontObjectNum;
	};
	DynamicFontData myriad;
	DynamicFontData dejavuSansCondensed;

	struct FontWidths {
		int firstCharDefined,lastCharDefined; // STL-style half-open interval
		int maxAscent,maxDescent; // ascenders, descenders
		int widths[256];
	};
	// here's Helvetica that I got from ppt140.pdf (Canadian passport application)
    // for the helveticaBold stuff, see the top of the Python3 script FontAfmToWidthsInCppStruct.py
	static const FontWidths helveticaWidths,helveticaBoldWidths;
#ifdef ENABLE_MYRIAD
	static InitializedPdfFontData myriadPdfFontData;
#endif

	virtual void Internal_SetLineWidth (double lineWidthInInches) = 0;
	virtual void Internal_SetLineEndStyle (AdobeGraphics::LineEndStyle lineEndStyle) = 0;
	virtual void Internal_SetLineJoinStyle (LineJoinStyle newStyle) = 0;
	virtual void Internal_Path_EmitCurr (Point curr) = 0;

	void Init ();
	bool IsFontEnabled (AdobeGraphics::Font::FontFace fontFace) const;
    void AdjustCharCodeForMetricsLookup (int& charCode) const;
	double EstimateUpperBoundAscenderHeight(const Font& font,const InitializedPdfFontData& pdfFontData) const;
	double EstimateUpperBoundDescenderHeight(const Font& font,const InitializedPdfFontData& pdfFontData) const;
	double EstimateUpperBoundTextWidth(const Font& font,const InitializedPdfFontData& pdfFontData,int charCode) const;

	void Path_EmitCurr (Point curr);
public:
	AdobeGraphicsPdfLike (double width,double height);
	~AdobeGraphicsPdfLike ();

	// from AdobeGraphics
	void SetLineWidth (double lineWidthInInches);
	void SetLineEndStyle (AdobeGraphics::LineEndStyle lineEndStyle);
	void SetLineJoinStyle (LineJoinStyle newStyle);
	double GetLineWidth () const;
	LineEndStyle GetLineEndStyle () const;
	LineJoinStyle GetLineJoinStyle () const;
	double EstimateUpperBoundAscenderHeight (const Font& font,const char *text) const;
	double EstimateUpperBoundDescenderHeight (const Font& font,const char *text) const;
	double EstimateUpperBoundTextWidth (const Font& font,const char *text) const;
	double EstimateUpperBoundTotalHeight (const Font& font,const char *text) const;

	void AssertReasonableNumber(double x);
	void AssertReasonableNumber(const Point& p);
};
```
