## Supplementary material for "What does it take to learn the rules of RNA base pairing? A lot less than you may think": FontAfmToWidthsInCppStruct.py

```
# for using a Font in R2R
# take an .afm (adobe font metrics) file and extract the widths & stats in R2R's AdobeGraphicsPdfLike::FontWidths data structure
# the data for the 14 Fonts that are built into PDF are in: http://download.macromedia.com/pub/developer/opentype/tech-notes/Core14_AFMs.tar

# I got it by searching for Font Metrics for PDF Core 14 Fonts
# This answer is also relevant:
# I'm sure those font metrics are widely available. For instance, in my Ubuntu they're in /usr/share/fonts/type1/gsfonts/ -- maybe you don't recognize some of the font names, but they're metrically compatible to Helvetica etc. (from https://stackoverflow.com/questions/6383511/font-metrics-for-the-base-14-fonts-in-the-pdf-specification)

# NOTE: this is in the AdobeStandardEncoding, but R2R uses WinAnsiEncoding.  oh well

import sys
import csv
import string
import argparse
import re

parser = argparse.ArgumentParser('parse .afm file (Adobe Font Metrics) to extract the metrics, mostly widths, needed by the AdbobeGraphicsPdfLike code in R2R')
parser.add_argument("inFileName", help="input .afm file",type=str)
parser.add_argument("outFileName", help="output file that can be cut and pasted into AdobeGraphicsPdfLike.cpp",type=str)
args = parser.parse_args()

Ascender=None
Descender=None
codeToWidth={} # could use array, but whatever

with open(args.inFileName) as inFile:
    inFileReader=csv.reader(inFile,delimiter=' ',quotechar='\"')
    for row in inFileReader:
        if len(row)>0:
            if row[0]=='Ascender':
                Ascender=int(row[1])
            if row[0]=='Descender':
                Descender=-int(row[1]) # descender is given negative, but my program wants positive
            if row[0]=='C':
                code=int(row[1])
                width=int(row[4])
                semicolon=row[2]
                wx=row[3]
                if wx!='WX' or semicolon!=';':
                    raise ValueError("unexpected format")
                codeToWidth[code]=width

firstCode=32
lastCode=255

if Ascender is None:
    raise ValueError("didn't get Ascender")
if Descender is None:
    raise ValueError("didn't get Descender")

with open(args.outFileName,'w') as outFile:
    outFile.write("{%d,%d,%d,%d,\n{\n" % (firstCode,lastCode,Ascender,Descender));
    for code in range(firstCode,lastCode):
        if code in codeToWidth:
            width=codeToWidth[code]
        else:
            width=1000 # use 1000 as no-idea value.  I see I got values for this range, but they're not in the Helvetica.afm file I downloaded from Adobe
        outFile.write("%d" % (width))
        if code<lastCode-1:
            outFile.write(",")
    outFile.write("}};\n");
    
```
