## Supplementary material for "What does it take to learn the rules of RNA base pairing? A lot less than you may think": MiscExceptions.cpp

```
#ifdef YaaleRNA
#include "YaaleRNAInclude.h"
#else
#include "stdafx.h"
#ifndef HMMPAIR
void *MallocOrDie (size_t size) {
	void *p=malloc(size);
	if (p==NULL) {
		abort();
	}
	return p;
}
#endif
#endif

#include "MiscExceptions.h"

#include <errno.h>
#include <stdlib.h>
#include <stdarg.h>

#ifdef _MSC_VER
#define vsnprintf _vsnprintf
#include <malloc.h>
#endif

#ifdef WIN32
#include <windows.h>
#endif

std::string stringprintf(const char *format,...)
{
    va_list(arglist);

	int bufSize=256; // starting value; we'll rarely want things bigger than this
	char *buf=NULL;

	while (1) {
	    va_start(arglist, format);
		buf=(char *)MallocOrDie(bufSize);
		int snprintfReturn=vsnprintf(buf,bufSize,format,arglist);
		va_end(arglist);

		if (snprintfReturn>=0 && snprintfReturn+1+1<=bufSize) { // extra +1 is for snprintf on g++ 2.95.3/SGI, which seems to return the # of bytes that fit when not the whole string fit (very silly).  So, for its benefit, we conservatively try again in that case
			// vsnprintf says it fit in buf, so we're done
			break;
		}

		// buffer wasn't long enough

		// MSVC++ returns <0 for too long condition
		if (snprintfReturn<0 || snprintfReturn+1==bufSize) { // again, last case is for g++ 2.95.3/SGI
			// double buffer & try again
			bufSize *= 2;
		}
		else {
			assert(snprintfReturn>=bufSize);
			// C99 standard and relatively recent gcc's return the # of bytes that are needed in buffer (much more useful!)
			// alloc buf to required size, & try again
			bufSize=snprintfReturn+1;
		}
		
		free(buf);  buf=NULL;
	}
	std::string result=buf;
	free(buf);

	return result;
}


////////////////////
// SimpleStringException

void ThrowSimpleStringException (const char *format,...)
{
    va_list(arglist);

	vector<char> buf;
	buf.resize(128); // starting value.  Actually, I'm not too concerned about having too many
		// reallocations, because this is an exception, so it shouldn't happen too often
		// and as for memory allocation errors, I've completely punted on that.

	while (1) {
	    va_start(arglist, format);
		int snprintfReturn=vsnprintf(&*(buf.begin()),buf.size(),format,arglist);
		va_end(arglist);

		if (snprintfReturn>=0 && (size_t)(snprintfReturn)+1+1<=buf.size()) { // extra +1 is for snprintf on g++ 2.95.3/SGI, which seems to return the # of bytes that fit when not the whole string fit (very silly).  So, for its benefit, we conservatively try again in that case
			// vsnprintf says it fit in buf, so we're done
			break;
		}

		// buffer wasn't long enough

		// MSVC++ returns <0 for too long condition
		if (snprintfReturn<0 || snprintfReturn+1==(int)(buf.size())) { // again, last case is for g++ 2.95.3/SGI
			// double buffer & try again
			buf.resize(buf.size()*2);
		}
		else {
			assert((size_t)(snprintfReturn)>=buf.size());
			// C99 standard and relatively recent gcc's return the # of bytes that are needed in buffer (much more useful!)
			// alloc buf to required size, & try again
			buf.resize(snprintfReturn+1); // not sure if +1 is necessary, but can't hurt much...
		}
	}
        std::string msg=&*(buf.begin());

	va_end(arglist);

#ifdef DISABLE_EXCEPTIONS
        fprintf(stderr,"%s\n",msg.c_str());
        abort();
#else
        throw SimpleStringException(msg);
#endif
}

std::string GetAnsiCErrorMessage (void)
{
	const char *s=strerror(errno);
	return std::string(s);
}

#ifndef DISABLE_EXCEPTIONS

SimpleStringException::SimpleStringException (const char *format,...)
{
    va_list(arglist);

	vector<char> buf;
	buf.resize(128); // starting value.  Actually, I'm not too concerned about having too many
		// reallocations, because this is an exception, so it shouldn't happen too often
		// and as for memory allocation errors, I've completely punted on that.

	while (1) {
	    va_start(arglist, format);
		int snprintfReturn=vsnprintf(&*(buf.begin()),buf.size(),format,arglist);
		va_end(arglist);

		if (snprintfReturn>=0 && (size_t)(snprintfReturn)+1+1<=buf.size()) { // extra +1 is for snprintf on g++ 2.95.3/SGI, which seems to return the # of bytes that fit when not the whole string fit (very silly).  So, for its benefit, we conservatively try again in that case
			// vsnprintf says it fit in buf, so we're done
			break;
		}

		// buffer wasn't long enough

		// MSVC++ returns <0 for too long condition
		if (snprintfReturn<0 || snprintfReturn+1==(int)(buf.size())) { // again, last case is for g++ 2.95.3/SGI
			// double buffer & try again
			buf.resize(buf.size()*2);
		}
		else {
			assert((size_t)(snprintfReturn)>=buf.size());
			// C99 standard and relatively recent gcc's return the # of bytes that are needed in buffer (much more useful!)
			// alloc buf to required size, & try again
			buf.resize(snprintfReturn+1); // not sure if +1 is necessary, but can't hurt much...
		}
	}
	msg=&*(buf.begin());

	va_end(arglist);
}
SimpleStringException::SimpleStringException (const std::string& s)
: msg(s)
{
}
SimpleStringException::SimpleStringException (const SimpleStringException& t)
{
	msg=t.msg;
}
SimpleStringException::~SimpleStringException () throw ()
{
}
const char *SimpleStringException::what() const throw()
{
	return msg.c_str();
}

std::string GetWin32ErrorMessage (void)
{
#if defined(WIN32) && !defined(YaaleRNA)
	DWORD error=GetLastError();
	char *buffer=NULL;
	if (FormatMessage(FORMAT_MESSAGE_ALLOCATE_BUFFER|FORMAT_MESSAGE_FROM_SYSTEM|FORMAT_MESSAGE_IGNORE_INSERTS,
		NULL,error,0,(char *)&buffer,1,NULL)==0) {
		char buf[1024];
		sprintf(buf,"Error code %d (sorry FormatMessage failed with error code %d)",
			error,GetLastError());
		return std::string(buf);
	}
	else {
		std::string msg(buffer);
		LocalFree(buffer);
		return msg;
	}
#else
	return std::string("GetWin32ErrorMessage called, but we're not on WIN32");
#endif
}


//////////////////////
// FileNotFoundException

FopenException::FopenException (const char *fileName)
: SimpleStringException(BuildErrorMessage(fileName))
{
}
FopenException::~FopenException () throw ()
{
}
std::string FopenException::BuildErrorMessage(const char *fileName)
{
	std::string errorType=GetAnsiCErrorMessage();
	return stringprintf("Cannot open file '%s': '%s'",fileName,errorType.c_str());
}

////////////////////////////
// ANSICLibException
ANSICLibException::ANSICLibException (const char *description,const char *failedFunctionName)
: SimpleStringException(BuildErrorMessage(description,failedFunctionName))
{
}
ANSICLibException::~ANSICLibException () throw ()
{
}
std::string ANSICLibException::BuildErrorMessage(const char *description,const char *failedFunctionName)
{
	std::string errorType=GetAnsiCErrorMessage();
	return stringprintf("%s: '%s' failed, '%s'",description,failedFunctionName,errorType.c_str());
}

#endif

FILE *ThrowingFopen (const char *fileName,const char *mode)
{
	FILE *file;
	file=fopen(fileName,mode);
	if (file==NULL) {
#ifdef DISABLE_EXCEPTIONS
            fprintf(stderr,"fopen failed on file '%s'\n",fileName);
            abort();
#else
		throw FopenException(fileName);
#endif
	}
	return file;
}

void ThrowANSICLibException (const char *description,const char *failedFunctionName)
{
#ifdef DISABLE_EXCEPTIONS
    std::string errorType=GetAnsiCErrorMessage();
    fprintf(stderr,"%s: '%s' failed, '%s'",description,failedFunctionName,errorType.c_str());
    abort();
#else
    throw ANSICLibException (description,failedFunctionName);
#endif
}
```
