## Supplementary material for "What does it take to learn the rules of RNA base pairing? A lot less than you may think": Optimize_cfsqp.cpp

```
#include "stdafx.h"

#include "SymbolicMath.h"
#include "Optimize.h"

#ifdef ENABLE_CFSQP

#ifdef _MSC_VER
#define __STDC__
#endif
extern "C" {
#include <cfsqpusr.h>
}

class SolverClass_cfsqp {
protected:

	struct CookieData {
		ObjectiveFunc *objectiveFunc;
		vector<Inequality> linIneqConstraints;

		NonLinearConstraintVector nonlinEqConstraints,nonlinIneqConstraints;

		vector<double> constraintCachedResult; // indexed by constraint #
		vector<vector<double> > constraintGradientCachedResult;
		int numConstraints;

		vector<double> objFuncCachedProblemVars;
		double objFuncCachedResult;
		vector<double> objGradientCachedProblemVars;
		vector<double> objGradientCachedResult;
		SolverWrapper::MessageReceiver *messageReceiver;
	};

	static void CopyVars_Cfsqp2Vector (vector<double>& vars,const double *x,int numVars);
	static void CopyVars_Vector2Cfsqp (double *x,const vector<double>& vars,int numVars);

	static void ObjectiveFunction(int nparam,int j,double *x,double *fj,void *voidCookieData);
	static void ObjectiveFunction_Gradient(int nparam,int j,double *x,double *gradfj,void (*dummy)(int,int,double *,double *,void *),void *voidCookieData);
	static void ConstraintFunction(int nparam,int j,double *x,double *gj,void *voidCookieData);
	static void ConstraintFunction_Gradient (int nparam,int j,double *x,double *gradgj,void (*dummy)(int,int,double *,double *,void *),void *voidCookieData);

	static void Recalc_x_is_new(CookieData *cookieData,int nparam,double *x);
	static void ObjectiveFunction_x_is_new(int nparam,int j,double *x,double *fj,void *voidCookieData);
	static void ObjectiveFunction_Gradient_x_is_new(int nparam,int j,double *x,double *gradfj,void (*dummy)(int,int,double *,double *,void *),void *voidCookieData);
	static void ConstraintFunction_x_is_new(int nparam,int j,double *x,double *gj,void *voidCookieData);
	static void ConstraintFunction_Gradient_x_is_new (int nparam,int j,double *x,double *gradgj,void (*dummy)(int,int,double *,double *,void *),void *voidCookieData);

	// for B,C, see p. 18 of the user manual, describing the 'mode' input parameter
	int B,C;

public:
	SolverClass_cfsqp (int B_,int C_);
	~SolverClass_cfsqp ();
	vector<double> Solve(ObjectiveFunc& objectiveFunc,const vector<double>& inputProblemVars,bool importantBoundsAreSet,double importantLowerBoundAllVars,double importantUppderBoundAllVars,SolverWrapper::MessageReceiver *messageReceiver,int maxCfsqpIters) const;
};
SolverClass_cfsqp::SolverClass_cfsqp (int B_,int C_)
{
	B=B_;
	C=C_;
}
SolverClass_cfsqp::~SolverClass_cfsqp ()
{
}
vector<double> SolverClass_cfsqp::Solve(ObjectiveFunc& objectiveFunc,const vector<double>& inputProblemVars,bool importantBoundsAreSet,double importantLowerBoundAllVars,double importantUpperBoundAllVars,SolverWrapper::MessageReceiver *messageReceiver,int maxCfsqpIters) const
{
	vector<double> problemVars=inputProblemVars;

	int ndim=objectiveFunc.GetNumProblemVars();

	CookieData cookieData;
	cookieData.objectiveFunc=&objectiveFunc;
	cookieData.messageReceiver=messageReceiver;

	// code copied from sampl1.c from the CFSQP distribution

	int nparam,nf,nineq,neq,mode,iprint,miter,neqn,nineqn,
		ncsrl,ncsrn,nfsr,mesh_pts[1],inform;
	double bigbnd,eps,epsneq,udelta;
	double *x,*bl,*bu,*f,*g,*lambda;

	udelta=0.e0;
	bool gradientsByFiniteDiff=objectiveFunc.SorryNoGradients(udelta);
	void (*gradientFunc)(int,int,double *,double *,void (*)(int,int,double *,double *,void *),void *);
	if (gradientsByFiniteDiff) {
		gradientFunc=grobfd;
	}
	else {
		gradientFunc=ObjectiveFunction_Gradient;
	}

	int A=0; // we'll always want this
	mode=C*100 + B*10 + A;
	iprint=0;
	miter=maxCfsqpIters;  
	bigbnd=1.e10;
	eps=1.e-6;
	epsneq=0.e0;
	nparam=ndim;
	nf=1;
	neqn=0;
	nineqn=0;
	nineq=0;
	neq=0;
	ncsrl=ncsrn=nfsr=mesh_pts[0]=0;
	bl=(double *)calloc(nparam,sizeof(double));
	bu=(double *)calloc(nparam,sizeof(double));
	x=(double *)calloc(nparam,sizeof(double));
	f=(double *)calloc(nf,sizeof(double));

	if (importantBoundsAreSet) {
		// implement important bounds
		for (int i=0; i<ndim; i++) {
			bl[i]=importantLowerBoundAllVars;
			bu[i]=importantUpperBoundAllVars;
		}
	}
	else {
		// sets upper & lower bounds on variables to -/+ infinity (i.e., they're unbounded)
		for (int i=0; i<ndim; i++) {
			bl[i]=-bigbnd;
			bu[i]=+bigbnd;
		}
	}

	// set up linear inequalities constraints
	const InequalityList& srcInequalityList=objectiveFunc.GetInequalityList();
	cookieData.linIneqConstraints.reserve(srcInequalityList.size());
	for (InequalityList::const_iterator ineqIter=srcInequalityList.begin(); ineqIter!=srcInequalityList.end(); ineqIter++) {
		const Inequality& ineq=*ineqIter;
		if (ineq.inequalityType==IneqType_Equal) {
			throw SimpleStringException("sorry, this CFSQP glue code doesn't currently support linear equality constraints");
		}
		bool handledAlready=false;
		if (ineq.lhs.size()==1) {
			switch (ineq.inequalityType) {
				case IneqType_LE:
					// +x_i<=rhs
					handledAlready=true;
					bu[ineq.lhs.front().variableNum]=ineq.rhs;
					break;
				case IneqType_GE:
					// +x_i>=rhs
					handledAlready=true;
					bl[ineq.lhs.front().variableNum]=ineq.rhs;
					break;
				default: assertr(false);
			}
		}
		if (!handledAlready) {
			cookieData.linIneqConstraints.push_back(*ineqIter);
			nineq++;
		}
	}
	const NonLinearConstraintList& nonlinConstraintList=objectiveFunc.GetNonLinearConstraintList();
	cookieData.nonlinEqConstraints.reserve(nonlinConstraintList.size()); // just reverse in both -- the extra memory doesn't matter
	cookieData.nonlinIneqConstraints.reserve(nonlinConstraintList.size());
	for (NonLinearConstraintList::const_iterator ci=nonlinConstraintList.begin(); ci!=nonlinConstraintList.end(); ci++) {
		const NonLinearConstraint& c=*ci;
		if (c.type==IneqType_Equal) {
			cookieData.nonlinEqConstraints.push_back(c);
			neqn++;
			neq++;
		}
		else {
			cookieData.nonlinIneqConstraints.push_back(c);
			nineqn++;
			nineq++;
		}
	}

	int numConstraints=nineq+neq;
	cookieData.numConstraints=numConstraints;
	cookieData.constraintCachedResult.resize(numConstraints);
	cookieData.constraintGradientCachedResult.resize(numConstraints);
	for (int i=0; i<numConstraints; i++) {
		cookieData.constraintGradientCachedResult[i].resize(nparam);
	}
	cookieData.objFuncCachedProblemVars.resize(nparam);
	cookieData.objGradientCachedResult.resize(nparam);
	x_is_new=TRUE;

	CopyVars_Vector2Cfsqp(x,problemVars,objectiveFunc.GetNumProblemVars());

	g=(double *)calloc(nineq+neq,sizeof(double));
	lambda=(double *)calloc(nineq+neq+nf+nparam,sizeof(double));
	if (false) {
		cfsqp(nparam,nf,nfsr,nineqn,nineq,neqn,neq,ncsrl,ncsrn,mesh_pts,
			mode,iprint,miter,&inform,bigbnd,eps,epsneq,udelta,bl,bu,x,
			f,g,lambda,ObjectiveFunction_x_is_new,ConstraintFunction_x_is_new,ObjectiveFunction_Gradient_x_is_new,ConstraintFunction_Gradient_x_is_new,&cookieData);
	}
	else {
		cfsqp(nparam,nf,nfsr,nineqn,nineq,neqn,neq,ncsrl,ncsrn,mesh_pts,
			mode,iprint,miter,&inform,bigbnd,eps,epsneq,udelta,bl,bu,x,
			f,g,lambda,ObjectiveFunction,ConstraintFunction,gradientFunc,ConstraintFunction_Gradient,&cookieData);
	}
	if (inform!=0) {
		printf("WARNING: (cfsqp.c) inform==%d\n",inform);
	}

	// retrieve solution
	CopyVars_Cfsqp2Vector(problemVars,x,objectiveFunc.GetNumProblemVars());

	// free arrays used for cfsqp
	free(bl);
	free(bu);
	free(x);
	free(f);
	free(g);
	free(lambda);

	return problemVars;
}
void SolverClass_cfsqp::Recalc_x_is_new(CookieData *cookieData,int nparam,double *x)
{
	vector<double>& problemVars=cookieData->objFuncCachedProblemVars; // avoid re-allocation
	CopyVars_Cfsqp2Vector(problemVars,x,cookieData->objectiveFunc->GetNumProblemVars());

	// do everything by varToDifferentiateTo, etc, to exploit caching of partial computations
	SymbolicMath::Expression objFuncExpr=cookieData->objectiveFunc->GetObjFuncExpression();

	vector<SymbolicMath::Expression> clearList;
	clearList.resize(cookieData->numConstraints);

	for (int var=-1; var<nparam; var++) { // -1 stands for the main result

		// the objective function always calls Eval/EvalDeriv, then the constraints use EvalWithOldValues
		if (var==-1) {
			cookieData->objFuncCachedResult=objFuncExpr.Eval(problemVars);
		}
		else {
			cookieData->objGradientCachedResult[var]=objFuncExpr.EvalDeriv(problemVars,var);
		}

		// constraints

		int constraintNum=0;
		int numNonlinIneq=(int)(cookieData->nonlinIneqConstraints.size());
		int j;
		for (j=0; j<numNonlinIneq; j++) {
			NonLinearConstraint& c=cookieData->nonlinIneqConstraints[j];
			clearList[constraintNum]=c.expr;

			if (var==-1) {
				double value=c.expr.EvalWithOldValues(problemVars);
				switch (c.type) {
					case IneqType_Equal:
						assertr(false); // I thought it was an inequality
					case IneqType_LE:
						// that's already what we're doing
						break;
					case IneqType_GE:
						value=-value;
						break;
					default: assertr(false); // others currently unsupported, since I don't feel like getting into it
				}
				cookieData->constraintCachedResult[constraintNum]=value;
			}
			else {
				double d=c.expr.EvalDerivWithOldValues(problemVars,var);

				switch (c.type) {
					case IneqType_Equal:
						assertr(false); // I thought it was an inequality
					case IneqType_LE:
						// that's already what we're doing
						break;
					case IneqType_GE:
						d=-d;
						break;
					default: assertr(false); // others currently unsupported, since I don't feel like getting into it
				}
				cookieData->constraintGradientCachedResult[constraintNum][var]=d;
			}
			constraintNum++;
		}

		int numIneq=(int)(cookieData->linIneqConstraints.size());
		for (j=0; j<numIneq; j++) {
			const Inequality& ineq=cookieData->linIneqConstraints[j];

			// since linear inequalities are cheap, just do everything on the main value (not the derivatives)
			if (var==-1) {
				double value=ineq.rhs;
				if (ineq.inequalityType==IneqType_GE) {
					value -= 3e-6; // numerical issues
				}
				for (std::list<InequalityTerm>::const_iterator termIter=ineq.lhs.begin(); termIter!=ineq.lhs.end(); termIter++) {
					value -= problemVars[termIter->variableNum];
				}
				if (ineq.inequalityType==IneqType_Less) {
					value = -value; // reverse sign
				}

				cookieData->constraintCachedResult[constraintNum]=value;

				for (int i=0; i<nparam; i++) {
					cookieData->constraintGradientCachedResult[constraintNum][i]=0; // clear all
				}
				for (std::list<InequalityTerm>::const_iterator termIter=ineq.lhs.begin(); termIter!=ineq.lhs.end(); termIter++) {
					switch (ineq.inequalityType) {
						case IneqType_Equal:
							assertr(false); // I thought this was an inequality
						case IneqType_GE:
							cookieData->constraintGradientCachedResult[constraintNum][termIter->variableNum]=-1;
							break;
						case IneqType_Less:
						case IneqType_LE:
							cookieData->constraintGradientCachedResult[constraintNum][termIter->variableNum]=+1;
							break;
						default:
							assert(false);
					}
				}
			}
			constraintNum++;
		}

		int numNonlinEq=(int)(cookieData->nonlinEqConstraints.size());
		for (j=0; j<numNonlinEq; j++) {
			NonLinearConstraint& c=cookieData->nonlinEqConstraints[j];
			clearList[constraintNum]=c.expr;

			if (var==-1) {
				double value=c.expr.EvalWithOldValues(problemVars);
				assertr(c.type==IneqType_Equal); // otherwise why is it in the equality list?
				cookieData->constraintCachedResult[constraintNum]=value;
			}
			else {

				double d=c.expr.EvalDerivWithOldValues(problemVars,var);
				cookieData->constraintGradientCachedResult[constraintNum][var]=d;
			}

			constraintNum++;
		}

		for (int c=0; c<cookieData->numConstraints; c++) {
			clearList[c].ClearValue();
		}
	}

	x_is_new=FALSE;
}
void SolverClass_cfsqp::ObjectiveFunction_x_is_new(int nparam,int j,double *x,double *fj,void *voidCookieData)
{
	CookieData *cookieData=(CookieData *)voidCookieData;
	assert(cookieData->objectiveFunc->GetNumProblemVars()==nparam);

	if (x_is_new) {
		Recalc_x_is_new(cookieData,nparam,x);
	}
	*fj=cookieData->objFuncCachedResult;
}
void SolverClass_cfsqp::ObjectiveFunction_Gradient_x_is_new(int nparam,int j,double *x,double *gradfj,void (*dummy)(int,int,double *,double *,void *),void *voidCookieData)
{
	CookieData *cookieData=(CookieData *)voidCookieData;
	assert(cookieData->objectiveFunc->GetNumProblemVars()==nparam);

	if (x_is_new) {
		Recalc_x_is_new(cookieData,nparam,x);
	}
	for (int i=0; i<nparam; i++) {
		gradfj[i]=cookieData->objGradientCachedResult[i];
	}
}
void SolverClass_cfsqp::ConstraintFunction_x_is_new(int nparam,int j,double *x,double *gj,void *voidCookieData)
{
	CookieData *cookieData=(CookieData *)voidCookieData;
	assert(cookieData->objectiveFunc->GetNumProblemVars()==nparam);

	if (x_is_new) {
		Recalc_x_is_new(cookieData,nparam,x);
	}
	j--;
	*gj=cookieData->constraintCachedResult[j];
}
void SolverClass_cfsqp::ConstraintFunction_Gradient_x_is_new (int nparam,int j,double *x,double *gradgj,void (*dummy)(int,int,double *,double *,void *),void *voidCookieData)
{
	CookieData *cookieData=(CookieData *)voidCookieData;
	assert(cookieData->objectiveFunc->GetNumProblemVars()==nparam);

	if (x_is_new) {
		Recalc_x_is_new(cookieData,nparam,x);
	}
	j--;
	for (int i=0; i<nparam; i++) {
		gradgj[i]=cookieData->constraintGradientCachedResult[j][i];
	}
}
void SolverClass_cfsqp::ObjectiveFunction(int nparam,int j,double *x,double *fj,void *voidCookieData)
{
	CookieData *cookieData=(CookieData *)voidCookieData;
	assert(cookieData->objectiveFunc->GetNumProblemVars()==nparam);
	assert(j==1); // only one objective function, and j is 1-based

	vector<double> problemVars;
	CopyVars_Cfsqp2Vector(problemVars,x,cookieData->objectiveFunc->GetNumProblemVars());

	if (problemVars==cookieData->objFuncCachedProblemVars) {
		*fj=cookieData->objFuncCachedResult;
	}
	else {
		double fx;
		vector<double> gradient;
		vector2d<double> hessian;
		cookieData->objectiveFunc->Eval (fx,gradient,hessian,problemVars,false,false);
		*fj=fx;

		if (cookieData->messageReceiver!=NULL) {
			cookieData->messageReceiver->EvaluatedObjectiveFunc (fx,problemVars);
		}

		cookieData->objFuncCachedProblemVars=problemVars;
		cookieData->objFuncCachedResult=fx;
#if 0
		unsigned int *pui=(unsigned int *)&fx;
		printf("fx=%lg (%lx%lx)\n",fx,pui[1],pui[0]);
#endif
	}
}
void SolverClass_cfsqp::ObjectiveFunction_Gradient(int nparam,int j,double *x,double *gradfj,void (*dummy)(int,int,double *,double *,void *),void *voidCookieData)
{
	CookieData *cookieData=(CookieData *)voidCookieData;
	assert(cookieData->objectiveFunc->GetNumProblemVars()==nparam);
	assert(j==1); // only one objective function, and j is 1-based

	vector<double> problemVars;
	CopyVars_Cfsqp2Vector(problemVars,x,cookieData->objectiveFunc->GetNumProblemVars());

	double fx;
	vector<double> gradient;
	if (problemVars==cookieData->objGradientCachedProblemVars) {
		gradient=cookieData->objGradientCachedResult;
	}
	else {
		vector2d<double> hessian;
		cookieData->objectiveFunc->Eval (fx,gradient,hessian,problemVars,false);

		cookieData->objGradientCachedProblemVars=problemVars;
		cookieData->objGradientCachedResult=gradient;
	}

	for (int i=0; i<nparam; i++) {
		gradfj[i]=gradient[i];
	}

#if 0
	printf("g=");
	for (int i=0; i<nparam; i++) {
		printf(" %lg",gradient[i]);
	}
	printf("\n");
#endif
}
void SolverClass_cfsqp::ConstraintFunction(int nparam,int j,double *x,double *gj,void *voidCookieData)
{
	j--; // csqfp has this 1-based, for some reason
	CookieData *cookieData=(CookieData *)voidCookieData;
	assert(cookieData->objectiveFunc->GetNumProblemVars()==nparam);
	vector<double> problemVars;
	CopyVars_Cfsqp2Vector(problemVars,x,cookieData->objectiveFunc->GetNumProblemVars());

	int numNonlinIneq=(int)(cookieData->nonlinIneqConstraints.size());
	if (j<numNonlinIneq) {
		// NOTE: this (and the nonlinear equality case) is unnecessarily slow for two reasons
		// (1) we keep allocating and copying problemVars each time,
		// (2) each time we Eval a constraint, it clears the values, then recalculates.  If the constraints are related, i.e. have common subexpressions, we don't get the benefit
		NonLinearConstraint& c=cookieData->nonlinIneqConstraints[j];
		double value=c.expr.Eval(problemVars);
		switch (c.type) {
			case IneqType_Equal:
				assertr(false); // I thought it was an inequality
			case IneqType_LE:
				// that's already what we're doing
				break;
			case IneqType_GE:
				value=-value;
				break;
			default: assertr(false); // others currently unsupported, since I don't feel like getting into it
		}
		*gj=value;
		return;
	}
	j -= numNonlinIneq;

	int numIneq=(int)(cookieData->linIneqConstraints.size());
	if (j<numIneq) {
		const Inequality& ineq=cookieData->linIneqConstraints[j];

		// we have an inequality of the form
		// x_i+x_j+x_k >= 5.
		// to make cfsqp happy, it looks like we'd like to change it to a less than, with 0 on the rhs, i.e.
		// 5-x_i-x_j-x_k <= 0
		double value=ineq.rhs;
		if (ineq.inequalityType==IneqType_GE) {
			value -= 3e-6; // numerical issues
		}
		for (std::list<InequalityTerm>::const_iterator termIter=ineq.lhs.begin(); termIter!=ineq.lhs.end(); termIter++) {
			value -= problemVars[termIter->variableNum];
		}
		if (ineq.inequalityType==IneqType_Less) {
			value = -value; // reverse sign
		}

		*gj=value;
		return;
	}
	j -= numIneq;

	int numNonlinEq=(int)(cookieData->nonlinEqConstraints.size());
	if (j<numNonlinEq) {
		NonLinearConstraint& c=cookieData->nonlinEqConstraints[j];
		double value=c.expr.Eval(problemVars);
		assertr(c.type==IneqType_Equal); // otherwise why is it in the equality list?
		*gj=value;
		return;
	}
	j -= numNonlinEq;

	assertr(false); // what kind of constraint could it be?!?! (note: we don't currently support linear equalities)
}
void SolverClass_cfsqp::ConstraintFunction_Gradient (int nparam,int j,double *x,double *gradgj,void (*dummy)(int,int,double *,double *,void *),void *voidCookieData)
{
	j--; // csqfp has this 1-based, for some reason
	CookieData *cookieData=(CookieData *)voidCookieData;
	assert(cookieData->objectiveFunc->GetNumProblemVars()==nparam);
	vector<double> problemVars;
	CopyVars_Cfsqp2Vector(problemVars,x,cookieData->objectiveFunc->GetNumProblemVars());

	int numNonlinIneq=(int)(cookieData->nonlinIneqConstraints.size());
	if (j<numNonlinIneq) {
		NonLinearConstraint& c=cookieData->nonlinIneqConstraints[j];

		for (int i=0; i<nparam; i++) {
			double d=c.expr.EvalDeriv(problemVars,i);

			switch (c.type) {
				case IneqType_Equal:
					assertr(false); // I thought it was an inequality
				case IneqType_LE:
					// that's already what we're doing
					break;
				case IneqType_GE:
					d=-d;
					break;
				default: assertr(false); // others currently unsupported, since I don't feel like getting into it
			}
			gradgj[i]=d;
		}
		return;
	}
	j -= numNonlinIneq;

	int numIneq=(int)(cookieData->linIneqConstraints.size());
	if (j<numIneq) {
		const Inequality& ineq=cookieData->linIneqConstraints[j];

		vector<double> problemVars;
		CopyVars_Cfsqp2Vector(problemVars,x,cookieData->objectiveFunc->GetNumProblemVars());

		// clear gradient
		for (int i=0; i<nparam; i++) {
			gradgj[i]=0;
		}
		for (std::list<InequalityTerm>::const_iterator termIter=ineq.lhs.begin(); termIter!=ineq.lhs.end(); termIter++) {
			switch (ineq.inequalityType) {
				case IneqType_GE:
					gradgj[termIter->variableNum]=-1;
					break;
				case IneqType_Less:
				case IneqType_LE:
					gradgj[termIter->variableNum]=+1;
					break;
				default:
					assert(false);
			}
		}
	}
	j -= numIneq;

	int numNonlinEq=(int)(cookieData->nonlinEqConstraints.size());
	if (j<numNonlinEq) {
		NonLinearConstraint& c=cookieData->nonlinEqConstraints[j];
		assertr(c.type==IneqType_Equal); // otherwise why is it in the equality list?

		for (int i=0; i<nparam; i++) {
			double d=c.expr.EvalDeriv(problemVars,i);
			gradgj[i]=d;
		}
		return;
	}
	j -= numNonlinEq;

	assertr(false); // what kind of constraint could it be?!?! (note: we don't currently support linear equalities)
}
void SolverClass_cfsqp::CopyVars_Cfsqp2Vector (vector<double>& vars,const double *x,int numVars)
{
	vars.resize(numVars);
	for (int i=0; i<numVars; i++) {
		vars[i]=x[i];
	}
}
void SolverClass_cfsqp::CopyVars_Vector2Cfsqp (double *x,const vector<double>& vars,int numVars)
{
	assert(vars.size()==(size_t)numVars);
	for (int i=0; i<numVars; i++) {
		x[i]=vars[i];
	}
}

class SolverWrapper_cfsqp : public SolverWrapper {
protected:
	int B,C;
	int maxIters;
public:
	SolverWrapper_cfsqp (int B_,int C_);
	~SolverWrapper_cfsqp ();

	vector<double> /* optimal problem vars */ Solve (ObjectiveFunc *objectiveFunc,const vector<double>& inputProblemVars,double maxVariableMagnitudeForUpperLowerBounds,bool importantBoundsAreSet,double importantLowerBoundAllVars,double importantUppderBoundAllVars,MessageReceiver *messageReceiver);
	void SetMaxIters (int maxIters_);
	bool SupportsConstraints () const;
	std::string GetSolverName () const;
};
SolverWrapper_cfsqp::SolverWrapper_cfsqp (int B_,int C_)
{
	B=B_;
	C=C_;
	maxIters=500;
}
SolverWrapper_cfsqp::~SolverWrapper_cfsqp ()
{
}
vector<double> SolverWrapper_cfsqp::Solve (ObjectiveFunc *objectiveFunc,const vector<double>& inputProblemVars,double maxVariableMagnitudeForUpperLowerBounds,bool importantBoundsAreSet,double importantLowerBoundAllVars,double importantUppderBoundAllVars,MessageReceiver *messageReceiver)
{
	SolverClass_cfsqp solver(B,C);
	return solver.Solve(*objectiveFunc,inputProblemVars,importantBoundsAreSet,importantLowerBoundAllVars,importantUppderBoundAllVars,messageReceiver,maxIters);
}
void SolverWrapper_cfsqp::SetMaxIters (int maxIters_)
{
	maxIters=maxIters_;
}
bool SolverWrapper_cfsqp::SupportsConstraints () const
{
	return true;
}
std::string SolverWrapper_cfsqp::GetSolverName () const
{
	return "CFSQP";
}

SolverWrapper *NewSolverWrapper_cfsqp (int B,int C)
{
	// for B,C, see p. 18 of the user manual, describing the 'mode' input parameter
	assert(B==0 || B==1);
	assert(C==1 || C==2);
	return new SolverWrapper_cfsqp(B,C);
}

#else

SolverWrapper *NewSolverWrapper_cfsqp (int B,int C)
{
	throw SimpleStringException("Sorry: support for CFSQP was disabled when this program was compiled, so you cannot use this functionality.  See installation instructions for how to disable the disabling of CFSQP and re-compile.");
}

#endif
```
