## Supplementary material for "What does it take to learn the rules of RNA base pairing? A lot less than you may think": PositionBackbone.cpp

```
#include "stdafx.h"
#include "R2R.h"

PosInfo::PlaceExplicit dummyPlaceExplicit;

static const double solveHeightTolerance=1e-10;

void HandlePlaceExplicit (ManagedPosInfoVector& posInfoVector,
						  const PlaceExplicitPlusPos& placeExplicit,const bool flipLeftRight,
						  const DrawingParams& drawingParams,
						  AdobeGraphics::Point& currPos,double& currDir,
						  bool& get_pos3prime)
{
	get_pos3prime=false;
	AdobeGraphics::Point relPos=posInfoVector[placeExplicit.relativeToPos].pos;

	// hack to support variable-len backbones without changing the code to give them two nucleotides
	// use a heuristic to decide if we're talking about the 5' or the 3' part of the nucleotide -- these are different for var-len backbones
	if (placeExplicit.pos>placeExplicit.relativeToPos) {
		// 3' of relativeToPos, 5' of pos
		if (posInfoVector[placeExplicit.relativeToPos].hasPos3Prime) {
			relPos += 
				AdobeGraphics::Point::UnitDirectionVector(posInfoVector[placeExplicit.relativeToPos].dirBeforeBulges) 
				* posInfoVector[placeExplicit.relativeToPos].pos3primeDistance;
		}
	}
	else {
		// 5' of relativeToPos, 3' of pos
		get_pos3prime=true;
	}

	double relAngle=posInfoVector[placeExplicit.relativeToPos].dirBeforeBulges;
	assert(fabs(relAngle)<1e6);
	double angleOfPlacement=placeExplicit.angleOfPlacement;
	double startingAngle=placeExplicit.startingAngle;
	AdobeGraphics::Point relativePlacement=placeExplicit.relativePlacementInInternucleotideLenUnits;
	if (fabs(relAngle)>1e4) {
		throw SimpleStringException("there was a dependency error in the place_explicit command in line #%d, file %s (the dependency was not positioned before the dependant).  You might need to use a split_ss command to split up a linear segment.  (R2R has trouble with place_explicit X Y where X and Y are both positions within the same straight-layout segment.)",placeExplicit.lineNum,placeExplicit.fileName.c_str());
	}
	bool reverseDir=false;
	if (placeExplicit.reverseDirIfInFlip && flipLeftRight) {
		reverseDir=true;
	}
	if (placeExplicit.reverseDirIfThisPositionFlipped!=-1) {
		if (posInfoVector[placeExplicit.reverseDirIfThisPositionFlipped].flipLeftRight) {
			reverseDir=true;
		}
	}
	if (reverseDir) {
		angleOfPlacement = -angleOfPlacement;
		startingAngle = -startingAngle;
		relativePlacement=relativePlacement.NegateComplexAngle();
	}
	currPos=relPos 
		+ AdobeGraphics::Point::UnitDirectionVector(relAngle+angleOfPlacement)
		* relativePlacement * drawingParams.internucleotideLen
		+ placeExplicit.offsetInAbsoluteCoordsInInternucleotideLenUnits * drawingParams.internucleotideLen;
	currDir=relAngle + startingAngle;
}

void PositionVarBackbone(
	double& extraLength,bool justCalcExtraLength,TwoPassInfo& twoPassInfo,
	const DrawingParams& drawingParams,PosInfo& posInfo,const AdobeGraphics& pdf,AdobeGraphics::Point& currPos,
	double& currDir,OtherDrawingStuff& otherDrawingStuff,int posIndex)
{
	Layout_FittingTextBox2 *text=new Layout_FittingTextBox2(drawingParams.varBackbone_font,AdobeGraphics::Color_Black(),posInfo.varBackboneText,drawingParams.lineSpacing);
	AdobeGraphics::Point textSize=text->GetDimensionsAsPoint(pdf);

	AdobeGraphics::Point currDirV=AdobeGraphics::Point::UnitDirectionVector(currDir);
	AdobeGraphics::Point textSizeForLen = textSize*currDirV; // appropriately use width/height (kind of -- could be special cased...)

	double textLen=fabs(textSizeForLen.GetX());

	extraLength=textLen;
	if (justCalcExtraLength) {
		delete text;
		return;
	}

	OtherDrawingStuff::LayoutRect rect;
	rect.rect=text;
	AdobeGraphics::Point midOfBackbone=currPos + currDirV*textLen/2.0;
	double backboneAnnotTextOffset=drawingParams.backboneAnnotTextOffset;
	if (backboneAnnotTextOffset < 0) {
	  backboneAnnotTextOffset=drawingParams.backboneAnnotTextOffsetToFontSizeRatio*drawingParams.varBackboneFontSize;
	}
	AdobeGraphics::Point centerOfText=midOfBackbone
		+ AdobeGraphics::Point::UnitDirectionVector(currDir+90)
			*(backboneAnnotTextOffset + fabs(textSizeForLen.GetY())/2.0);
	AdobeGraphics::Point topLeftOfText=centerOfText - textSize/2.0;
	rect.p=topLeftOfText;
	otherDrawingStuff.layoutRectList.push_back(rect);

	TwoPassInfo::Backbone backbone;
	backbone.p1=currPos;
	backbone.p2=currPos+currDirV*textLen;
	backbone.backboneIndex=posIndex;
	twoPassInfo.backboneList.push_back(backbone);

	posInfo.dir=currDir;
	posInfo.disableDraw=true;

	posInfo.pos=currPos;

	currPos += AdobeGraphics::Point::UnitDirectionVector(currDir)*(textLen);//+drawingParams.internucleotideLen

	posInfo.hasPos3Prime=true;
	posInfo.pos3primeDistance=textLen;
}
void AddBackboneHalfTransition(AdobeGraphics::LineOrArcList& path,const DrawingParams& drawingParams,
							   AdobeGraphics::Point p1,double dir1,
							   AdobeGraphics::Point p2,double dir2,
							   bool threePrime)
{
	assertr(fabs(dir1)<1e+10 && fabs(dir2)<1e+10);
	AdobeGraphics::Point v1=AdobeGraphics::Point::UnitDirectionVector(dir1);
	AdobeGraphics::Point v2=AdobeGraphics::Point::UnitDirectionVector(dir2);
	// it's safer to compare unit vectors than angles, since in angles, 0==360, which gets weird
	if (fabs(v1.Dot(v2)-1.0)<1e-4) {
		// just add line
		path.AppendLine(p1,(p1+p2)/2.0);
	}
	else {
		// must do curve
		NormalizeDegrees(dir1);
		NormalizeDegrees(dir2);

		bool badAngle=false;
		if (!(fabs(v1.GetX())<1e-6 || fabs(v1.GetY())<1e-6)) {
			badAngle=true;
			//throw SimpleStringException("AddBackboneHalfTransition: I'm only dealing with 90-degree multiples, for simplicity.");
		}
		if (!(fabs(v2.GetX())<1e-6 || fabs(v2.GetY())<1e-6)) {
			badAngle=true;
			//throw SimpleStringException("AddBackboneHalfTransition: I'm only dealing with 90-degree multiples, for simplicity.");
		}
		if (!(fabs(v1.Dot(v2))<1e-6)) {
			badAngle=true;
			//throw SimpleStringException("AddBackboneHalfTransition: endpoints have to be orthogonal");
		}
		bool badAngleIsFatal=false;
		if (badAngleIsFatal && badAngle) {
			if (drawingParams.warnBackboneConnectorAngle) {
				throw SimpleStringException("AddBackboneHalfTransition: for simplicity, this program only implements backbones whose endpoints are parallel to the X or Y axis, and do not go in opposite directions.  To override this error message, use \"SetDrawingParam warnBackboneConnectorAngle false\", as described in the manual, or if the problem is just drawing the 5' connector to the 5'-most nucleotide, then use the \"no5\" command.");
			}
			// just give up
			path.AppendLine(p1,p2);
			return;
		}

		AdobeGraphics::LineOrArcList myLines;
		if (badAngle) {
		  bool d=false;
		  if (d) { printf("badAngle case\n");}
		  double dir1=v1.GetDirInDegrees(); // re-do these variables normalized
		  double dir2=v2.GetDirInDegrees();
		  // make it so dirs are within 180 degrees of one another
		  if (dir2>dir1) {
		    while (dir2-dir1>180.0) {
		      dir2 -= 360;
		    }
		  }
		  else {
		    while (dir1-dir2>180.0) {
		      dir1 -= 360;
		    }
		  }

		  if (fabs(dir2-dir1)<1e-6) {
		    // directions are the same
		    // we just draw a direct line -- either it works, or the problem is impossible
		    path.AppendLine(p1,p2);
		    return;
		  }

		  AdobeGraphics::Point vecP1ToCenter,vecP2ToCenter;
		  if (dir2>dir1) {
		    vecP1ToCenter=AdobeGraphics::Point::UnitDirectionVector(dir1+90);
		    vecP2ToCenter=AdobeGraphics::Point::UnitDirectionVector(dir2+90);
		  }
		  else {
		    vecP1ToCenter=AdobeGraphics::Point::UnitDirectionVector(dir1-90);
		    vecP2ToCenter=AdobeGraphics::Point::UnitDirectionVector(dir2-90);
		  }
		  AdobeGraphics::Point vecCenterToP1=-vecP1ToCenter,vecCenterToP2=-vecP2ToCenter;
		  vecCenterToP1 *= drawingParams.backboneConnectorCircleRadius;
		  vecCenterToP2 *= drawingParams.backboneConnectorCircleRadius;

		  if (d) { printf("p1=(%lg,%lg), p2=(%lg,%lg), dir1=%lg,dir2=%lg. radius=%lg.  vecCenterToP1=(%lg,%lg), vecCenterToP2=(%lg,%lg)\n",p1.GetX(),p1.GetY(),p2.GetX(),p2.GetY(),dir1,dir2,drawingParams.backboneConnectorCircleRadius,vecCenterToP1.GetX(),vecCenterToP1.GetY(),vecCenterToP2.GetX(),vecCenterToP2.GetY());}

		  AdobeGraphics::Point vecP1ToP2=vecCenterToP2-vecCenterToP1;

		  AdobeGraphics::Point p2MinusArc=p2-vecP1ToP2;
		  if (d) { printf("vecP1ToP2=(%lg,%lg),vecP1ToP2=(%lg,%lg)\n",vecP1ToP2.GetX(),vecP1ToP2.GetY(),vecP1ToP2.GetX(),vecP1ToP2.GetY()); }

		  // find intersection of lines from p1 with direction v1 and line at p2MinusArc with v2
		  bool linesAreParallel;
		  AdobeGraphics::Point intersection;
		  double t1,t2; // lengths along direction vectors v1,v2
		  IntersectTwoParametricLines(linesAreParallel,intersection,t1,t2,p1,v1,p2MinusArc,v2);

		  if (d) { printf("linesAreParallel=%s, intersection=(%lg,%lg) , t1=%lg, t2=%lg\n",linesAreParallel?"true":"false",intersection.GetX(),intersection.GetY(),t1,t2); }

		  if (linesAreParallel) {
		    // give up
		    if (d) { printf("give up: lines are parallel\n");}
		    path.AppendLine(p1,p2);
		    return;
		  }

		  if (t1<0 || t2>0) { // should go forward from p1 (t1>=0) and backup from p2 (t2<=0), otherwise the strategy doesn't work
		    // give up -- wrong side of lines
		    if (d) { printf("give up: wrong side of at least one of the lines -- need to do something more sophisticated\n");}
		    path.AppendLine(p1,p2);
		    return;
		  }

		  // otherwise we can do it
		  AdobeGraphics::Point p1SideOfArc=intersection;
		  AdobeGraphics::Point p2SideOfArc=intersection + vecP1ToP2;

		  if (d) { printf("p1=(%lg,%lg) , p1SideOfArc=(%lg,%lg) , p2SideOfArc=(%lg,%lg), p2=(%lg,%lg)\n",p1.GetX(),p1.GetY(),p1SideOfArc.GetX(),p1SideOfArc.GetY(),p2SideOfArc.GetX(),p2SideOfArc.GetY(),p2.GetX(),p2.GetY()); }
		  		  
		  myLines.AppendLine(p1,p1SideOfArc);
		  
		  AdobeGraphics::Arc arc;
		  arc.center=p1SideOfArc-vecCenterToP1; // would be more logical to add +vecP1ToCenter, but we never scaled that to the actual radius
		  arc.radius=drawingParams.backboneConnectorCircleRadius;
		  arc.startAngle=vecCenterToP1.GetDirInDegrees();
		  arc.endAngle=vecCenterToP2.GetDirInDegrees();
		  arc.increasingAngle=dir2>dir1;
		  if (arc.increasingAngle && arc.startAngle>arc.endAngle) {
		    arc.endAngle += 360;
		  }
		  if (!arc.increasingAngle && arc.startAngle<arc.endAngle) {
		    arc.endAngle -= 360;
		  }
		  if (d) { printf("arc.center=(%lg,%lg), arc.radius=%lg, arc.startAngle=%lg, arc.endAngle=%lg, from=(%lg,%lg), p1SideOfArc=(%lg,%lg)\n",arc.center.GetX(),arc.center.GetY(),arc.radius,arc.startAngle,arc.endAngle,arc.GetFrom().GetX(),arc.GetFrom().GetY(),p1SideOfArc.GetX(),p1SideOfArc.GetY()); }
		  myLines.Append(arc);

		  if (false) { // I think we're never supposed to output this line.  at least not for the 5' label
		    myLines.AppendLine(p2SideOfArc,p2);
		  }

		  if (threePrime) {
		    myLines.ReverseDirection();
		  }
		}
		else {

		  double centerX=fabs(v1.GetX())*p1.GetX() + fabs(v2.GetX())*p2.GetX(); // project p1 onto v1 and p2 onto v2, and add.
		  double centerY=fabs(v1.GetY())*p1.GetY() + fabs(v2.GetY())*p2.GetY();
		  AdobeGraphics::Point center(centerX,centerY);
		  double startAngle=(p1-center).GetDirInDegrees();
		  double endAngle=(p2-center).GetDirInDegrees();

		  AdobeGraphics::Point c2=p2-center;
		  double endRadius=c2.Magnitude();
		  AdobeGraphics::Point c1=p1-center;
		  double startRadius=c1.Magnitude();

		  int startQuadrant=(int)floor(startAngle/90.0+0.5)%4; // +0.5 for rounding, %4 to normalize it to the range (-4,4)
		  int endQuadrant=(int)floor(endAngle/90.0+0.5)%4;
		  if (startQuadrant<0) {
		    startQuadrant += 4;
		  }
		  if (endQuadrant<0) {
		    endQuadrant += 4;
		  }
		  bool increasingAngle=false;
		  if (endQuadrant==3 && startQuadrant==0) {
		    std::swap(startQuadrant,endQuadrant);
		    std::swap(startRadius,endRadius);
		    increasingAngle=true;
		  }
		  else {
		    if (startQuadrant==3 && endQuadrant==0) {
		      // already good
		    }
		    else {
		      if (startQuadrant>endQuadrant) {
			std::swap(startQuadrant,endQuadrant);
			std::swap(startRadius,endRadius);
			increasingAngle=true;
		      }
		    }
		  }

		  double scaleArcBy=1.0/3.0;
		  startRadius *= scaleArcBy;
		  endRadius *= scaleArcBy;
		  AdobeGraphics::Point miniArcCenter=center + (p1+p2-center*2.0)*(1.0-scaleArcBy);


		  AdobeGraphics::LineOrArc arc;
		  arc.type=AdobeGraphics::LineType_QuarterEllipseArc;
		  arc.qearc.center=miniArcCenter;
		  arc.qearc.increasingAngle=increasingAngle;
		  arc.qearc.startRadius=startRadius;
		  arc.qearc.endRadius=endRadius;
		  NormalizeDegrees(startAngle);
		  arc.qearc.quadrant=startQuadrant;
		  arc.qearc.center=miniArcCenter;
		  if (threePrime) {
		    arc.ReverseDirection();
		  }
		  else {
		    myLines.Append(arc);
		  }

		  AdobeGraphics::Point from=p1+(p2-center)*(1.0-scaleArcBy),to=p1;
		  if (threePrime) {
		    myLines.AppendLine(to,from);
		    myLines.Append(arc);
		  }
		  else {
		    myLines.AppendLine(from,to);
		  }
		}

		path.Append(myLines);
	}
}
void AssignPosToNuc(AdobeGraphics::Point& currPos,PosInfo& posInfo) // only used when we might want to adjust currPos -- not used for right side of helix
{
	currPos += posInfo.offset;
	posInfo.pos=currPos;
}
void AddTickLabelMoreGeneric(const AdobeGraphics& pdf,OtherDrawingStuff& otherDrawingStuff,ManagedPosInfoVector& posInfoVector,
							 int pos,const DrawingParams& drawingParams,double tickDir,AdobeGraphics::Point center,
							 bool addTickLine,const AdobeGraphics::Font& font,const std::string& label)
{
	AdobeGraphics::Point dirV=AdobeGraphics::Point::UnitDirectionVector(tickDir);
	AdobeGraphics::Point outerNuc=center+dirV*(drawingParams.nucTickLabel_distFromNuc);
	if (addTickLine) {
		OtherDrawingStuff::Line line;
		line.p1=center+dirV*(drawingParams.nucTickLabel_distFromNuc);
		line.p2=center+dirV*(drawingParams.nucTickLabel_distFromNuc+drawingParams.nucTickLabel_tickLen);
		outerNuc=line.p2;
		line.penWidth=drawingParams.nucTickLabel_tickPenWidth;
		otherDrawingStuff.lineList.push_back(line);
	}

	Layout_FittingTextBox2 *text=new Layout_FittingTextBox2(font,AdobeGraphics::Color_Black(),label,drawingParams.lineSpacing);
	AdobeGraphics::Point textSize=text->GetDimensionsAsPoint(pdf);
	double x,y;
	if (fabs(dirV.GetX()/dirV.GetY())<fabs(textSize.GetX()/textSize.GetY())/2.0) {
		x=0;
	}
	else {
		x=textSize.GetX()/2.0 * (dirV.GetX()>=0?+1:-1);
	}
	if (fabs(dirV.GetY()/dirV.GetX())<fabs(textSize.GetY()/textSize.GetX())/2.0) {
		y=0;
	}
	else {
		y=textSize.GetY()/2.0 * (dirV.GetY()>=0?+1:-1);
	}
	AdobeGraphics::Point textCenter=outerNuc + AdobeGraphics::Point(x,y) + dirV*drawingParams.nucTickLabel_extraSpaceToText;
	OtherDrawingStuff::LayoutRect textRect;
	textRect.p=textCenter-textSize/2.0;
	textRect.rect=text;
	otherDrawingStuff.layoutRectList.push_back(textRect);
}
void AddTickLabel (const AdobeGraphics& pdf,OtherDrawingStuff& otherDrawingStuff,ManagedPosInfoVector& posInfoVector,int pos,const DrawingParams& drawingParams,double tickDir,AdobeGraphics::Point center)
{
	if (!posInfoVector[pos].nucTickLabel.empty()) {
		AddTickLabelMoreGeneric(pdf,otherDrawingStuff,posInfoVector,
			pos,drawingParams,tickDir,center,
			true,drawingParams.nucTickLabel_font,posInfoVector[pos].nucTickLabel);
	}
}
void PositionSegmentStraight(int first,int last,const DrawingParams& drawingParams,ManagedPosInfoVector& posInfoVector,const AdobeGraphics& pdf,AdobeGraphics::Point& currPos,double& currDir,OtherDrawingStuff& otherDrawingStuff,double angleToRight,double step)
{
	assertr(first<last);
	for (int p=first; p<last; p++) {
		AssignPosToNuc(currPos,posInfoVector[p]);
		posInfoVector[p].dir=currDir;
		AddTickLabel (pdf,otherDrawingStuff,posInfoVector,p,drawingParams,currDir-angleToRight,currPos);

		currPos += AdobeGraphics::Point::UnitDirectionVector(currDir)*step*posInfoVector[p].varBackboneNumNucsForSize;
	}
}
void PositionInternalLoopStraight(TwoPassInfo& twoPassInfo,const SsContext& ssContext,const DrawingParams& drawingParams,ManagedPosInfoVector& posInfoVector,const AdobeGraphics& pdf,AdobeGraphics::Point& currPos,double& currDir,OtherDrawingStuff& otherDrawingStuff,double angleToRight,double step)
{
	// note: we assume there's no place_explicit links within the straight line, since they should already have been taken care of by the graph walking
	int biggerSide=ssContext.BiggerSide();
	for (int p=0; p<biggerSide; p++) {
		if (p<ssContext.FirstSide()) {
			if (posInfoVector[ssContext.outerFirst+p].varBackbone) { // hopefully just a single-stranded region (internal loops are trickier -- actually bulges are too, but whatever
				double dummy;
				bool justCalcExtraLen=false;
				PositionVarBackbone(dummy,justCalcExtraLen,twoPassInfo,drawingParams,posInfoVector[ssContext.outerFirst+p],pdf,currPos,currDir,otherDrawingStuff,ssContext.outerFirst+p);
			}
			else {
				AssignPosToNuc(currPos,posInfoVector[ssContext.outerFirst+p]);
			}
			posInfoVector[ssContext.outerFirst+p].dir=currDir;
			posInfoVector[ssContext.outerFirst+p].dirBeforeBulges=currDir;
			AddTickLabel (pdf,otherDrawingStuff,posInfoVector,ssContext.outerFirst+p,drawingParams,currDir-angleToRight,currPos);
		}
		if (p<ssContext.LastSide()) {
			posInfoVector[ssContext.outerLast-p-1].pos=currPos + AdobeGraphics::Point::UnitDirectionVector(currDir+angleToRight)*drawingParams.pairLinkDist;
			posInfoVector[ssContext.outerLast-p-1].dir=currDir;
			posInfoVector[ssContext.outerLast-p-1].dirBeforeBulges=currDir;
			AddTickLabel (pdf,otherDrawingStuff,posInfoVector,ssContext.outerLast-p-1,drawingParams,currDir+angleToRight,posInfoVector[ssContext.outerLast-p-1].pos);
		}
		currPos += AdobeGraphics::Point::UnitDirectionVector(currDir)*step;
	}
}
void OutlineNucInCircularLayout_InfoOnly (const AdobeGraphics& pdf,OtherDrawingStuff& otherDrawingStuff,
								 ManagedPosInfoVector& posInfoVector,int pos,const DrawingParams& drawingParams,
								 double nucDir,double degreesIncrement,AdobeGraphics::Point center,double radius,int incNuc,
								 bool circleDoesNotIntersectNextPoint)
{
	if (pos==5) {
		int q=9;
	}
	posInfoVector[pos].dir=nucDir;
	posInfoVector[pos].partOfCircleThreePrime.isPartOfCircle=true;
	posInfoVector[pos].partOfCircleThreePrime.center=center;
	posInfoVector[pos].partOfCircleThreePrime.angleFromCenter=nucDir;
	posInfoVector[pos].partOfCircleThreePrime.angleBetweenNucs=degreesIncrement*(double)incNuc;
	posInfoVector[pos].partOfCircleThreePrime.circleDoesNotIntersectNextPoint=circleDoesNotIntersectNextPoint;
}
void OutlineNucInCircularLayout (const AdobeGraphics& pdf,OtherDrawingStuff& otherDrawingStuff,
								 ManagedPosInfoVector& posInfoVector,int pos,const DrawingParams& drawingParams,
								 double nucDir,double degreesIncrement,AdobeGraphics::Point center,double radius,int incNuc,
								 bool circleDoesNotIntersectNextPoint)
{
	OutlineNucInCircularLayout_InfoOnly (pdf,otherDrawingStuff,posInfoVector,pos,drawingParams,nucDir,
		degreesIncrement,center,radius,incNuc,circleDoesNotIntersectNextPoint);
	AddTickLabel (pdf,otherDrawingStuff,posInfoVector,pos,drawingParams,nucDir,
		center+AdobeGraphics::Point::UnitDirectionVector(nucDir)*radius);
	if (posInfoVector[pos].varBackbone) {
		// for circular layout nucs, this is where we add the backbone label text
		AddTickLabelMoreGeneric(pdf,otherDrawingStuff,posInfoVector,pos,drawingParams,nucDir,center+AdobeGraphics::Point::UnitDirectionVector(nucDir)*radius,
			false,drawingParams.varBackbone_font,posInfoVector[pos].varBackboneText);
	}
}
double NumVirtualNucs (ManagedPosInfoVector& posInfoVector,int pos)
{
		if (posInfoVector[pos].varBackbone) {
			return posInfoVector[pos].varBackboneNumNucsForSize;
		}
		else {
			return 1.0;
		}
}
double NumVirtualNucsInRange (ManagedPosInfoVector& posInfoVector,int firstNuc,int lastNuc,int incNuc)
{
	double  n=0;
	for (int p=firstNuc; p!=lastNuc; p += incNuc) {
		n += NumVirtualNucs(posInfoVector,p);
	}
	return n;
}
double NumVirtualNucs (PosInfoVector& posInfoVector,int pos)
{
		if (posInfoVector[pos].varBackbone) {
			return posInfoVector[pos].varBackboneNumNucsForSize;
		}
		else {
			return 1.0;
		}
}
double NumVirtualNucsInRange (PosInfoVector& posInfoVector,int firstNuc,int lastNuc,int incNuc)
{
	double  n=0;
	for (int p=firstNuc; p!=lastNuc; p += incNuc) {
		n += NumVirtualNucs(posInfoVector,p);
	}
	return n;
}
void GenericCircularPositioning(const DrawingParams& drawingParams,ManagedPosInfoVector& posInfoVector,const AdobeGraphics& pdf,OtherDrawingStuff& otherDrawingStuff,
								int firstNuc,int lastNuc,int incNuc,
								AdobeGraphics::Point centerOfCircle,AdobeGraphics::Point firstPointVector,
								double radius,double degreesIncrement,
								bool endPointsAreNotOnBulge)
{
	//{OtherDrawingStuff::Line line; line.p1=centerOfCircle; line.p2=centerOfCircle+firstPointVector; line.penWidth=AdobeGraphics::PointsToInches(0.5); otherDrawingStuff.lineList.push_back(line);}
  //  if (endPointsAreNotOnBulge) {    printf("not on bulge %d,%d,%d\n",firstNuc,lastNuc,incNuc);  }

	double dir=firstPointVector.GetDirInDegrees();

	if (incNuc>0) {
		bool circleDoesNotIntersectNextPoint=endPointsAreNotOnBulge;
		posInfoVector.SetValid(firstNuc-1);
		OutlineNucInCircularLayout_InfoOnly(pdf,otherDrawingStuff,posInfoVector,firstNuc-1,drawingParams,dir,degreesIncrement,centerOfCircle,radius,incNuc,circleDoesNotIntersectNextPoint);
	}

	dir += degreesIncrement; // hope it's not variable length
	for (int p=firstNuc; p!=lastNuc; p += incNuc) {
		double otherSideDir = dir + degreesIncrement*(NumVirtualNucs(posInfoVector,p) - 1);
		double middleDir=(dir+otherSideDir)/2.0;
		posInfoVector[p].pos=centerOfCircle+AdobeGraphics::Point::UnitDirectionVector(middleDir)*radius;

		// NOTE: OutlineNucInCircularLayout won't work with backbones that are >1 nuc in effective size
		bool circleDoesNotIntersectNextPoint=p==lastNuc-incNuc && endPointsAreNotOnBulge;
		OutlineNucInCircularLayout (pdf,otherDrawingStuff,posInfoVector,p,drawingParams,middleDir,degreesIncrement,centerOfCircle,radius,incNuc,circleDoesNotIntersectNextPoint);
		dir += degreesIncrement*NumVirtualNucs(posInfoVector,p);
	}
	if (incNuc<0) {
		bool circleDoesNotIntersectNextPoint=endPointsAreNotOnBulge;
		posInfoVector.SetValid(lastNuc);
		OutlineNucInCircularLayout_InfoOnly(pdf,otherDrawingStuff,posInfoVector,lastNuc,drawingParams,dir,degreesIncrement,centerOfCircle,radius,incNuc,circleDoesNotIntersectNextPoint);
	}
}
bool AreEndpointsActuallyNicelyOnBulge(ManagedPosInfoVector& posInfoVector,AdobeGraphics::Point centerOfCircle,AdobeGraphics::Point firstPointVector,double radius,double degreesIncrement,int firstNuc,int lastNuc,int incNuc)
{
  AdobeGraphics::Point p1=posInfoVector[firstNuc].pos;
  AdobeGraphics::Point p2=posInfoVector[lastNuc].pos;
  AdobeGraphics::Point p1vec=p1-centerOfCircle;
  AdobeGraphics::Point p2vec=p2-centerOfCircle;
  //printf("(%lg,%lg),(%lg,%lg),(%lg,%lg)\n",p1vec.GetX(),p1vec.GetY(),p2vec.GetX(),p2vec.GetY(),firstPointVector.GetX(),firstPointVector.GetY());
  double r1=p1vec.Magnitude();
  double r2=p2vec.Magnitude();
  if (fabs(r1-radius)>1e-6 || fabs(r2-radius)>1e-6) {
    // not on circle, so it's not good
    return false;
  }

  // hmm, now I think it is sufficient that the two points are on the circle (i.e., radii are correct).  it's possible that the angles are wrong, but then the arc lengths can just be changed.
  return true;
#if 0
  // BTW, the following code didn't work -- err2 was always non-zero, and I'm not clear why.
  // actually, it's nice that the radii are the same, but we really need to check that the points are the same
  double err1=(p1vec-firstPointVector).Magnitude(); // deviation between actually firstNuc position and the expected one, according to the bulge
  AdobeGraphics::Point dirVec=AdobeGraphics::Point::UnitDirectionVector(degreesIncrement*fabs(lastNuc-firstNuc)); // the total angle of the bulge, expected
  AdobeGraphics::Point p2vecExpected=firstPointVector*dirVec;
  double err2=(p2vecExpected-p2vec).Magnitude();
  if (err1>=1e-6 || err2>=1e-6 ){
    printf("%lg,%lg,%lg,%lg\n",err1,err2,degreesIncrement,fabs(lastNuc-firstNuc));
    return false;
  }
  return true;
#endif
}
bool ArePointsActuallyNicelyOnBulge(ManagedPosInfoVector& posInfoVector,AdobeGraphics::Point centerOfCircle,double radius,double degreesIncrement,int firstNuc,int incNuc)
{
  int otherNuc=firstNuc+incNuc;
  AdobeGraphics::Point p1=posInfoVector[firstNuc].pos;
  AdobeGraphics::Point p2=posInfoVector[otherNuc].pos;
  //printf("(%lg,%lg),(%lg,%lg)\n",p1.GetX(),p1.GetY(),p2.GetX(),p2.GetY());
  AdobeGraphics::Point p1vec=p1-centerOfCircle;
  AdobeGraphics::Point p2vec=p2-centerOfCircle;
  double r1=p1vec.Magnitude();
  double r2=p2vec.Magnitude();
  if (fabs(r1-radius)>1e-6 && fabs(r2-radius)>1e-6) {
    // not on circle, so it's not good
    return false;
  }

  AdobeGraphics::Point dirVec=AdobeGraphics::Point::UnitDirectionVector(degreesIncrement);
  AdobeGraphics::Point p2vecExpected=p1vec*dirVec;
  printf("p1,p2,expected: (%lg,%lg),(%lg,%lg),(%lg,%lg),deg=%lg. %d,%d,%d\n",p1vec.GetX(),p1vec.GetY(),p2vec.GetX(),p2vec.GetY(),p2vecExpected.GetX(),p2vecExpected.GetY(),degreesIncrement,firstNuc,otherNuc,incNuc);
  if ((p2vecExpected-p2vec).Magnitude()>1e-6) {
    // violates direction
    return false;
  }
  // passed all tests
  return true;
}
// layout internal loop keeping distance between pairs the same, by bulging out a circle
void PositionInternalLoopBulgey(TwoPassInfo& twoPassInfo,const SsContext& ssContext,const DrawingParams& drawingParams,
						   ManagedPosInfoVector& posInfoVector,const AdobeGraphics& pdf,
						   AdobeGraphics::Point beforeBulgePos,AdobeGraphics::Point afterBulgePos,
						   OtherDrawingStuff& otherDrawingStuff,
						   AdobeGraphics::Point bulgeDirVector,int firstNuc,int lastNuc,int incNuc,
						   bool endPointsAreNotOnBulge)
{
	double numNucs=NumVirtualNucsInRange(posInfoVector,firstNuc,lastNuc,incNuc);
	if (numNucs==0) {
		return;
	}
	double beforeAfterDist=(afterBulgePos-beforeBulgePos).Magnitude();
	DegreesOfCircleForLoop f(beforeAfterDist,drawingParams.internucleotideLen,numNucs,1.0,false);
	double minHeight=0;
	double maxHeight=20.0; // guesses
	//FILE *c=ThrowingFopen("c:\\zasha\\data\\t.csv","wt");	for (double x=-drawingParams.pairLinkDist; x<+drawingParams.pairLinkDist; x+= drawingParams.pairLinkDist*0.001) {		fprintf(c,"%lg,%lg\n",x,f.f(x));	}	fclose(c);
	double height=SolveUsingBinarySearch (f,minHeight,maxHeight,solveHeightTolerance);

	double currDir=(afterBulgePos-beforeBulgePos).GetDirInDegrees();

	if (fabs(height)<1e-6) { // basically zero, which means it's not possible to put it here
		DegreesOfCircleForLoop f2(beforeAfterDist,drawingParams.internucleotideLen,numNucs,0.5,true);
		height=SolveUsingBinarySearch (f2,minHeight,maxHeight,solveHeightTolerance);
		height=-height; // in terms that the below code was written (I was assuming it'd be like a terminal loop, but now it's like a symmetric internal loop
	}

	double radius=sqrt((beforeAfterDist/2.0)*(beforeAfterDist/2.0)+height*height);
	double degreesIncrement=(180.0/3.1415926535)*2.0*asin((drawingParams.internucleotideLen/2.0)/radius);
	assertr(fabs(fabs(bulgeDirVector.GetY())-1.0)<1e-6);
	degreesIncrement=-degreesIncrement*bulgeDirVector.GetY(); // if nucs are going in reverse, we have to rotate in reverse too

	//printf("%d,%d : %lg\n",firstNuc,lastNuc,radius);

	AdobeGraphics::Point midpointPos=(beforeBulgePos+afterBulgePos)/2.0;
	AdobeGraphics::Point centerOfCircle=midpointPos+AdobeGraphics::Point::UnitDirectionVector(currDir)*bulgeDirVector*height;
	AdobeGraphics::Point firstPointVector=beforeBulgePos-centerOfCircle;

	double dirBeforeBulge=firstPointVector.GetDirInDegrees();
	AdobeGraphics::Point checkBeforeBulge=centerOfCircle+AdobeGraphics::Point::UnitDirectionVector(dirBeforeBulge)*radius;

    if (endPointsAreNotOnBulge) {
      // check if the end points are, by coincidence, on the circle
      //if (ArePointsActuallyNicelyOnBulge(posInfoVector,centerOfCircle,radius,degreesIncrement,firstNuc,incNuc) && ArePointsActuallyNicelyOnBulge(posInfoVector,centerOfCircle,radius,degreesIncrement,lastNuc-incNuc,lastNuc)) {

      // NOTE: looks like the internal points have not yet had their positions determined
      // NOTE: there's no way to say that one point is on the circle, but the other isn't.  oh well.
      if (AreEndpointsActuallyNicelyOnBulge(posInfoVector,centerOfCircle,firstPointVector,radius,degreesIncrement,firstNuc,lastNuc,incNuc)) {
        endPointsAreNotOnBulge=false; // false alarm
      }
    }

	GenericCircularPositioning(drawingParams,posInfoVector,pdf,otherDrawingStuff,firstNuc,lastNuc,incNuc,centerOfCircle,firstPointVector,radius,degreesIncrement,endPointsAreNotOnBulge);
}
// layout internal loop by moving stems farther apart in order to make room for a circle centered in the center of the helix, ideally on both sides of the internal loop
void PositionInternalLoopFullCircle(AdobeGraphics::Point& offsetVectorToResumeStem,TwoPassInfo& twoPassInfo,
									const SsContext& ssContext,const DrawingParams& drawingParams,
									ManagedPosInfoVector& posInfoVector,const AdobeGraphics& pdf,
									AdobeGraphics::Point beforeBulgePos,AdobeGraphics::Point midpointOfPairPos,
									double currDir,OtherDrawingStuff& otherDrawingStuff,
									AdobeGraphics::Point bulgeDirVector,int firstNuc,int lastNuc,int incNuc)
{
	double side=NumVirtualNucsInRange(posInfoVector,firstNuc,lastNuc,incNuc);
	DegreesOfCircleForLoop f(drawingParams.pairLinkDist,drawingParams.internucleotideLen,side,0.5,false);
	double minHeight=0;
	double maxHeight=8.0; // guesses
	double height=SolveUsingBinarySearch (f,minHeight,maxHeight,solveHeightTolerance);
	double radius=sqrt((drawingParams.pairLinkDist/2.0)*(drawingParams.pairLinkDist/2.0)+height*height);
	double degreesIncrement=(180.0/3.1415926535)*2.0*asin((drawingParams.internucleotideLen/2.0)/radius);
	//degreesIncrement *= incNuc;
	assertr(fabs(fabs(bulgeDirVector.GetY())-1.0)<1e-6);
	degreesIncrement=-degreesIncrement*bulgeDirVector.GetY(); // if nucs are going in reverse, we have to rotate in reverse too

	offsetVectorToResumeStem=AdobeGraphics::Point::UnitDirectionVector(currDir)*height*2.0;

	AdobeGraphics::Point centerOfCircle=midpointOfPairPos+AdobeGraphics::Point::UnitDirectionVector(currDir)*height;
	AdobeGraphics::Point firstPointVector=beforeBulgePos-centerOfCircle;
	bool endPointsAreNotOnBulge=false;
	GenericCircularPositioning(drawingParams,posInfoVector,pdf,otherDrawingStuff,firstNuc,lastNuc,incNuc,centerOfCircle,firstPointVector,radius,degreesIncrement,endPointsAreNotOnBulge);
}
void PositionInternalLoopTurn_ActuallyPosition(
							  TwoPassInfo& twoPassInfo,const SsContext& ssContext,const DrawingParams& drawingParams,
							  ManagedPosInfoVector& posInfoVector,const AdobeGraphics& pdf,
							  AdobeGraphics::Point midpointOfPairPos,
							  AdobeGraphics::Point beforePos,double currDir,double turnAngle,double arcDegrees,
							  OtherDrawingStuff& otherDrawingStuff,
							  AdobeGraphics::Point bulgeDirVector,int firstNuc,int lastNuc,int incNuc,
							  double height)
{
	double radius=sqrt((drawingParams.pairLinkDist/2.0)*(drawingParams.pairLinkDist/2.0)+height*height);
	double degreesIncrement=(180.0/3.1415926535)*2.0*asin((drawingParams.internucleotideLen/2.0)/radius);
	degreesIncrement *= incNuc;
	AdobeGraphics::Point centerOfCircle=midpointOfPairPos+AdobeGraphics::Point::UnitDirectionVector(currDir)*height;
	AdobeGraphics::Point firstPointVector=beforePos-centerOfCircle;
	bool endPointsAreNotOnBulge=false;
	GenericCircularPositioning(drawingParams,posInfoVector,pdf,otherDrawingStuff,firstNuc,lastNuc,incNuc,centerOfCircle,firstPointVector,radius,degreesIncrement,endPointsAreNotOnBulge);
}
// internal loop is being used to turn the stem 90 degrees either clockwise or counter-clockwise
void PositionInternalLoopTurn(double& get_height,
							  TwoPassInfo& twoPassInfo,const SsContext& ssContext,const DrawingParams& drawingParams,
							  ManagedPosInfoVector& posInfoVector,const AdobeGraphics& pdf,
							  AdobeGraphics::Point midpointOfPairPos,
							  AdobeGraphics::Point beforePos,double currDir,double turnAngle,double arcDegrees,
							  OtherDrawingStuff& otherDrawingStuff,
							  AdobeGraphics::Point bulgeDirVector,int firstNuc,int lastNuc,int incNuc)
{
	assertr(turnAngle==-90 || turnAngle==+90); // this is all we do

	// we select a point colinear with the middle of the current stem; the distance to this point is 'height'
	// the next (turned) stem's middle is also colinear with this stem
	// we form a circle around this point, placing the internal loop nucleotides along it

	double side=NumVirtualNucsInRange(posInfoVector,firstNuc,lastNuc,incNuc);
	double pairLinkDist=drawingParams.pairLinkDist;
	if (false) { // trying stuff out for purD, quick&dirty
		side -= 2;
		pairLinkDist += drawingParams.internucleotideLen;
	}
	DegreesOfCircleForLoop f(pairLinkDist,drawingParams.internucleotideLen,side,arcDegrees/360.0,false);
	double minHeight=0;
	double maxHeight=8.0; // guesses
	double height=SolveUsingBinarySearch (f,minHeight,maxHeight,solveHeightTolerance);

	get_height=height;

	PositionInternalLoopTurn_ActuallyPosition(twoPassInfo,ssContext,drawingParams,posInfoVector,pdf,
		midpointOfPairPos,beforePos,currDir,turnAngle,arcDegrees,otherDrawingStuff,
		bulgeDirVector,firstNuc,lastNuc,incNuc,
		height);
}
void GetDataOnSide(const SsContext& ssContext,const DrawingParams& drawingParams,double beforeDir,double afterDir,bool isFirst,double angleToRight,AdobeGraphics::Point& beforeBulgePos,AdobeGraphics::Point& afterBulgePos,AdobeGraphics::Point& bulgeDirVector,int& firstNuc,int& lastNuc,int& incNuc)
{
	if (isFirst) {
		firstNuc=ssContext.outerFirst;
		lastNuc=ssContext.innerFirst;
		incNuc=1;
	}
	else {
		AdobeGraphics::Point offset;
		offset=AdobeGraphics::Point::UnitDirectionVector(beforeDir+angleToRight)*drawingParams.pairLinkDist;
		beforeBulgePos += offset;
		offset=AdobeGraphics::Point::UnitDirectionVector(afterDir+angleToRight)*drawingParams.pairLinkDist;
		afterBulgePos += offset;
		firstNuc=ssContext.outerLast-1; // -1 since half-open interval gets reversed
		lastNuc=ssContext.innerLast-1;
		incNuc=-1;
	}
	bulgeDirVector=AdobeGraphics::Point::UnitDirectionVector(isFirst?-angleToRight:angleToRight);
}
void GetDataOnSide(const SsContext& ssContext,const DrawingParams& drawingParams,double currDir,bool isFirst,double angleToRight,AdobeGraphics::Point& beforeBulgePos,AdobeGraphics::Point& afterBulgePos,AdobeGraphics::Point& bulgeDirVector,int& firstNuc,int& lastNuc,int& incNuc)
{
	GetDataOnSide(ssContext,drawingParams,currDir,currDir,isFirst,angleToRight,beforeBulgePos,afterBulgePos,bulgeDirVector,firstNuc,lastNuc,incNuc);
}

void PositionBackbonePlaceDefer (ManagedPosInfoVector& posInfoVector,const SsContext& ssContext,
								 OtherDrawingStuff& otherDrawingStuff,const DrawingParams& drawingParams,
								 const AdobeGraphics& pdf,TwoPassInfo& twoPassInfo,
								 bool flipLeftRight)
{
	if (posInfoVector[ssContext.LeftExtreme()].placeDefer.enable) {
		const PosInfo::PlaceDefer& placeDefer=posInfoVector[ssContext.LeftExtreme()].placeDefer;
		assertr(placeDefer.enable); // otherwise, why were we on the list?

		// this code assumes we're doing a bulge
		AdobeGraphics::Point beforeBulgePos,afterBulgePos;
		if (placeDefer.useLiteralPoints) {
			if (!posInfoVector.InSettingRegion(placeDefer.pointRelPos)) {
				throw SimpleStringException("There is a problem with the bulge starting at text column %d (raw=%d) specified on line %s:%d, which is positioned relative to text column %d (raw %d).  The surrounding regions have not been positioned yet.  Most likely you'll need to add a place_explicit constraint showing how the two sides should be positioned relative to one another.  However, this problem can sometimes occur when there are too many place_explicit commands.  If you are confused, try removing placement commands and see if this error goes away.",
					FindTextColOfPos(otherDrawingStuff,ssContext.outerFirst),ssContext.outerFirst,
					FindTextColOfPos(otherDrawingStuff,placeDefer.pointRelPos),placeDefer.pointRelPos,
					placeDefer.fileName.c_str(),placeDefer.lineNum);
			}
			AdobeGraphics::Point pos=posInfoVector[placeDefer.pointRelPos].pos;
			double dir=posInfoVector[placeDefer.pointRelPos].dirBeforeBulges;

			AdobeGraphics::Point relBeforeBulge=placeDefer.beforeBulgePos;
			AdobeGraphics::Point relAfterBulge=placeDefer.afterBulgePos;
			double relDir=placeDefer.relDir;
			if (flipLeftRight && placeDefer.reverseDirIfInFlip) {
				relDir=-relDir;
				relBeforeBulge=relBeforeBulge.NegateComplexAngle();
				relAfterBulge=relAfterBulge.NegateComplexAngle();
			}
			dir += relDir;
			beforeBulgePos=pos+relBeforeBulge*AdobeGraphics::Point::UnitDirectionVector(dir);
			afterBulgePos=pos+relAfterBulge*AdobeGraphics::Point::UnitDirectionVector(dir);
			//posInfoVector[ssContext.outerFirst].nucTickLabel=stringprintf("%d",ssContext.outerFirst);
		}
		else {
			int bulgeBeforeNucPos=ssContext.outerFirst-1;
			int bulgeAfterNucPos=ssContext.innerFirst;
			assertr(ssContext.outerLast==ssContext.innerLast); // otherwise we're not drawing it -- Bulge assumes that it's all on the left
			for (int p=ssContext.outerFirst; p<ssContext.innerFirst; p++) {
				posInfoVector[p].flipLeftRight=false;
			}
			if (!posInfoVector.InSettingRegion(bulgeBeforeNucPos) || !posInfoVector.InSettingRegion(bulgeAfterNucPos)) {
				throw SimpleStringException("There is a problem with the bulge starting at text column %d (raw=%d) specified on line %s:%d, which is between text columns %d (raw %d) and %d (raw %d).  The surrounding regions have not been positioned yet.  Most likely you'll need to add a place_explicit constraint showing how the two sides should be positioned relative to one another.",
					FindTextColOfPos(otherDrawingStuff,ssContext.outerFirst),ssContext.outerFirst,
					placeDefer.fileName.c_str(),placeDefer.lineNum,
					FindTextColOfPos(otherDrawingStuff,bulgeBeforeNucPos),bulgeBeforeNucPos,
					FindTextColOfPos(otherDrawingStuff,bulgeAfterNucPos),bulgeAfterNucPos);
			}
			beforeBulgePos=posInfoVector[bulgeBeforeNucPos].pos;
			afterBulgePos=posInfoVector[bulgeAfterNucPos].pos;
		}

		bool flip=placeDefer.flip;
		if (flipLeftRight && placeDefer.reverseDirIfInFlip) {
			flip=!flip;
		}
		double angleToRight=flip ? -90 : +90;

		switch (placeDefer.type) {
			case PosInfo::PlaceDefer::LinearStretch:
				{
					if (ssContext.outerLast!=ssContext.innerLast) {
						throw SimpleStringException("sorry, place_defer at alignment position %d has to be a single stranded region (not a pair, or proper internal loop)",ssContext.outerFirst);
					}
					AdobeGraphics::Point v=afterBulgePos-beforeBulgePos;
					double dist=v.Magnitude();
					v.MakeUnitVector();
					int firstNuc=ssContext.outerFirst;
					int lastNuc=ssContext.innerFirst;
					int incNuc=+1;
					double numNucs=NumVirtualNucsInRange(posInfoVector,firstNuc,lastNuc,incNuc);
					double step=dist/(numNucs+1.0);
					double currDir=v.GetDirInDegrees();
					AdobeGraphics::Point currPos=beforeBulgePos + v*step;
					PositionSegmentStraight(ssContext.outerFirst,ssContext.innerFirst,drawingParams,posInfoVector,pdf,currPos,currDir,otherDrawingStuff,angleToRight,step);
				}
				break;
			case PosInfo::PlaceDefer::Triangle:
				{
					if (ssContext.outerLast!=ssContext.innerLast) {
						throw SimpleStringException("sorry, place_defer at alignment position %d has to be a single stranded region (not a pair, or proper internal loop)",ssContext.outerFirst);
					}
					AdobeGraphics::Point diag=afterBulgePos-beforeBulgePos;
					double diagDist=diag.Magnitude();
					int firstNuc=ssContext.outerFirst;
					int lastNuc=ssContext.innerFirst;
					int incNuc=+1;
					double numNucs1=NumVirtualNucsInRange(posInfoVector,firstNuc,placeDefer.triangleCornerPos,incNuc)+1.0; // +1.0 since we need to count the distance from the previous nucleotide position
					double numNucs2=NumVirtualNucsInRange(posInfoVector,placeDefer.triangleCornerPos,lastNuc,incNuc);
					double side1=numNucs1*drawingParams.internucleotideLen;
					double side2=numNucs2*drawingParams.internucleotideLen;
					double step=drawingParams.internucleotideLen; // fixed

					// we have a triangle with sides of length: side1, side2, diagDist
					// to find the 3rd point, it's intersecting circles
					P2 intersection;
					bool isIntersecting;
					IntersectTwoCircles(isIntersecting,intersection,beforeBulgePos,side1,afterBulgePos,side2);
					if (!isIntersecting) {
						assertr(false); // I dunno how to recover from this.  there aren't enough nucs (one possibility would be to use LinearStretch, but I'd rather alert the user)
					}
					AdobeGraphics::Point p3=intersection[flip?0:1];
					AdobeGraphics::Point currPos;
					double currDir;

					// side 1
					currDir=(p3-beforeBulgePos).GetDirInDegrees();
					currPos=beforeBulgePos + AdobeGraphics::Point::UnitDirectionVector(currDir)*step;
					PositionSegmentStraight(ssContext.outerFirst,placeDefer.triangleCornerPos,drawingParams,posInfoVector,pdf,currPos,currDir,otherDrawingStuff,angleToRight,step);

					// side 2
					currDir=(afterBulgePos-p3).GetDirInDegrees();
					currPos=p3; // the corner position starts out the line, so we don't have to pre-add a step to it
					PositionSegmentStraight(placeDefer.triangleCornerPos,ssContext.innerFirst,drawingParams,posInfoVector,pdf,currPos,currDir,otherDrawingStuff,angleToRight,step);
				}
				break;
			case PosInfo::PlaceDefer::Bulge:
				{
					if (ssContext.outerLast!=ssContext.innerLast) {
						throw SimpleStringException("sorry, place_defer at alignment position %d has to be a single stranded region (not a pair, or proper internal loop)",ssContext.outerFirst);
					}
					if (false) {
						OtherDrawingStuff::Line l;
						l.p1=beforeBulgePos;
						l.p2=afterBulgePos;
						l.penWidth=AdobeGraphics::PointsToInches(2);
						otherDrawingStuff.lineList.push_back(l);
					}
					AdobeGraphics::Point bulgeDirVector(0,flip?+1:-1);
					int firstNuc=ssContext.outerFirst;
					int lastNuc=ssContext.innerFirst;
					int incNuc=+1;
					PositionInternalLoopBulgey(twoPassInfo,ssContext,drawingParams,posInfoVector,pdf,
						beforeBulgePos,afterBulgePos,otherDrawingStuff,
						bulgeDirVector,firstNuc,lastNuc,incNuc,placeDefer.useLiteralPoints);
				}
				break;
			default: assertr(false);
		}
	}
}

void AdjustCurrPosToFivePrimeMostNucForStraightLayout(
	AdobeGraphics::Point& currPos,double& currDir,int& pos,
	const SsContext& ssContext,const double angleToRight,const DrawingParams& drawingParams,ManagedPosInfoVector& posInfoVector,
	const AdobeGraphics& pdf,OtherDrawingStuff& otherDrawingStuff,TwoPassInfo& twoPassInfo,bool pos3prime)
{
	// adjust currPos,currDir to first point in ssContext, assuming straight layout (otherwise doesn't matter)

	if (ssContext.WithinRight(pos)) {
		assertr(ssContext.FirstSide()==ssContext.LastSide()); // if we're in the right side and !involvesCircularLayout, then it must be a pair region.  Otherwise we can't flip pos like this
		// convert to left side
		currDir += 180;
		currPos += AdobeGraphics::Point::UnitDirectionVector(currDir-angleToRight)*drawingParams.pairLinkDist;
		pos=ssContext.outerFirst + (ssContext.outerLast-1-pos); // -1: outerLast is an open boundary, whereas outerFirst is closed
	}
	assertr(ssContext.WithinLeft(pos));

	double backupExtraLen=0;
	double backupInternucleotides=0;

	if (pos3prime) {
		if (posInfoVector[pos].hasPos3Prime) {
			// note: this assumes we're in straight layout, which is the only case in which this function is called
			// therefore, we ignore posInfoVector[pos].varBackboneNumNucsForSize
			backupExtraLen += posInfoVector[pos].pos3primeDistance;
		}
		if (posInfoVector[pos].varStem) {
			backupInternucleotides += posInfoVector[pos].varStemNumFakePairs;
		}
	}

	while (pos>ssContext.outerFirst) {
		pos--;
		if (posInfoVector[pos].hasPos3Prime) {
			backupExtraLen += posInfoVector[pos].pos3primeDistance;
		}
		if (posInfoVector[pos].varStem) {
			backupInternucleotides += posInfoVector[pos].varStemNumFakePairs;
		}
		else {
			backupInternucleotides += 1.0; // we ignore varBackboneNumNucsForSize, since for straight regions that should be dealt with by pos3primeDistance
		}
	}
	currPos -= AdobeGraphics::Point::UnitDirectionVector(currDir)
		* (drawingParams.internucleotideLen * backupInternucleotides + backupExtraLen);
}

void PositionBackboneElement_Pair(TwoPassInfo& twoPassInfo,const SsContext& ssContext,
								  const DrawingParams& drawingParams,ManagedPosInfoVector& posInfoVector,SsContextInfoMap& ssContextInfoMap,
								  const AdobeGraphics& pdf,AdobeGraphics::Point currPos,double currDir,
								  OtherDrawingStuff& otherDrawingStuff,bool flipLeftRight,double angleToRight)
{
	for (int first=ssContext.outerFirst; first<ssContext.innerFirst; first++) {

		AssignPosToNuc(currPos,posInfoVector[first]);
		posInfoVector[first].dir=currDir;
		posInfoVector[first].flipLeftRight=flipLeftRight;
		AddTickLabel (pdf,otherDrawingStuff,posInfoVector,first,drawingParams,currDir-angleToRight,currPos);

		int pair=posInfoVector[first].pairsWith;
		posInfoVector[pair].pos=currPos + AdobeGraphics::Point::UnitDirectionVector(currDir+angleToRight)*drawingParams.pairLinkDist;
		posInfoVector[pair].dir=currDir+180;
		posInfoVector[pair].flipLeftRight=flipLeftRight;
		AddTickLabel (pdf,otherDrawingStuff,posInfoVector,pair,drawingParams,currDir+angleToRight,posInfoVector[pair].pos);

		int numPairsForward=1;
		if (posInfoVector[first].varStem) {
			numPairsForward=posInfoVector[first].varStemNumFakePairs;
		}
		currPos += AdobeGraphics::Point::UnitDirectionVector(currDir)*drawingParams.internucleotideLen*(double)(numPairsForward);
	}
}

void PositionBackboneElement_TerminalLoop(
	const SsContext& ssContextFrom,const SsContext& ssContext,TwoPassInfo& twoPassInfo,const DrawingParams& drawingParams,
	ManagedPosInfoVector& posInfoVector,SsContextInfoMap& ssContextInfoMap,const AdobeGraphics& pdf,
	OtherDrawingStuff& otherDrawingStuff,bool flipLeftRight,double angleToRight)
{
	assertr(ssContextFrom.type==SsContext::Pair); // we should be laid out relative to the pair we're the terminal loop of
	assertr(ssContextFrom.FirstSide()>0);
	assertr(ssContext.type==SsContext::TerminalLoop); // or why are we called?

	// BTW, I think there's a cleverer way to solve this, using the relationship between asin and logs, which should allow you to exponentiate both sides, but the binary search solution is fine
	double numNucs=
		NumVirtualNucsInRange(posInfoVector,ssContext.outerFirst,ssContext.innerFirst,+1);
	DegreesOfCircleForLoop f(drawingParams.pairLinkDist,drawingParams.internucleotideLen,numNucs,1.0,false);
	double minHeight=0;
	double maxHeight=8.0; // guesses
	double height=SolveUsingBinarySearch (f,minHeight,maxHeight,solveHeightTolerance);

	double radius=sqrt((drawingParams.pairLinkDist/2.0)*(drawingParams.pairLinkDist/2.0)+height*height);
	double degreesIncrement=(180.0/3.1415926535)*2.0*asin((drawingParams.internucleotideLen/2.0)/radius);
	if (flipLeftRight) {
		degreesIncrement=-degreesIncrement;
	}

	// go back to prev point
	int lastPairIndex=ssContextFrom.innerFirst-1;
	double currDir=posInfoVector[lastPairIndex].dir;
	AdobeGraphics::Point currPos=posInfoVector[lastPairIndex].pos;
	if (posInfoVector[lastPairIndex].varStem) {
		currPos += AdobeGraphics::Point::UnitDirectionVector(currDir)*(double)(posInfoVector[lastPairIndex].varStemNumFakePairs-1)*drawingParams.internucleotideLen; // go to inner-most pair
	}
	AdobeGraphics::Point leftOfPairPos=currPos;
	AdobeGraphics::Point rightOfPairPos=leftOfPairPos+AdobeGraphics::Point::UnitDirectionVector(currDir+angleToRight)*drawingParams.pairLinkDist;
	AdobeGraphics::Point midpointOfPairPos=(leftOfPairPos+rightOfPairPos)/2.0;
	AdobeGraphics::Point centerOfCircle=midpointOfPairPos+AdobeGraphics::Point::UnitDirectionVector(currDir)*height;
	AdobeGraphics::Point firstPointVector=leftOfPairPos-centerOfCircle;

	bool endPointsAreNotOnBulge=false;
	GenericCircularPositioning(drawingParams,posInfoVector,pdf,otherDrawingStuff,
		ssContext.outerFirst,ssContext.innerFirst,+1,centerOfCircle,firstPointVector,radius,degreesIncrement,endPointsAreNotOnBulge);

#if 0
	double dir=firstPointVector.GetDirInDegrees();
	if (debug) {
		printf("l=%lg,%lg\n",leftOfPairPos.GetX(),leftOfPairPos.GetY());
		printf("r=%lg,%lg\n",rightOfPairPos.GetX(),rightOfPairPos.GetY());
	}

	OutlineNucInCircularLayout_InfoOnly(pdf,otherDrawingStuff,posInfoVector,ssContext.outerFirst-1,drawingParams,dir,degreesIncrement,centerOfCircle,radius,+1);
	for (int p=ssContext.outerFirst; p<ssContext.innerFirst; p++) {
		dir += degreesIncrement;
		posInfoVector[p].pos=centerOfCircle+AdobeGraphics::Point::UnitDirectionVector(dir)*radius;
		OutlineNucInCircularLayout (pdf,otherDrawingStuff,posInfoVector,p,drawingParams,dir,degreesIncrement,centerOfCircle,radius,+1);
	}
#endif
}

const PosInfo::TurnStemAtInternal& FindTurnStemAtInternal(const SsContext& ssContext,const ManagedPosInfoVector& posInfoVector)
{
	const PosInfo::TurnStemAtInternal *pturnStemAtInternal=NULL;
	if (ssContext.FirstSide()>0) {
		pturnStemAtInternal=&(posInfoVector[ssContext.outerFirst].turnStemAtInternal);
	}
	if (pturnStemAtInternal==NULL) {
		if (ssContext.LastSide()>0) {
			pturnStemAtInternal=&(posInfoVector[ssContext.outerLast-1].turnStemAtInternal);
		}
	}
	if (pturnStemAtInternal!=NULL) {
		if (!pturnStemAtInternal->enable) {
			if (ssContext.LastSide()>0) {
				pturnStemAtInternal=&(posInfoVector[ssContext.outerLast-1].turnStemAtInternal);
			}
		}
	}
	const PosInfo::TurnStemAtInternal& turnStemAtInternal=*pturnStemAtInternal;
	return turnStemAtInternal;
}

void PositionBackboneElement_InternalLoop_TurnStemAtInternal(
	const SsContext& ssContext,TwoPassInfo& twoPassInfo,const DrawingParams& drawingParams,
	ManagedPosInfoVector& posInfoVector,SsContextInfoMap& ssContextInfoMap,const AdobeGraphics& pdf,
	OtherDrawingStuff& otherDrawingStuff,bool flipLeftRight,double angleToRight,
	const PosInfo::TurnStemAtInternal& turnStemAtInternal,
	AdobeGraphics::Point& currPos,double& currDir)
{
	assertr(turnStemAtInternal.enable);

	AdobeGraphics::Point prevPos=currPos;

	AdobeGraphics::Point bulgeDirVector,beforeBulgePos,afterBulgePos;
	AdobeGraphics::Point midpointOfPairPos=prevPos+AdobeGraphics::Point::UnitDirectionVector(currDir+angleToRight)*drawingParams.pairLinkDist/2.0;
	int firstNuc,lastNuc,incNuc;

	double minHeight=0;
	if (turnStemAtInternal.ensureOtherSideIsConvex) {
		beforeBulgePos=prevPos;
		GetDataOnSide(ssContext,drawingParams,currDir,!turnStemAtInternal.findCircleAtLeft,angleToRight,beforeBulgePos,afterBulgePos,bulgeDirVector,firstNuc,lastNuc,incNuc);

		double side=NumVirtualNucsInRange(posInfoVector,firstNuc,lastNuc,incNuc);
		side -= 1; // subtracting two half internucleotideLen's corresponds to perfect 90-degree angle
		double pairLinkDist=0; // we just want to find the circle that makes this side barely convex
		DegreesOfCircleForLoop f(pairLinkDist,drawingParams.internucleotideLen,side,90.0/360.0,false);
		minHeight=0;
		double maxHeight=8.0; // guesses
		double height=SolveUsingBinarySearch (f,minHeight,maxHeight,solveHeightTolerance);
		minHeight=height
			+drawingParams.pairLinkDist/2.0
			+drawingParams.internucleotideLen/2.0; // get in terms of actual center of circle
	}

	beforeBulgePos=prevPos;
	double turnAngle=turnStemAtInternal.turnLeft?-angleToRight:+angleToRight;
	double arcDegrees=turnStemAtInternal.turnLeft==turnStemAtInternal.findCircleAtLeft
		? 90 : 270;
	GetDataOnSide(ssContext,drawingParams,currDir,turnStemAtInternal.findCircleAtLeft,
		angleToRight,beforeBulgePos,afterBulgePos,bulgeDirVector,firstNuc,lastNuc,incNuc);
	double height;
	PositionInternalLoopTurn(height,twoPassInfo,ssContext,drawingParams,posInfoVector,pdf,
		midpointOfPairPos,beforeBulgePos,currDir,turnAngle,arcDegrees,otherDrawingStuff,
		bulgeDirVector,firstNuc,lastNuc,incNuc);

	bool overrodeHeight=false;
	if (height<minHeight) {
		assertr(turnStemAtInternal.ensureOtherSideIsConvex); // the only way I think this could happen
		height=minHeight;
		overrodeHeight=true;
	}

	AdobeGraphics::Point nextPos
		= midpointOfPairPos
		+ AdobeGraphics::Point::UnitDirectionVector(currDir)*height
		+ AdobeGraphics::Point::UnitDirectionVector(currDir+turnAngle)*height
		+ AdobeGraphics::Point::UnitDirectionVector(currDir+turnAngle-angleToRight)*drawingParams.pairLinkDist/2.0;
	double nextDir=currDir+turnAngle;

	beforeBulgePos=prevPos;
	afterBulgePos=nextPos;
	GetDataOnSide(ssContext,drawingParams,currDir,nextDir,!turnStemAtInternal.findCircleAtLeft,angleToRight,beforeBulgePos,afterBulgePos,bulgeDirVector,firstNuc,lastNuc,incNuc);
	//{OtherDrawingStuff::Line line; line.p1=beforeBulgePos; line.p2=afterBulgePos; line.penWidth=AdobeGraphics::PointsToInches(0.5); otherDrawingStuff.lineList.push_back(line);}
	bool endPointsAreNotOnBulge=false;
	PositionInternalLoopBulgey(twoPassInfo,ssContext,drawingParams,posInfoVector,pdf,beforeBulgePos,afterBulgePos,otherDrawingStuff,
		bulgeDirVector,firstNuc,lastNuc,incNuc,endPointsAreNotOnBulge);

	if (overrodeHeight) {
		// have to set the position of the side that supposedly set the height
		beforeBulgePos=prevPos;
		afterBulgePos=nextPos;
		GetDataOnSide(ssContext,drawingParams,currDir,nextDir,turnStemAtInternal.findCircleAtLeft,angleToRight,beforeBulgePos,afterBulgePos,bulgeDirVector,firstNuc,lastNuc,incNuc);
		//{OtherDrawingStuff::Line line; line.p1=beforeBulgePos; line.p2=afterBulgePos; line.penWidth=AdobeGraphics::PointsToInches(0.5); otherDrawingStuff.lineList.push_back(line);}
		PositionInternalLoopBulgey(twoPassInfo,ssContext,drawingParams,posInfoVector,pdf,beforeBulgePos,afterBulgePos,otherDrawingStuff,
			bulgeDirVector,firstNuc,lastNuc,incNuc,endPointsAreNotOnBulge);
	}

	currPos=nextPos;
	currDir=nextDir;
}

void PositionBackboneElement_InternalLoop_Usual(
	const SsContext& ssContext,TwoPassInfo& twoPassInfo,const DrawingParams& drawingParams,
	ManagedPosInfoVector& posInfoVector,SsContextInfoMap& ssContextInfoMap,const AdobeGraphics& pdf,
	OtherDrawingStuff& otherDrawingStuff,bool flipLeftRight,double angleToRight,
	const PosInfo::TurnStemAtInternal& turnStemAtInternal,
	AdobeGraphics::Point& currPos,double& currDir)
{
	if (ssContext.SmallerSide()==0) {
		AdobeGraphics::Point afterBulgePosOrig=currPos;
		AdobeGraphics::Point beforeBulgePosOrig=currPos;
		afterBulgePosOrig += AdobeGraphics::Point::UnitDirectionVector(currDir)*drawingParams.internucleotideLen;
		AdobeGraphics::Point afterBulgePos,beforeBulgePos;

		afterBulgePos=afterBulgePosOrig;
		beforeBulgePos=beforeBulgePosOrig;
		AdobeGraphics::Point bulgeDirVector;
		int firstNuc,lastNuc,incNuc;
		GetDataOnSide(ssContext,drawingParams,currDir,true,angleToRight,beforeBulgePos,afterBulgePos,bulgeDirVector,firstNuc,lastNuc,incNuc);
		bool endPointsAreNotOnBulge=false;
		PositionInternalLoopBulgey(twoPassInfo,ssContext,drawingParams,posInfoVector,pdf,beforeBulgePos,afterBulgePos,otherDrawingStuff,
			bulgeDirVector,firstNuc,lastNuc,incNuc,endPointsAreNotOnBulge);

		currPos=afterBulgePos;

		afterBulgePos=afterBulgePosOrig;
		beforeBulgePos=beforeBulgePosOrig;
		GetDataOnSide(ssContext,drawingParams,currDir,false,angleToRight,beforeBulgePos,afterBulgePos,bulgeDirVector,firstNuc,lastNuc,incNuc);
		//OtherDrawingStuff::Line line; line.p1=beforeBulgePos; line.p2=afterBulgePos; line.penWidth=AdobeGraphics::PointsToInches(0.5); otherDrawingStuff.lineList.push_back(line);
		PositionInternalLoopBulgey(twoPassInfo,ssContext,drawingParams,posInfoVector,pdf,beforeBulgePos,afterBulgePos,otherDrawingStuff,
			bulgeDirVector,firstNuc,lastNuc,incNuc,endPointsAreNotOnBulge);
	}
	else {
		// layout both sides along a circle centered (at least for one side) in the center of the helix
		AdobeGraphics::Point midpointOfPairPos=currPos+AdobeGraphics::Point::UnitDirectionVector(currDir+angleToRight)*drawingParams.pairLinkDist/2.0;
		AdobeGraphics::Point beforeBulgePos=currPos,afterBulgePos;

		bool firstSideDeterminesCircle=!ssContext.IsFirstSideBigger(); // use smaller side to determine

		AdobeGraphics::Point offsetVectorToResumeStem;
		AdobeGraphics::Point bulgeDirVector;
		int firstNuc,lastNuc,incNuc;
		GetDataOnSide(ssContext,drawingParams,currDir,firstSideDeterminesCircle,angleToRight,beforeBulgePos,afterBulgePos,bulgeDirVector,firstNuc,lastNuc,incNuc);
		PositionInternalLoopFullCircle(offsetVectorToResumeStem,twoPassInfo,ssContext,
			drawingParams,
			posInfoVector,pdf,beforeBulgePos,midpointOfPairPos,currDir,otherDrawingStuff,
			bulgeDirVector,firstNuc,lastNuc,incNuc);
		//{OtherDrawingStuff::Line line; line.p1=beforeBulgePos; line.p2=beforeBulgePos+offsetVectorToResumeStem; line.penWidth=AdobeGraphics::PointsToInches(0.5); otherDrawingStuff.lineList.push_back(line);}
		//{OtherDrawingStuff::Line line; line.p1=beforeBulgePos; line.p2=midpointOfPairPos; line.penWidth=AdobeGraphics::PointsToInches(0.5); otherDrawingStuff.lineList.push_back(line);}

		beforeBulgePos=currPos;
		afterBulgePos=beforeBulgePos+offsetVectorToResumeStem;
		GetDataOnSide(ssContext,drawingParams,currDir,!firstSideDeterminesCircle,angleToRight,beforeBulgePos,afterBulgePos,bulgeDirVector,firstNuc,lastNuc,incNuc);
		//{OtherDrawingStuff::Line line; line.p1=beforeBulgePos; line.p2=afterBulgePos; line.penWidth=AdobeGraphics::PointsToInches(0.5); otherDrawingStuff.lineList.push_back(line);}
		bool endPointsAreNotOnBulge=false;
		PositionInternalLoopBulgey(twoPassInfo,ssContext,drawingParams,posInfoVector,pdf,beforeBulgePos,afterBulgePos,otherDrawingStuff,
			bulgeDirVector,firstNuc,lastNuc,incNuc,endPointsAreNotOnBulge);

		currPos += offsetVectorToResumeStem;
	}
}

void PositionBackboneElement_InternalLoop_FromFivePrimePrevious(
	const SsContext& ssContext,TwoPassInfo& twoPassInfo,const DrawingParams& drawingParams,
	ManagedPosInfoVector& posInfoVector,SsContextInfoMap& ssContextInfoMap,const AdobeGraphics& pdf,
	OtherDrawingStuff& otherDrawingStuff,bool flipLeftRight,double angleToRight,
	AdobeGraphics::Point& currPos,double& currDir)
{
	const PosInfo::TurnStemAtInternal& turnStemAtInternal=FindTurnStemAtInternal(ssContext,posInfoVector);
	if (turnStemAtInternal.enable) {
		PositionBackboneElement_InternalLoop_TurnStemAtInternal(ssContext,twoPassInfo,drawingParams,
			posInfoVector,ssContextInfoMap,pdf,otherDrawingStuff,flipLeftRight,angleToRight,turnStemAtInternal,
			currPos,currDir);
	}
	else {
		PositionBackboneElement_InternalLoop_Usual(ssContext,twoPassInfo,drawingParams,
			posInfoVector,ssContextInfoMap,pdf,otherDrawingStuff,flipLeftRight,angleToRight,turnStemAtInternal,
			currPos,currDir);
	}
}

void PositionBackboneElement_CircularLayout(
	const SsContext& ssContextFrom,const SsContext& ssContext,TwoPassInfo& twoPassInfo,const DrawingParams& drawingParams,
	ManagedPosInfoVector& posInfoVector,SsContextInfoMap& ssContextInfoMap,const AdobeGraphics& pdf,
	OtherDrawingStuff& otherDrawingStuff,bool flipLeftRight,double angleToRight)
{
	bool fromPair=ssContextFrom.type==SsContext::Pair;
	bool toPair=ssContext.type==SsContext::Pair;
	assertr( (fromPair && !toPair) || (!fromPair && toPair) ); // one has to be a pair, and one has to not be pair, for all implicit circular layouts

	assertr(ssContextFrom.type!=SsContext::TerminalLoop); // there's no reason to layout a TerminalLoop first.  It simplifies the code to just eliminate this condition from consideration

	if (toPair) {
		// easy case: all we have to do is look up the coordinates that the pair should have, based on the actual circular part

		// first semi-look up the data
		SsContextInfoMap::iterator ssContextInfoIter=ssContextInfoMap.find(ssContextFrom);
		assertr(ssContextInfoIter!=ssContextInfoMap.end()); // should be there
		SsContextInfo& ssContextInfo=ssContextInfoIter->second;
        if (!ssContextInfo.positionBackboneDone) { // our dependency (ssContextFrom) should already be done
			throw SimpleStringException("NOTE: this could arise because of a bug in creating default layout rules.  Try to add place_explicit commands around the internal loop (mentioned later in this message) that replace default layout rules, and this should fix it.  An example of this problem is with RAGATH-2-HDV in drawing the fungal example in oneseq mode.  Background: By default, internal loops should use a circular layout.  However, if you use a place_explicit command to any nucleotide within the internal loop, it's supposed to convert everything to a non-circular layout.  Occassionally some things slip through, and R2R still wants to layout some parts of the internal loop circularly.  By adding place_explicit commands, you can force the non-circular layout, and help R2R.  Although this is a bug in R2R, it happens rarely enough that I intend to just use this workaround.\n Basic error message: !ssContextInfo.positionBackboneDone (%s:%d): our dependence (ssContextFrom) should be done already.  ssContext.outerFirst=text column %d (raw=%d).  raw ssContextFrom=(%d,%d,%d,%d), ssContext=(%d,%d,%d,%d)",__FILE__,__LINE__,FindTextColOfPos(otherDrawingStuff,ssContextFrom.outerFirst),ssContextFrom.outerFirst,ssContextFrom.outerFirst,ssContextFrom.innerFirst,ssContextFrom.innerLast,ssContextFrom.outerLast,ssContext.outerFirst,ssContext.innerFirst,ssContext.innerLast,ssContext.outerLast);
        }

		// is the pair 5' or 3' the internal loop?
		int pos;
		AdobeGraphics::Point currPos;
		double currDir;
		bool pos3prime;
		if (ssContext.outerFirst < ssContextFrom.outerFirst) {
			// pair is 5'
			pos=ssContext.innerFirst-1; // if pair is 5', then this "fivePrimeNextPos" nucleotide is the 3'-most nucleotide within the 5' part of the pair
			currPos=ssContextInfo.fivePrimeNextPos;
			currDir=ssContextInfo.fivePrimeNextDir;
			if (posInfoVector[pos].varStem) {
				currPos -= AdobeGraphics::Point::UnitDirectionVector(currDir)*(double)(posInfoVector[pos].varStemNumFakePairs-1)*drawingParams.internucleotideLen; // back up to actual pos
			}
			pos3prime=true; // pair is 5' to it, so we're positioning the 3' part of the pair
		}
		else {
			// pair is 3'
			currPos=ssContextInfo.threePrimeNextPos;
			currDir=ssContextInfo.threePrimeNextDir;
			pos=ssContext.outerFirst; // since pair is 3', "threePrimeNextPos" is the 5'-most nucleotide of the paired region
			pos3prime=false;
		}
		AdjustCurrPosToFivePrimeMostNucForStraightLayout(currPos,currDir,pos,ssContext,angleToRight,drawingParams,posInfoVector,pdf,otherDrawingStuff,twoPassInfo,pos3prime);

		// and now we're at normal paired element code
		PositionBackboneElement_Pair(twoPassInfo,ssContext,drawingParams,posInfoVector,ssContextInfoMap,
			pdf,currPos,currDir,otherDrawingStuff,flipLeftRight,angleToRight);
	}
	else {

		if (ssContext.type==SsContext::TerminalLoop) {
			// this case is also relatively easy, since we never have to position the terminal loop based on the 3' element

			PositionBackboneElement_TerminalLoop(ssContextFrom,ssContext,twoPassInfo,drawingParams,
				posInfoVector,ssContextInfoMap,pdf,otherDrawingStuff,flipLeftRight,angleToRight);
			return;
		}
		else {
			// harder case: position the circular region based on the pair position

			switch (ssContext.type) {
				case SsContext::InternalLoop:
					break;
				case SsContext::Outside:
					assert(false); // only assert in debug mode -- it's a relatively benign error
					break;
				default:
					assertr(false); // case not handled
			}
			if (!ssContext.withinHairpin) {
				// should have been dealt with earlier, so kind of internal error
				throw SimpleStringException("It looks like you used the internal_loop_to_bulges command or applied a place_explicit command to a single-stranded region within a multi-stem junction.  In this case, you should use place_explicit commands to all junctions, or use one of the multistem_junction... commands to specify the entire multistem junction at once.  R2R does not have code to detect that only some parts of multistem junctions were specified, and wouldn't have a good solution for it anyway.  (Otherwise, R2R has internally configured the drawing elements in an inconsistent way and cannot determine the layout of an element.  You might be able to get things to work by disabling pseudoknots using the 'ignore_ss' command.  Technical details of where the problem is: ssContext=%s, ssContextFrom=%s)",ssContext.ToStringOfCoords(otherDrawingStuff).c_str(),ssContextFrom.ToStringOfCoords(otherDrawingStuff).c_str());
			}


			// look up ssContext data
			SsContextInfoMap::iterator ssContextInfoIter=ssContextInfoMap.find(ssContext);
			assertr(ssContextInfoIter!=ssContextInfoMap.end()); // should be there
			SsContextInfo& ssContextInfo=ssContextInfoIter->second;
			assert(!ssContextInfo.positionBackboneDone); // we shouldn't be done, because we're doing us now

			assertr(ssContextFrom.type==SsContext::Pair); // we assume this
			if (ssContextFrom.outerFirst < ssContext.outerFirst) {
				// pair is 5', this is the case that the code is designed for
				if (ssContext.outerFirst!=ssContextFrom.innerFirst) {
					throw SimpleStringException("It looks like you used internal_loop_to_bulges or applied a place_explicit command to an internal loop or multistem junction, but didn't say what to do with all the bulges resulting from the original internal loop or multistem junction. Please tell R2R what to do with all the bulges/junctions (e.g., using place_explicit commands).  By the way, internal_loop_to_bulges is probably not necessary; just say what you want to do with the two sides.  (Otherwise, internal error: assumed ssContext.outerFirst==ssContextFrom.innerFirst in circular default layout.  ssContext=%s, ssContextFrom=%s)",ssContext.ToStringOfCoords(otherDrawingStuff).c_str(),ssContextFrom.ToStringOfCoords(otherDrawingStuff).c_str());
				}

				int lastPairIndex=ssContext.outerFirst-1;
				AdobeGraphics::Point currPos=posInfoVector[lastPairIndex].pos;
				double currDir=posInfoVector[lastPairIndex].dir;
				if (posInfoVector[lastPairIndex].varStem) {
					currPos += AdobeGraphics::Point::UnitDirectionVector(currDir)*(double)(posInfoVector[lastPairIndex].varStemNumFakePairs-1)*drawingParams.internucleotideLen; // get inner-most pair
				}
				ssContextInfo.fivePrimeNextPos=currPos;
				ssContextInfo.fivePrimeNextDir=currDir;
				PositionBackboneElement_InternalLoop_FromFivePrimePrevious(ssContext,twoPassInfo,drawingParams,
					posInfoVector,ssContextInfoMap,pdf,otherDrawingStuff,flipLeftRight,angleToRight,currPos,currDir);
				ssContextInfo.threePrimeNextPos=currPos;
				ssContextInfo.threePrimeNextDir=currDir;
			}
			else {
				// pair is 3', this is the trickier case
				assertr(ssContext.innerFirst==ssContextFrom.outerFirst);


				// a bit of trickery follows
				// the original code to lay out an internal loop/bulge assumed that it could do the positioning from 5' to 3'
				// to accommodate the 3' direction, we tell the code that it's supposed to start at a base pair at pos=(0,0), dir=0, and then it
				// determines the position of the next base pair
				// at this point, we look up the actual pos/dir of next (3') base pair, adjust the start position
				// and run the code again
				AdobeGraphics::Point virtualFivePrimePos(0,0);
				double virtualFivePrimeDir=0;
				AdobeGraphics::Point currPos=virtualFivePrimePos;
				double currDir=virtualFivePrimeDir;
				PositionBackboneElement_InternalLoop_FromFivePrimePrevious(ssContext,twoPassInfo,drawingParams,
					posInfoVector,ssContextInfoMap,pdf,otherDrawingStuff,flipLeftRight,angleToRight,currPos,currDir);
				AdobeGraphics::Point virtualThreePrimePos=currPos;
				double virtualThreePrimeDir=currDir;

				AdobeGraphics::Point actualThreePrimePos=posInfoVector[ssContext.innerFirst].pos;
				double actualThreePrimeDir=posInfoVector[ssContext.innerFirst].dirBeforeBulges;
				ssContextInfo.threePrimeNextPos=actualThreePrimePos;
				ssContextInfo.threePrimeNextDir=actualThreePrimeDir;

				// here's the corrected nextFivePrimePos/Dir
				ssContextInfo.fivePrimeNextPos= actualThreePrimePos
					- virtualThreePrimePos * AdobeGraphics::Point::UnitDirectionVector(actualThreePrimeDir - virtualThreePrimeDir);
				ssContextInfo.fivePrimeNextDir= actualThreePrimeDir - virtualThreePrimeDir;
				currPos=ssContextInfo.fivePrimeNextPos;
				currDir=ssContextInfo.fivePrimeNextDir;

				// and re-do the layout for real
				PositionBackboneElement_InternalLoop_FromFivePrimePrevious(ssContext,twoPassInfo,drawingParams,
					posInfoVector,ssContextInfoMap,pdf,otherDrawingStuff,flipLeftRight,angleToRight,currPos,currDir);

				// should have ended up in the correct pos & dir
				assert((currPos-ssContextInfo.threePrimeNextPos).Magnitude()<1e-6);
				assert(fabs(currDir-ssContextInfo.threePrimeNextDir)<1e-6);
			}

			ssContextInfo.positionBackboneDone=true;
		}
	}
}

void FillInVarBackboneLengthOneDirectionIsKnown (ManagedPosInfoVector& posInfoVector,const SsContext& ssContext,TwoPassInfo& twoPassInfo,const AdobeGraphics& pdf,OtherDrawingStuff& otherDrawingStuff,const DrawingParams& drawingParams,double currDir)
{
	for (int pos=ssContext.outerFirst; pos<ssContext.innerFirst; pos++) {
		if (posInfoVector[pos].varBackbone) {
			double extraLen;
			bool justCalcExtraLen=true;
			AdobeGraphics::Point dummyCurrPos=AdobeGraphics::Point(0,0);
			PositionVarBackbone(extraLen,justCalcExtraLen,twoPassInfo,drawingParams,posInfoVector[pos],pdf,dummyCurrPos,currDir,otherDrawingStuff,pos);
			posInfoVector[pos].hasPos3Prime=true;
			posInfoVector[pos].pos3primeDistance=extraLen;
		}
	}
}

void PositionBackboneElement(const SsContext& ssContextFrom,const SsContext& ssContext,const PlaceExplicitPlusPos& placeExplicit,
					  TwoPassInfo& twoPassInfo,OtherDrawingStuff& otherDrawingStuff,
					  const DrawingParams& drawingParams,const AdobeGraphics& pdf,
					  ManagedPosInfoVector& posInfoVector,SsContextInfoMap& ssContextInfoMap)
{
	assertr(placeExplicit.enable); // otherwise something's weird -- why are we using a non-enabled placeExplicit?
	int pos=placeExplicit.pos;

	// find flipLeftRight-state of previously positioned element (if any)
	bool flipLeftRight;
	if (placeExplicit.relativeToPos==-1) {
		flipLeftRight=false;  // default for all molecules
	}
	else {
		flipLeftRight=posInfoVector[placeExplicit.relativeToPos].flipLeftRight;
	}
	// see if we need to toggle it
	if (placeExplicit.toggleFlipLeftRight) {
		flipLeftRight=!flipLeftRight;
	}
	// make sure our toggleLeftRight-state is set at all positions
	for (int i=ssContext.LeftExtreme(); i<=ssContext.RightExtreme(); i++) {
		if (ssContext.Within(i)) {
			posInfoVector[i].flipLeftRight=flipLeftRight;
		}
	}

	double angleToRight=+90;
	if (flipLeftRight) {
		angleToRight=-90;
	}

	// we should NOT have a place_defer (bulge) here, because bulges are drawn later using another function
	if (ssContext.FirstSide()>0) {
		if (posInfoVector[ssContext.LeftExtreme()].placeDefer.enable) {
			throw SimpleStringException("internal error (line %s:%d).  ssContext=%s",__FILE__,__LINE__,ssContext.ToStringOfCoords(otherDrawingStuff).c_str());
		}
	}

	AdobeGraphics::Point currPos;
	double currDir;

	bool stillPosition=true;
	if (placeExplicit.relativeToPos==-1) {
		assertr(placeExplicit.defaultRule);
		currPos=placeExplicit.offsetInAbsoluteCoordsInInternucleotideLenUnits;
		currDir=placeExplicit.startingAngle;
		FillInVarBackboneLengthOneDirectionIsKnown (posInfoVector,ssContext,twoPassInfo,pdf,otherDrawingStuff,drawingParams,currDir);
	}
	else {
		if (placeExplicit.involvesCircularLayout) {
			// special case
			PositionBackboneElement_CircularLayout(ssContextFrom,ssContext,twoPassInfo,drawingParams,posInfoVector,ssContextInfoMap,pdf,otherDrawingStuff,flipLeftRight,angleToRight);
			stillPosition=false;
		}
		else {
			posInfoVector.Trigger(placeExplicit.relativeToPos,"place_explicit");
			bool pos3prime;
			HandlePlaceExplicit (posInfoVector,placeExplicit,flipLeftRight,drawingParams,
							  currPos,currDir,pos3prime);
			FillInVarBackboneLengthOneDirectionIsKnown (posInfoVector,ssContext,twoPassInfo,pdf,otherDrawingStuff,drawingParams,currDir);
			AdjustCurrPosToFivePrimeMostNucForStraightLayout(currPos,currDir,pos,ssContext,angleToRight,drawingParams,posInfoVector,pdf,otherDrawingStuff,twoPassInfo,pos3prime);
		}
	}

	if (otherDrawingStuff.markFlipLeftRight) {
		if (ssContext.FirstSide()>0) {
			posInfoVector[ssContext.outerFirst].nucTickLabel = flipLeftRight ? "F" : "=";
		}
	}

	if (stillPosition) {

		bool layoutStraight=false;
		if (ssContext.FirstSide()>0) {
			layoutStraight=posInfoVector[ssContext.outerFirst].layoutStraight;
		}
		if (!ssContext.withinHairpin && ssContext.type==SsContext::InternalLoop) {
			layoutStraight=true;
		}
		if (ssContext.type==SsContext::Outside) {
			layoutStraight=true;
		}

		switch (ssContext.type) {
		case SsContext::Pair:
			PositionBackboneElement_Pair(twoPassInfo,ssContext,drawingParams,posInfoVector,ssContextInfoMap,pdf,currPos,currDir,otherDrawingStuff,flipLeftRight,angleToRight);
			break;

		case SsContext::Outside: // this has become the same as InternalLoop
		case SsContext::InternalLoop:
		case SsContext::TerminalLoop:
          //assert(layoutStraight); // should have been dealt with for involvesCircularLayout, or layoutStraight.  However, if not, then accept that and move on -- it's not a big problem.
          printf("WARNING: while processing SsContext %s, which I think is an internal loop, terminal loop, or 5'/3' end, I was not told that it's supposed to have a straight layout (with the layout_straight command), but I'm assuming that's what's desired\n",ssContext.ToStringOfCoords(otherDrawingStuff).c_str());
			layoutStraight=true;
			break;
		default: assertr(false);
		}
		if (layoutStraight) {

			if (ssContext.LastSide()>0) {
				throw SimpleStringException("layout_straight requested for region that is not single-stranded");
			}
			PositionInternalLoopStraight(twoPassInfo,ssContext,drawingParams,posInfoVector,pdf,currPos,currDir,otherDrawingStuff,angleToRight,drawingParams.internucleotideLen);
		}
	}

	// validate that we set everything here
	for (int i=ssContext.outerFirst; i<ssContext.outerLast; i++) {
		if (i<ssContext.innerFirst || i>=ssContext.innerLast) {
			AdobeGraphics::Point pos=posInfoVector[i].pos;
			bool varBackbone=posInfoVector[i].varBackbone;
			if (!(pos.Magnitude()<1e3 || varBackbone)) {
				int textPos=FindTextColOfPos(otherDrawingStuff,(int)i);
				throw SimpleStringException("internal error: pos not set and not varBackbone for alignment text pos %d (raw index=%u)",textPos,i);
			}
		}
	}

	// set dirBeforeBulges for the ssContext we just set up
	int i;
	for (i=ssContext.outerFirst; i<ssContext.innerFirst; i++) {
		posInfoVector[i].dirBeforeBulges=posInfoVector[i].dir;
	}
	for (i=ssContext.innerLast; i<ssContext.outerLast; i++) {
		posInfoVector[i].dirBeforeBulges=posInfoVector[i].dir;
	}
}

void TempListPushBack (SsContextList& tempList,SsContext ssContext)
{
	if (ssContext.outerFirst==265) {
		int q=9;
	}
	tempList.push_back(ssContext);
}

void SplitSsContextByPlaceExplicit_Recurse(bool& layoutStraight,SsContextList& tempList,SsContext ssContext,const PosInfoVector& posInfoVector,const _Bvector& involvedInPlaceExplicitOrDefer)
{
	assert(ssContext.outerFirst>=0);

	// set up head (the outer SsContext), in case we need to make a split
	SsContext head;
	head.id=ssContext.id;
	head.type=ssContext.type;
	head.openHairpin=ssContext.openHairpin;
	head.withinHairpin=ssContext.withinHairpin;
	head.closeHairpin=ssContext.closeHairpin;

	if (ssContext.type==SsContext::Pair) {
		assertr(ssContext.FirstSide()==ssContext.LastSide()); // should always be true for SsContext::Pair
		for (int pair=0; pair<ssContext.FirstSide(); pair++) {
			if (pair==0) {
				continue; // first pair can be place_explicit, and it's fine -- this is the end condition we want
			}
			int left=ssContext.outerFirst+pair;
			int right=ssContext.outerLast-pair;
			if (involvedInPlaceExplicitOrDefer[left]
				|| involvedInPlaceExplicitOrDefer[right]) {
				// split here
				assertr(pair!=0); // we should skip over this
				head.outerFirst=ssContext.outerFirst;
				head.outerLast=ssContext.outerLast;
				head.innerFirst=left;
				head.innerLast=right;
				ssContext.outerFirst=left;
				ssContext.outerLast=right;
				ssContext.openHairpin=false; // 'ssContext' is clearly within 'head', so it can't possibly open a hairpin
				TempListPushBack(tempList,head);
				assert(head.outerFirst>=0);
				SplitSsContextByPlaceExplicit_Recurse(layoutStraight,tempList,ssContext,posInfoVector,involvedInPlaceExplicitOrDefer);
				return;
			}
		}
	}
	else {

		if (ssContext.FirstSide()>0) {
			for (int pos=ssContext.outerFirst; pos<ssContext.innerFirst; pos++) {
				if (pos==ssContext.outerFirst && ssContext.LastSide()==0) {
					continue; // as above, the first position is allowed to have a place_explicit (however, if it's an internal loop, then we should split left/right, so only do this if LastSide==0)
				}
				if (involvedInPlaceExplicitOrDefer[pos]) {

					// must split here
					layoutStraight=true; // if you use a place_explicit inside a single-stranded region, it becomes straight

					ssContext.openHairpin=false;
					head.outerFirst=ssContext.outerFirst;
					head.innerFirst=pos;
					head.innerLast=head.outerLast=ssContext.outerLast;
					if (pos==ssContext.outerFirst) {
						// nothing to push back here, since the splitting pos was already at the 5' end.  All we're doing is splitting left from right
					}
					else {
						TempListPushBack(tempList,head);
					}
					ssContext.outerFirst=pos;
					assert(head.outerFirst>=0);
					assertr(ssContext.type==SsContext::InternalLoop || ssContext.LastSide()==0); // sanity check
					if (ssContext.LastSide()==0) {
						SplitSsContextByPlaceExplicit_Recurse(layoutStraight,tempList,ssContext,posInfoVector,involvedInPlaceExplicitOrDefer);
					}
					else {
						// also break ssContext into two sides.
						SsContext left,right;
						left=ssContext; //defaults
						right=ssContext;

						left.outerLast=left.innerLast=ssContext.outerLast;
						SplitSsContextByPlaceExplicit_Recurse(layoutStraight,tempList,left,posInfoVector,involvedInPlaceExplicitOrDefer);

						// flip right s.t. it's left (uses outerFirst,innerFirst, instead of innerLast,outerLast)
						//old way: right.outerFirst=right.innerFirst=ssContext.outerFirst;
						right.outerLast=right.innerLast=ssContext.outerLast;
						right.outerFirst=ssContext.innerLast;
						right.innerFirst=ssContext.outerLast;
						SplitSsContextByPlaceExplicit_Recurse(layoutStraight,tempList,right,posInfoVector,involvedInPlaceExplicitOrDefer);
					}
					return;
				}
			}
		}

		if (ssContext.LastSide()>0) {
			for (int pos=ssContext.outerLast; pos>=ssContext.innerLast; pos--) {
				if (pos==ssContext.outerLast) { // wait, maybe this should be pos==ssContext.outerLast-1, and pos should be initialized in the for loop to ssContext.outerLast-1
					continue; // as above, first position is allowed
				}
				if (involvedInPlaceExplicitOrDefer[pos-1]) {
					// must split here
					layoutStraight=true; // if you use a place_explicit inside a single-stranded region, it becomes straight

					// head gets separated as the outerFirst,innerFirst (if we got this far, it didn't need to be split on the left
					// then we convert this one to the 'first' side, and recurse)
					head.outerLast=head.innerLast=ssContext.outerLast;
					head.outerFirst=ssContext.outerFirst;
					head.innerFirst=ssContext.innerFirst;
					if (head.outerFirst==head.innerFirst) {
						// it's empty (a bulge on the 3' end), so discard it
					}
					else {
						TempListPushBack(tempList,head);
						assert(head.outerFirst>=0);
					}

					ssContext.outerFirst=ssContext.innerLast;
					ssContext.innerFirst=ssContext.outerLast;
					ssContext.innerLast=ssContext.outerLast;
					SplitSsContextByPlaceExplicit_Recurse(layoutStraight,tempList,ssContext,posInfoVector,involvedInPlaceExplicitOrDefer);
					return;
				}
			}
		}
	}
	TempListPushBack(tempList,ssContext);
}

void SetInvolvedInPlaceExplicitOrDefer(_Bvector& involvedInPlaceExplicitOrDefer,const PosInfoVector& posInfoVector)
{
	involvedInPlaceExplicitOrDefer.resize(posInfoVector.size());
	for (size_t i=0; i<posInfoVector.size(); i++) {
		const PosInfo::PlaceExplicit& pe=posInfoVector[i].placeExplicit;
		const PosInfo::PlaceDefer& pd=posInfoVector[i].placeDefer;
		if (pe.enable || pd.enable) {
			involvedInPlaceExplicitOrDefer[i]=true;
		}
		if (pe.enable) {
			involvedInPlaceExplicitOrDefer[pe.relativeToPos]=true;
		}
	}
}

void SplitSsContextByPlaceExplicit(SsContextList& ssContextList,PosInfoVector& posInfoVector)
{
	_Bvector involvedInPlaceExplicitOrDefer;
	SetInvolvedInPlaceExplicitOrDefer(involvedInPlaceExplicitOrDefer,posInfoVector);
	SsContextList newSsContextList;
	for (SsContextList::iterator ssi=ssContextList.begin(); ssi!=ssContextList.end(); ssi++) {
		SsContext ssContext=*ssi;
		SsContext originalSsContext=ssContext;
		SsContextList tempList;
		bool layoutStraight=false;
		if (ssContext.outerFirst==69) {
			int i=9;
		}
		SplitSsContextByPlaceExplicit_Recurse(layoutStraight,tempList,ssContext,posInfoVector,involvedInPlaceExplicitOrDefer);

		if (layoutStraight) {
			int pos;
			for (pos=originalSsContext.outerFirst; pos<originalSsContext.innerFirst; pos++) {
				posInfoVector[pos].layoutStraight=true;
			}
			for (pos=originalSsContext.innerLast; pos<originalSsContext.outerLast; pos++) {
				posInfoVector[pos].layoutStraight=true;
			}

			for (SsContextList::iterator ssi=tempList.begin(); ssi!=tempList.end(); ssi++) {
				if (ssi->type==SsContext::InternalLoop || ssi->type==SsContext::TerminalLoop) {
					ssi->type=SsContext::Outside;
				}
			}
		}

		newSsContextList.insert(newSsContextList.end(),tempList.begin(),tempList.end());
	}

	ssContextList=newSsContextList;
}

void HackForPknots_SplitInternalLoopsThatComeAfterStems(SsContextList& ssContextList,PosInfoVector& posInfoVector,const OtherDrawingStuff& otherDrawingStuff)
{
	SsContextList tempList;
	for (SsContextList::iterator ssi=ssContextList.begin(); ssi!=ssContextList.end(); ssi++) {
		if (ssi->type==SsContext::InternalLoop && ssi->FirstSide()>0 && ssi->LastSide()>0) {
			// ssi is an InternalLoop; see if it abuts a stem in the wrong way, something that can happen with pknots
			for (SsContextList::iterator ssi2=ssContextList.begin(); ssi2!=ssContextList.end(); ssi2++) {
				if (ssi->outerFirst==ssi2->outerLast && ssi2->LastSide()>0) {
					// yup
					printf("NOTE: broke open an internal loop that came immediately after a stem, presumably from a pknot: internal loop was %s, pknot stem was %s\n",ssi->ToStringOfCoords(otherDrawingStuff).c_str(),ssi2->ToStringOfCoords(otherDrawingStuff).c_str());
					SsContext right=*ssi;
					right.outerFirst=ssi->innerLast;
					right.innerFirst=ssi->outerLast;
					right.innerLast=right.outerLast=ssi->outerLast;
					right.type=SsContext::Outside;
					ssi->innerLast=ssi->outerLast;
					ssi->type=SsContext::Outside;
					tempList.push_back(right);
				}
			}
		}
	}
	ssContextList.insert(ssContextList.end(),tempList.begin(),tempList.end());
}

std::string InfoOnOverlappingPlaceExplicitToString (PosInfoVector& posInfoVector,SsContext& ss)
{
  std::string s;
  for (int pos=ss.LeftExtreme(); pos<=ss.RightExtreme(); pos++) {
    if (ss.Within(pos)) {
      const PosInfo::PlaceExplicit& pe=posInfoVector[pos].placeExplicit;
      if (pe.enable) {
        if (!s.empty()) {
          s += " , ";
        }
        bool defaultRule=false;
        s += stringprintf("rawpos=%d/%d,%s,%s:%d",
                          pos,pe.relativeToPos,defaultRule?"defaultRule":"explicitRule",pe.fileName.c_str(),pe.lineNum);
      }
    }
  }
  return s;
}


void AddPlaceExplicitLinks(vector<SsContextWithPlaceExplicitLinks *>& posToSsContext,SsContextWithPlaceExplicitLinksList& ssContextPeList,SsContextList& ssContextList,PosInfoVector& posInfoVector,const OtherDrawingStuff& otherDrawingStuff)
{
	// copy the augmented list
	ssContextPeList.clear();
	for (SsContextList::iterator ssi=ssContextList.begin(); ssi!=ssContextList.end(); ssi++) {
		SsContextWithPlaceExplicitLinks ssContextPe;
		*(SsContext *)&ssContextPe=*ssi;
		assertr(ssContextPe.outerFirst>=0);
		ssContextPeList.push_back(ssContextPe);
	}

	// map positions to SsContext
	int len=0;
	for (SsContextWithPlaceExplicitLinksList::iterator ssi=ssContextPeList.begin(); ssi!=ssContextPeList.end(); ssi++) {
		len=std::max(len,ssi->innerFirst);
		len=std::max(len,ssi->outerLast);
	}
	posToSsContext.assign(len,(SsContextWithPlaceExplicitLinks *)NULL);
	for (SsContextWithPlaceExplicitLinksList::iterator ssi=ssContextPeList.begin(); ssi!=ssContextPeList.end(); ssi++) {
		int leftExtreme=ssi->LeftExtreme();
		int rightExtreme=ssi->RightExtreme();
		for (int pos=leftExtreme; pos<=rightExtreme; pos++) {
			if (ssi->Within(pos)) {
				if (posToSsContext[pos]!=NULL) {
                    std::string placeExplicitInfoStr1=InfoOnOverlappingPlaceExplicitToString(posInfoVector,*ssi);
                    std::string placeExplicitInfoStr2=InfoOnOverlappingPlaceExplicitToString(posInfoVector,*(posToSsContext[pos]));
					throw SimpleStringException("internal error: position %d (raw %d) is within two distinct ssContexts: %s {placeexplicitinfo=%s} and %s {placeexplicitinfo=%s}.  NOTE: you might be able to avoid this error by changing which stems go in the main #=GC SS_cons line, and which are considered pseudoknots (e.g. #=GC SS_cons_1)",
						FindTextColOfPos(otherDrawingStuff,pos),pos,
                                                ssi->ToStringOfCoords(otherDrawingStuff).c_str(),placeExplicitInfoStr1.c_str(),posToSsContext[pos]->ToStringOfCoords(otherDrawingStuff).c_str(),placeExplicitInfoStr2.c_str());
				}
				assertr(posToSsContext[pos]==NULL); // else we have positions that belong to more than one SsContext
				posToSsContext[pos]=&(*ssi);
			}
		}
	}
	// check for unassigned
	for (int pos=0; pos<len; pos++) {
		assertr(posToSsContext[pos]!=NULL); // each pos should belong to some SsContext
	}

	for (SsContextWithPlaceExplicitLinksList::iterator ssi=ssContextPeList.begin(); ssi!=ssContextPeList.end(); ssi++) {
		for (int pos=ssi->LeftExtreme(); pos<=ssi->RightExtreme(); pos++) {
			if (ssi->Within(pos)) {
				const PosInfo::PlaceExplicit& pe=posInfoVector[pos].placeExplicit;
				if (pe.enable) {
					PlaceExplicitPlusPos pep;
					*(PosInfo::PlaceExplicit *)&pep=pe;
					pep.pos=pos;
					pep.defaultRule=false;
					pep.involvesCircularLayout=false;
					pep.priorityClass=PlaceExplicitPlusPos::PC_Default;

					// inverted place_explicit
					PlaceExplicitPlusPos invert=pep;
					invert.relativeToPos=pep.pos;
					invert.pos=pep.relativeToPos;
					invert.angleOfPlacement=-pep.startingAngle + pep.angleOfPlacement; // get back to old point, the apply the same positioning
					invert.startingAngle=-pep.startingAngle;
					invert.relativePlacementInInternucleotideLenUnits=-pep.relativePlacementInInternucleotideLenUnits;
					invert.offsetInAbsoluteCoordsInInternucleotideLenUnits=-pep.offsetInAbsoluteCoordsInInternucleotideLenUnits;
					SsContextWithPlaceExplicitLinks *potherSsContext=posToSsContext[invert.pos];
					assertr(potherSsContext!=NULL);

					potherSsContext->links.push_back(pep); // invert relationship, so that the edges are convenient when we walk the graph
					ssi->links.push_back(invert);
				}
			}
		}
	}
}

void RemoveEmptySsContext(SsContextList& ssContextList)
{
	SsContextList newSsContextList;
	SsContextList::iterator ssi,ssi2;
	for (ssi=ssContextList.begin(); ssi!=ssContextList.end(); ssi++) {
		if (ssi->FirstSide()>0 || ssi->LastSide()>0) {
			newSsContextList.push_back(*ssi);
		}
	}
	ssContextList=newSsContextList;
}

void ResetErrantOutsideSsContext(SsContextList& ssContextList)
{
	for (SsContextList::iterator ssi=ssContextList.begin(); ssi!=ssContextList.end(); ssi++) {
		if (ssi->type==SsContext::InternalLoop) {
			bool enclosed=false;
			for (SsContextList::const_iterator ssi2=ssContextList.begin(); ssi2!=ssContextList.end(); ssi2++) {
				if (ssi2->type==SsContext::Pair && ssi2->Encloses(*ssi)) {
					enclosed=true;
					break;
				}
			}
			if (!enclosed) {
				ssi->type=SsContext::Outside;
			}
		}
	}
}

bool HasPlaceDefer (const SsContext& ssContext,const PosInfoVector& posInfoVector,const OtherDrawingStuff& otherDrawingStuff)
{
	for (int pos=ssContext.LeftExtreme(); pos<=ssContext.RightExtreme(); pos++) {
		if (ssContext.Within(pos)) {
			if (posInfoVector[pos].placeDefer.enable) {
				if (pos!=ssContext.LeftExtreme()) { // after all that, this is really the only place that place_defer should be
					throw SimpleStringException("pos!=ssContext.LeftExtreme() at %s:%d.  pos=%d (text col=%d).  ssContext=%s",__FILE__,__LINE__,pos,FindTextColOfPos(otherDrawingStuff,pos),ssContext.ToStringOfCoords(otherDrawingStuff).c_str());
					assertr(pos==ssContext.LeftExtreme());
				}
				return true;
			}
		}
	}
	return false;
}

void ConnectSsContextWithPlaceExplicits(SsContextWithPlaceExplicitLinksList::iterator& firstSsContextPe,SsContextWithPlaceExplicitLinksList& ssContextPeList,PosInfoVector& posInfoVector,const OtherDrawingStuff& otherDrawingStuff)
{
	firstSsContextPe=ssContextPeList.end();

	// now calculate default positioning place_explicits
	for (SsContextWithPlaceExplicitLinksList::iterator ssi=ssContextPeList.begin(); ssi!=ssContextPeList.end(); ssi++) {
		assertr(ssi->FirstSide()>0 || ssi->LastSide()>0); // we should have removed empty ones

		// find 5' dependency
		bool mustFind=true;
		if (ssi->outerFirst==0 && ssi->FirstSide()>0) {
			// is 5' side, so no dependency
			mustFind=false;
			firstSsContextPe=ssi;
		}
		if (HasPlaceDefer(*ssi,posInfoVector,otherDrawingStuff)) {
			mustFind=false;
		}
		if (mustFind) {
			int relativeToPos=-1;
			SsContextWithPlaceExplicitLinksList::iterator bestSsi=ssContextPeList.end();
			SsContextWithPlaceExplicitLinksList::iterator backupSsi=ssContextPeList.end(); // for weird pseudoknots, like the triple-overlapping pseudoknots in glmS
			for (SsContextWithPlaceExplicitLinksList::iterator ssi2=ssContextPeList.begin(); ssi2!=ssContextPeList.end(); ssi2++) {
				bool takeThis=false;

				// for weird pseudoknots, have a backup
				if (ssi->outerFirst==ssi2->innerFirst || ssi->outerFirst==ssi2->outerLast) {
					backupSsi=ssi2;
				}

				// now the real rules
				if (ssi2->innerFirst==ssi->outerFirst && ssi2->FirstSide()>0 && ssi2->LastSide()==0) { 
					// ssi2 unpaired
					takeThis=true;
					relativeToPos=ssi2->innerFirst-1;
				}
				if (ssi2->innerFirst==ssi->outerFirst && ssi2->FirstSide()>0 && ssi->LastSide()==0) { 
					// ssi unpaired, and was split from an internal loop, possibly because of a pseudoknot
					takeThis=true;
					relativeToPos=ssi2->innerFirst-1;
				}
				if (ssi2->innerFirst==ssi->outerFirst && ssi2->innerLast==ssi->outerLast) {
					// ssi & ssi2 are paired regions or internal loops/bulges
					if (ssi->FirstSide()>0 && ssi2->FirstSide()>0) { 
						// they both have a left side, so that's okay
						takeThis=true;
						relativeToPos=ssi2->innerFirst-1;
					}
					if (ssi2->FirstSide()==0 && ssi->FirstSide()>0) {
						// transitions from right-only bulge to left-containing something
						assertr(ssi2->type==SsContext::InternalLoop); // if it's SsContext::Outside, it should have been flipped to the left
						takeThis=true;
						relativeToPos=ssi2->RightExtreme(); // arbitrary; doesn't matter since it'll use involvesCircularLayout
					}
					if (ssi2->FirstSide()>0 && ssi->FirstSide()==0) {
						// transitions from pair to right-bulge
						// similar to previous case, just reverse
						if (ssi->type!=SsContext::InternalLoop) {
							// if it's SsContext::Outside, it should have been flipped to the left
							int q=9;
							throw SimpleStringException("3' bulge at position(s) %s is attached to pair at positions %s , but there is a gap on the 5' end.  This can happen if you have an internal loop and use a bulge or place_explicit command on the 5' end, but do nothing on the 3' end.  R2R could automatically apply the bulge command to the 3' end, but that would require that the adjacent base-paired regions have a place_explicit connecting them, which might not be true.  (Or this error could reflect a bug in the program.)",
								ssi->ToStringOfCoords(otherDrawingStuff).c_str(),ssi2->ToStringOfCoords(otherDrawingStuff).c_str());
						}
						takeThis=true;
						relativeToPos=ssi->innerFirst-1;
					}
				}
				if (ssi2->FirstSide()>0) { // checking if it's an enclosing base pair of multistem junction, but first see if it even has a left-side nuc
					if (ssi2->innerFirst==ssi->outerFirst 
					&& IsLeftEnclosingPairOfMultistemJunction(otherDrawingStuff,ssi2->innerFirst-1)) {
						takeThis=true;
						relativeToPos=ssi->innerFirst-1;
						// BTW, will get overridden by multistem junction stuff
					}
				}
				if (ssi2->outerLast==ssi->outerFirst && ssi2->LastSide()>0) { 
					// ssi2 is paired, but transitions to unpaired ssi, or not-in-same-hairpin pair
					takeThis=true;
					relativeToPos=ssi2->outerLast-1;
				}
				if (takeThis) {
					assertr(relativeToPos!=-1); // we should have set this in the above cases
					assertr(bestSsi==ssContextPeList.end()); // shouldn't be more than one like this
					bestSsi=ssi2;
				}
			}
			assertr(bestSsi!=ssi); // self-dependencies shouldn't happen

			if (bestSsi==ssContextPeList.end()) {
				// should have found something, but didn't
				printf("DEAR USER: the secondary structure likely has a complex combination of pseudoknots that is confusing me.  I can't figure out a good way to fit the structural elements together for a default layout.  I recommend you use the ignore_ss command, and then leave it or set up the layout with many place_explicit commands.  If there aren't pseudoknots, then I'm not sure what's going on.  Sorry if things look unusually wacky.  (Problem finding connecting ssContext for ssContext=%s.)\n",ssi->ToStringOfCoords(otherDrawingStuff).c_str());
				if (backupSsi==ssContextPeList.end()) {
					throw SimpleStringException("Oh no, the backupSsi didn't work either.  These pseudoknots are very wacky, and I recommend using the ignore_ss command to ignore everything but the primary #=GC SS_cons");
				}
				bestSsi=backupSsi;
				relativeToPos=ssi->outerFirst-1;  // I set things up so this would work
			}

			bool disconnectFrom5Prime=posInfoVector[ssi->LeftExtreme()].disconnectFrom5Prime;
//printf("relativeToPost=%d, ssi->LeftExtreme()=%d, bestSsi->LeftExtreme()=%d, disconnectFrom5Prime=%s\n",relativeToPos,ssi->LeftExtreme(),bestSsi->LeftExtreme(),disconnectFrom5Prime?"true":"false");
			if (HasPlaceDefer(*bestSsi,posInfoVector,otherDrawingStuff) || disconnectFrom5Prime) {
				// ignore this default rule, because of the place_defer or disconnectFrom5Prime
			}
			else {

				PlaceExplicitPlusPos pe;
				pe.enable=true;
				pe.defaultRule=true;
				pe.involvesCircularLayout=false;
				pe.fileName="default rule";
				pe.lineNum=-1;
				pe.offsetInAbsoluteCoordsInInternucleotideLenUnits=AdobeGraphics::Point(0,0);
				pe.relativePlacementInInternucleotideLenUnits=AdobeGraphics::Point(1,0); // most rules use this
				pe.reverseDirIfInFlip=false;
				pe.reverseDirIfThisPositionFlipped=-1;
				pe.relativeToPos=relativeToPos;
				pe.toggleFlipLeftRight=false;
				pe.priorityClass=PlaceExplicitPlusPos::PC_Default;
				if (ssi->type==SsContext::Pair && bestSsi->type==SsContext::Pair
					&& (
						(ssi->innerFirst==bestSsi->outerFirst && ssi->innerLast==bestSsi->outerLast) 
						|| (bestSsi->innerFirst==ssi->outerFirst && bestSsi->innerLast==ssi->outerLast) 
					)) {
					pe.priorityClass=PlaceExplicitPlusPos::PC_ConsecutivePairs;
				}
				if (ssi->type==SsContext::InternalLoop || bestSsi->type==SsContext::InternalLoop || ssi->type==SsContext::TerminalLoop) {
					// nothing to do here, it's more complicated
					pe.involvesCircularLayout=true;
					pe.pos=ssi->FirstSide()>0 ? ssi->outerFirst : ssi->outerLast-1;
				}
				else {
					if (bestSsi->type==SsContext::Pair && ssi->type==SsContext::Pair && bestSsi->innerFirst==ssi->outerFirst && bestSsi->innerLast==ssi->outerLast) {
						// stem that got split
						pe.angleOfPlacement=0;
						pe.startingAngle=0;
						pe.pos=ssi->outerFirst;
						assertr(bestSsi->FirstSide()>0);
						pe.relativeToPos=bestSsi->innerFirst-1;
					}
					else {
						if (ssi->type==SsContext::Pair && ssi->openHairpin) {
							bool flipLeftRight=posInfoVector[ssi->outerFirst].flipLeftRight;
							pe.pos=ssi->outerFirst;
							if (bestSsi->type==SsContext::Pair) {
								// ssi opens a pair that is disjoint from bestSsi.  Go 2 units over, so that they're unlikely to clash, and hopefully the user will do something more intelligent (like draw zero-length connector)
								assertr(bestSsi->LastSide()>0); // otherwise how's it a pair
								pe.angleOfPlacement=-45;
								pe.relativePlacementInInternucleotideLenUnits=AdobeGraphics::Point(2,0);
								pe.startingAngle=-90;
							}
							else {
								assertr(bestSsi->LastSide()==0); // if it's not a pair, and it's no an InternalLoop (since ssi->openHairpin), then why does it use LastSide?
								assertr(bestSsi->FirstSide()>0); // I thought we removed empty ones
								pe.startingAngle=flipLeftRight ? +90 : -90;
								pe.angleOfPlacement=pe.startingAngle/2.0;
							}
						}
						else {
							if (bestSsi->type==SsContext::Pair && bestSsi->openHairpin) {
								bool flipLeftRight=posInfoVector[bestSsi->outerFirst].flipLeftRight;

								//no: this can happen in special case where there's a 3' bulge, and you use the multistem_junction_circular command which implicitly sets convertInternalLoopToBulges=true, and moves the bulge over.   
								//assertr(ssi->type!=SsContext::Pair); // otherwise we must be opening a pair (since prev element was opening), and we should have been handled in the previous case

								assertr(ssi->FirstSide()>0); // the only element that can have this is an InternalLoop, and we can't be an InternalLoop if the prev element was an opening pair
								assertr(bestSsi->LastSide()>0); // should always be true for SsContext::Pair
								pe.pos=ssi->outerFirst;
								pe.startingAngle=flipLeftRight ? +90 : -90;
								pe.angleOfPlacement=pe.startingAngle/2.0;
							}
							else {
								// just extend it in a straight line
								assertr(ssi->FirstSide()>0); // we checked if it's an InternalLoop
								pe.pos=ssi->outerFirst;
								pe.startingAngle=pe.angleOfPlacement=0;
								if (posInfoVector[relativeToPos].varStem) {
									pe.relativePlacementInInternucleotideLenUnits=AdobeGraphics::Point(
										1.0 + (double)(posInfoVector[relativeToPos].varStemNumFakePairs),0);
								}
							}
						}
					}
				}
				bestSsi->links.push_back(pe); // add things that are dependent on me, so that when I'm added to the set, we know what other elements can be positioned

				// inverted place_explicit
				PlaceExplicitPlusPos invert=pe;
				invert.relativeToPos=pe.pos;
				invert.pos=pe.relativeToPos;
				if (!invert.involvesCircularLayout) {
					invert.angleOfPlacement=-pe.startingAngle + pe.angleOfPlacement; // get back to old point, the apply the same positioning
					invert.startingAngle=-pe.startingAngle;
					invert.relativePlacementInInternucleotideLenUnits=-pe.relativePlacementInInternucleotideLenUnits;
					invert.offsetInAbsoluteCoordsInInternucleotideLenUnits=-pe.offsetInAbsoluteCoordsInInternucleotideLenUnits;
				}
				ssi->links.push_back(invert);
			}
		}
	}

	assertr(firstSsContextPe!=ssContextPeList.end()); // there should be a 5' one
}

void DumpSsContextListWithLinks_Pos(FILE *out,int pos,const char *posText,const OtherDrawingStuff& otherDrawingStuff,const vector<SsContextWithPlaceExplicitLinks *>& posToSsContext)
{
	if (pos==-1) {
		fprintf(out,"\t\t%s: dummy ssContext\n",posText);
	}
	else {
		SsContextWithPlaceExplicitLinks *pSsContext=posToSsContext[pos];
		std::string coords=pSsContext->ToStringOfCoords(otherDrawingStuff);
		fprintf(out,"\t\t%s: %d , %s\n",posText,pos,coords.c_str());
	}
}

void DumpPlaceExplicitPlusPos(FILE *out,const PlaceExplicitPlusPos& pe,const OtherDrawingStuff& otherDrawingStuff,const vector<SsContextWithPlaceExplicitLinks *>& posToSsContext)
{
	fprintf(out,"\tlink\n");
	DumpSsContextListWithLinks_Pos(out,pe.relativeToPos,"posFrom",otherDrawingStuff,posToSsContext);
	DumpSsContextListWithLinks_Pos(out,pe.pos,"posTo  ",otherDrawingStuff,posToSsContext);
	switch (pe.priorityClass) {
	case PlaceExplicitPlusPos::PC_Default:
		// don't say anything
		break;
	case PlaceExplicitPlusPos::PC_ConsecutivePairs:
		fprintf(out,"\t\tpriorityClass=ConsecutivePairs\n");
		break;
	case PlaceExplicitPlusPos::PC_FirstRule:
		fprintf(out,"\t\tpriorityClass=FirstRule\n");
		break;
	default: assertr(false); // unknown class
	}
	if (pe.defaultRule) {
		fprintf(out,"\t\tdefault rule\n");
	}
	else {
		fprintf(out,"\t\tplace_explicit %s:%d\n",pe.fileName.c_str(),pe.lineNum);
	}
	if (pe.relativeToPos==-1) {
		fprintf(out,"\t\tdummy rule to position first element\n");
		fprintf(out,"\t\t\tat: (%lg,%lg) %lg  %s\n",pe.offsetInAbsoluteCoordsInInternucleotideLenUnits.GetX(),pe.offsetInAbsoluteCoordsInInternucleotideLenUnits.GetY(),pe.startingAngle,pe.toggleFlipLeftRight ? "FLIP" : "no flip");
	}
	else {
		if (pe.involvesCircularLayout) {
			fprintf(out,"\t\tinvolvesCircularLayout==true\n");
		}
		else {
			fprintf(out,"\t\t%lg (%lg,%lg) %lg  %s\n",pe.angleOfPlacement,pe.relativePlacementInInternucleotideLenUnits.GetX(),pe.relativePlacementInInternucleotideLenUnits.GetY(),pe.startingAngle,pe.toggleFlipLeftRight ? "FLIP" : "no flip");
		}
	}
}

void DumpSsContextListWithLinks(FILE *out,const SsContextWithPlaceExplicitLinksList::const_iterator firstSsContextPe,const SsContextWithPlaceExplicitLinksList& ssContextPeList,const PosInfoVector& posInfoVector,const OtherDrawingStuff& otherDrawingStuff,const vector<SsContextWithPlaceExplicitLinks *>& posToSsContext)
{
	for (SsContextWithPlaceExplicitLinksList::const_iterator ssi=ssContextPeList.begin(); ssi!=ssContextPeList.end(); ssi++) {
		const SsContextWithPlaceExplicitLinks& ssContext=*ssi;
		std::string coords=ssContext.ToStringOfCoords(otherDrawingStuff);
		fprintf(out,"ssContext\n\t\t%s  %s%s\n",coords.c_str(),ssContext.TypeName(),ssContext.openHairpin?"  openHairpin":"");
		for (PlaceExplicitList::const_iterator li=ssContext.links.begin(); li!=ssContext.links.end(); li++) {
			const PlaceExplicitPlusPos& pe=*li;
			DumpPlaceExplicitPlusPos(out,pe,otherDrawingStuff,posToSsContext);
		}
	}
}

void PositionBackboneUsingPlaceExplicitGraphs(
	ManagedPosInfoVector& managedPosInfoVector,
	const SsContextWithPlaceExplicitLinksList::const_iterator firstSsContextPe,const SsContextWithPlaceExplicitLinksList& ssContextPeList,
	const PosInfoVector& posInfoVector,OtherDrawingStuff& otherDrawingStuff,const vector<SsContextWithPlaceExplicitLinks *>& posToSsContext,
	TwoPassInfo& twoPassInfo,const DrawingParams& drawingParams,const AdobeGraphics& pdf)
{
	_Bvector visited;
	visited.assign(posInfoVector.size(),false);

	std::set<int> placeExplicitLineNumUsed; // since all rules are implicitly bidirectional, we'll always see bogus "over-constrained" rules, since the two directed versions of a bidirectional rule are redundant.  So, we remember that we used a rule legitimately, and the other direction is just an echo

	PlaceExplicitPriorityQueue placeExplicitQueue;

	SsContextInfoMap ssContextInfoMap;
	for (SsContextWithPlaceExplicitLinksList::const_iterator ssi=ssContextPeList.begin(); ssi!=ssContextPeList.end(); ssi++) {
		SsContextInfo info;
		info.positionBackboneDone=false;
		ssContextInfoMap.insert(SsContextInfoMap::value_type(*ssi,info));
	}

	bool terminalLoopAsFirstRule=false; // set to true for debugging different drawing orders
	bool lastNucAsFirstRule=false;

	// initialize current placeExplicit & ssContext to the first element (corresponding to the 5' end of the molecule)
	PlaceExplicitPlusPos firstPlaceExplicit;
	firstPlaceExplicit.enable=true;
	firstPlaceExplicit.pos=firstSsContextPe->LeftExtreme();
	assertr(firstPlaceExplicit.pos==0);
	firstPlaceExplicit.relativeToPos=-1;
	firstPlaceExplicit.startingAngle=0;
	firstPlaceExplicit.toggleFlipLeftRight=otherDrawingStuff.userSetPos0Flip;
	if (posInfoVector[firstPlaceExplicit.pos].pairsWith!=-1) {
		firstPlaceExplicit.startingAngle=-90;
	}
	if (otherDrawingStuff.userSetPos0DirValid) {
		firstPlaceExplicit.startingAngle=otherDrawingStuff.userSetPos0Dir;
	}
	firstPlaceExplicit.offsetInAbsoluteCoordsInInternucleotideLenUnits=AdobeGraphics::Point(0,0);
	firstPlaceExplicit.involvesCircularLayout=false;
	firstPlaceExplicit.defaultRule=true;
	firstPlaceExplicit.priorityClass=PlaceExplicitPlusPos::PC_FirstRule;
	otherDrawingStuff.fivePrimeDir=firstPlaceExplicit.startingAngle;
	otherDrawingStuff.fivePrimeFlip=firstPlaceExplicit.toggleFlipLeftRight;
	if (terminalLoopAsFirstRule) {
		for (SsContextWithPlaceExplicitLinksList::const_iterator ssi=ssContextPeList.begin(); ssi!=ssContextPeList.end(); ssi++) {
			for (PlaceExplicitList::const_iterator pei=ssi->links.begin(); pei!=ssi->links.end(); pei++) {
				SsContextWithPlaceExplicitLinks *pssContextFrom  =posToSsContext[pei->relativeToPos];
				assertr(pssContextFrom!=NULL);
				SsContextWithPlaceExplicitLinks *pssContextTo  =posToSsContext[pei->pos];
				assertr(pssContextTo!=NULL);
				if (pssContextTo->type==SsContext::TerminalLoop) {
					firstPlaceExplicit.pos=pei->relativeToPos;
					break;
				}
			}
		}
	}
	if (lastNucAsFirstRule) {
		firstPlaceExplicit.pos=(int)(posInfoVector.size())-1;
		firstPlaceExplicit.startingAngle=0;
	}
	placeExplicitQueue.insert(firstPlaceExplicit);

	bool printAlreadyUsedPlaceExplicits=false;
	printf("going through place_explicit's in queue\n");
	while (!placeExplicitQueue.empty()) {

		// get next placeExplicit (edge in the graph) that is valid
		PlaceExplicitPriorityQueue::iterator placeExplicitIter=placeExplicitQueue.begin();
		PlaceExplicitPlusPos placeExplicit=*placeExplicitIter;
		placeExplicitQueue.erase(placeExplicitIter);

		// look up SsContexts
		SsContextWithPlaceExplicitLinks *pssContextFrom=NULL;
		if (placeExplicit.relativeToPos!=-1) {
			pssContextFrom=posToSsContext[placeExplicit.relativeToPos];
			assertr(pssContextFrom!=NULL);
			SsContextWithPlaceExplicitLinks ssContextFrom=*pssContextFrom;
            if (!visited[ssContextFrom.LeftExtreme()]) {
              throw SimpleStringException("(%s:%d) I haven't visited the left extreme of the ssContextFrom. Although the graph is undirected, we store out-edges, so the ssContextFrom should always have already been visited.  This error has been previously triggered when there was a place explicit that skipped nucleotides.  Maybe you should use a 'bulge' command at the text column position mentioned below.\nrelates to place_explicit command at %s:%d. text column=%d",__FILE__,__LINE__,placeExplicit.fileName.c_str(),placeExplicit.lineNum,FindTextColOfPos(otherDrawingStuff,(int)ssContextFrom.LeftExtreme()));
            }
		}
		SsContextWithPlaceExplicitLinks *pssContextTo  =posToSsContext[placeExplicit.pos];
		assertr(pssContextTo!=NULL);
		const SsContextWithPlaceExplicitLinks& ssContextTo=*pssContextTo;	

		// see if placeExplicit is useful
		if (visited[ssContextTo.LeftExtreme()]) {
			// useless, this is already positioned
			// just do nothing, and wait for the next placeExplicit
			if (printAlreadyUsedPlaceExplicits) {
				printf("got place_explicit from queue: ALREADY USED\n");
				DumpPlaceExplicitPlusPos(stdout,placeExplicit,otherDrawingStuff,posToSsContext);
			}
			if (!placeExplicit.defaultRule) {
				std::set<int>::const_iterator findIter=placeExplicitLineNumUsed.find(placeExplicit.lineNum);
				if (findIter!=placeExplicitLineNumUsed.end()) {
					// we used the rule in the other direction before, so this is just a harmless echo
				}
				else {
					printf("WARNING: place_explicit command at file:line %s:%d is over-constraining, and was ignored.  For example, if you have place_explicit X Y and place_explicit Y X, the rules are redundant, or over-constrained.  (Similarly, with place_explicit X Y ..., place_explicit Y Z ..., place_explicit X Z)\n",
						placeExplicit.fileName.c_str(),placeExplicit.lineNum);
				}
			}
			placeExplicit.ruleUsed=false;
		}
		else {
			// we have something to do

			if (!placeExplicit.defaultRule) {
				placeExplicitLineNumUsed.insert(placeExplicit.lineNum);
			}
			placeExplicit.ruleUsed=true;

			printf("got place_explicit from queue: calling PositionBackboneElement\n");
			DumpPlaceExplicitPlusPos(stdout,placeExplicit,otherDrawingStuff,posToSsContext);

			if (placeExplicit.lineNum==4943) {
				int q=9;
			}

			// position the next ssContext based on this placeExplicit
			visited[ssContextTo.LeftExtreme()]=true;
			managedPosInfoVector.SetValid(ssContextTo);
			PositionBackboneElement(*pssContextFrom,ssContextTo,placeExplicit,
								  twoPassInfo,otherDrawingStuff,
								  drawingParams,pdf,
								  managedPosInfoVector,ssContextInfoMap);

			// add placeExplicits from this new ssContext
			placeExplicitQueue.insert(ssContextTo.links.begin(),ssContextTo.links.end());
		}
		otherDrawingStuff.placeExplicitList.push_back(placeExplicit);
	}
	printf("\tdone: going through place_explicit's in queue\n");

	// now get place_defer list
	printf("\ndoing place_defer (bulges)\n");
	for (SsContextWithPlaceExplicitLinksList::const_iterator ssi=ssContextPeList.begin(); ssi!=ssContextPeList.end(); ssi++) {
		const SsContextWithPlaceExplicitLinks& ssContext=*ssi;
		managedPosInfoVector.SetValid(ssContext);
		bool isPlaceDefer=false;
		if (ssContext.FirstSide()>0) {
			if (posInfoVector[ssContext.LeftExtreme()].placeDefer.enable) {
				isPlaceDefer=true;
			}
		}

		if (isPlaceDefer) {
			assertr(!visited[ssContext.LeftExtreme()]); // we shouldn't have visited this before

			printf("doing place_defer at %s\n",ssContext.ToStringOfCoords(otherDrawingStuff).c_str());

			int inheritFlipFromPos=posInfoVector[ssContext.LeftExtreme()].placeDefer.inheritFlipFromPos;
			bool flipLeftRight=posInfoVector[inheritFlipFromPos].flipLeftRight; // inherit from here
			// set everything to this default, even though placeDefer may toggle the flipLeftRight-state
			for (int i=ssContext.LeftExtreme(); i<=ssContext.RightExtreme(); i++) {
				if (ssContext.Within(i)) {
					managedPosInfoVector[i].flipLeftRight=flipLeftRight;
				}
			}

			PositionBackbonePlaceDefer (managedPosInfoVector,ssContext,
				otherDrawingStuff,drawingParams,pdf,twoPassInfo,
				flipLeftRight);
		}
		else {
			assertr(visited[ssContext.LeftExtreme()]); // by this point, we should have visited all non-defer nodes
		}
	}
}

void CheckForConflictingBulgeAndPlaceExplicitOnSamePosition(OtherDrawingStuff& otherDrawingStuff,PosInfoVector& posInfoVector)
{
	for (size_t i=0; i<posInfoVector.size(); i++) {
		const PosInfo& posInfo=posInfoVector[i];
		bool okay=true;
		const PosInfo::PlaceExplicit *offendingPlaceExplicit=NULL;
		if (posInfo.placeExplicit.enable && posInfo.placeDefer.enable) {
			okay=false;
			offendingPlaceExplicit=&posInfo.placeExplicit;
		}
		if (posInfo.placeExplicit.enable) {
			if (posInfoVector[posInfo.placeExplicit.relativeToPos].placeDefer.enable) {
				okay=false;
				offendingPlaceExplicit=&posInfo.placeExplicit;
			}
		}
		if (!okay) {
			throw SimpleStringException("the bulge and place_explicit commands were applied to the same position, but these commands give contradictory directions as to the layout at this position.  Position was column %d (raw %d).  Relevant place_explicit command was in line %d (Note: if the place_explicit command is like \"place_explicit X Y ...\", the problematic position could be either X or Y, since both would be incompatible with a bulge)",
				FindTextColOfPos(otherDrawingStuff,(int)i),i,offendingPlaceExplicit->lineNum);
		}
	}
}

void PositionBackbone (
	OtherDrawingStuff& otherDrawingStuff,PosInfoVector& posInfoVector,const OtherUserInput& otherUserInput,
	SsContextList& ssContextList,DrawingParams drawingParams,const AdobeGraphics& pdf)
{
	dummyPlaceExplicit.enable=false;

	bool prevFlipLeftRight=false;
	int prevInnerFirst=-1,prevInnerLast=-1;  // impossible values

	CheckForConflictingBulgeAndPlaceExplicitOnSamePosition(otherDrawingStuff,posInfoVector);

	RemoveEmptySsContext(ssContextList);
	DumpSsContextList(ssContextList);
	SplitSsContextByPlaceExplicit(ssContextList,posInfoVector);
	HackForPknots_SplitInternalLoopsThatComeAfterStems(ssContextList,posInfoVector,otherDrawingStuff);
	for (SsContextList::const_iterator ssi=ssContextList.begin(); ssi!=ssContextList.end(); ssi++) {
		assertr(ssi->FirstSide()>0 || ssi->LastSide()>0); // we should have removed empty ones
	}

#if 0
	DumpSsContextList(ssContextList);
#endif

	PositionBackbone_MultiStemJunction_Circular (otherDrawingStuff,posInfoVector,otherUserInput,ssContextList,drawingParams,pdf);

	ResetErrantOutsideSsContext(ssContextList);

	SsContextWithPlaceExplicitLinksList ssContextPeList;
	vector<SsContextWithPlaceExplicitLinks *> posToSsContext;
	SsContextWithPlaceExplicitLinksList::iterator firstSsContextPe;
	AddPlaceExplicitLinks(posToSsContext,ssContextPeList,ssContextList,posInfoVector,otherDrawingStuff);
	ConnectSsContextWithPlaceExplicits(firstSsContextPe,ssContextPeList,posInfoVector,otherDrawingStuff);
	assertr(firstSsContextPe!=ssContextPeList.end());
	DumpSsContextListWithLinks(stdout,firstSsContextPe,ssContextPeList,posInfoVector,otherDrawingStuff,posToSsContext);

	ManagedPosInfoVector managedPosInfoVector(posInfoVector);
	TwoPassInfo twoPassInfo;
	PositionBackboneUsingPlaceExplicitGraphs(managedPosInfoVector,firstSsContextPe,ssContextPeList,posInfoVector,otherDrawingStuff,posToSsContext,twoPassInfo,drawingParams,pdf);

	// this doesn't seem to really be used, but just in case, set the .dir field to the circle angle, like in previous versions of R2R
	for (size_t pos=0; pos<posInfoVector.size(); pos++) {
		if (posInfoVector[pos].partOfCircleThreePrime.isPartOfCircle) {
			posInfoVector[pos].dir=posInfoVector[pos].partOfCircleThreePrime.angleFromCenter;
		}
	}

	// two-pass stuff
	for (TwoPassInfo::BackboneList::iterator bi=twoPassInfo.backboneList.begin(); bi!=twoPassInfo.backboneList.end(); bi++) {
		TwoPassInfo::Backbone& backbone=*bi;

		bool hasFive=false,hasThree=false;
		AdobeGraphics::Path fivePath,threePath;

		AdobeGraphics::LineOrArc line;
		line.type=AdobeGraphics::LineType_Line;
		line.line.from=backbone.p1;
		line.line.to=backbone.p2;

		if (backbone.backboneIndex-1>0) {
			try {
				hasFive=true;
				bool threePrime=false;
				AddBackboneHalfTransition(fivePath,drawingParams,
					backbone.p1,posInfoVector[backbone.backboneIndex].dir,
					posInfoVector[backbone.backboneIndex-1].pos,posInfoVector[backbone.backboneIndex-1].dirBeforeBulges,threePrime);
				line.line.from=fivePath.GetTo();
			}
			catch (const std::exception& e) {
				throw SimpleStringException("while adding 5' backbone for alignment text col %d: %s",FindTextColOfPos(otherDrawingStuff,backbone.backboneIndex),e.what());
			}
		}

		if (backbone.backboneIndex+1<(int)(posInfoVector.size())) {
			try {
				hasThree=true;
				bool threePrime=true;
				AddBackboneHalfTransition(threePath,drawingParams,
					backbone.p2,posInfoVector[backbone.backboneIndex].dir,
					posInfoVector[backbone.backboneIndex+1].pos,posInfoVector[backbone.backboneIndex+1].dirBeforeBulges,threePrime);
				line.line.to=threePath.GetFrom();
			}
			catch (const std::exception& e) {
				throw SimpleStringException("while adding 3' backbone for alignment text col %d: %s",FindTextColOfPos(otherDrawingStuff,backbone.backboneIndex),e.what());
			}
		}

		if (hasFive) {
			backbone.path.insert(backbone.path.end(),fivePath.begin(),fivePath.end());
		}
		backbone.path.push_back(line);
		if (hasThree) {
			backbone.path.insert(backbone.path.end(),threePath.begin(),threePath.end());
		}
		otherDrawingStuff.backboneList.push_back(backbone);
	}

	if (otherDrawingStuff.doFivePrime) {

		AdobeGraphics::Point pos0v=AdobeGraphics::Point::UnitDirectionVector(otherDrawingStuff.fivePrimeDir);
		bool fivePrimeIsPaired=posInfoVector[0].pairsWith!=-1;

		// the direction that the 5' line starts out with.  the code originally only handled the case 0 and -180 degrees, but was then extended to handle arbitrary angles that the user could specific (maybe with SetDrawingParam for something)
		// to support this, we have to generalize the issue of where the top,left of the text box is relative to the proximal backbone line.  currently, we just say (see below) "double leaveLen=fivePrimeDir==-180 ? 0 : textLen;", but this only handles the cases fivePrimeDir=0 or -180.  to generalize, I think we'd have to work out the rectangle containing the text "5'" (which always flows horizontally), and find where the line in the direction fivePrimeDir intersects the rectangle from the center.  then we can find where that is relative to the top,left, and I think solve it.  however, I don't think there's much need for this feature, so I haven't implemented the full generality
		// arguably the code should find the position of the 2nd nucleotide (0-based position 1) and the position of any base pair, then try to put the 5' symbol left mostly, but flip it only if it has to in order to avoid clashes.  But, I think the heuristics are okay.
		double fivePrimeDir=0;
#if 0
		if ((pos0v-AdobeGraphics::Point(-1,0)).Magnitude()<1e-6) {
			fivePrimeDir=-90; // the code below won't draw a 180-degree bend.
		}
#endif
		if (pos0v.GetX()<0) {
		  fivePrimeDir=-180; // do it backwards, to avoid weird bends
		}
		if (fabs(pos0v.GetX())<1e-6) {
		  if (pos0v.GetY() < 0) {
		    fivePrimeDir = otherDrawingStuff.fivePrimeFlip ? -180 : 0;
		  }
		  else {
		    fivePrimeDir = otherDrawingStuff.fivePrimeFlip ? 0 : -180;
		  }
		  if (!fivePrimeIsPaired) { // if we don't have to worry about a base pair, we can probably come from the left with 5', and that looks more normal.
		    fivePrimeDir=0;
		  }
		}
		if (false) { // if (otherDrawingStuff.fivePrimeFlip) {
		  fivePrimeDir += 180;
		}
		
		AdobeGraphics::Point fivePrimeV=AdobeGraphics::Point::UnitDirectionVector(fivePrimeDir);

		AdobeGraphics::Point befPos;
		double befDir;
		befDir=0;
		AdobeGraphics::Point avgDirV=
			(AdobeGraphics::Point::UnitDirectionVector(otherDrawingStuff.fivePrimeDir) + AdobeGraphics::Point::UnitDirectionVector(fivePrimeDir))/2.0; // we find the average as vectors, because if we do it as angles, we get the problem that angles of 0 and 360 are equivalent, but their average is 180, which is different
		if (avgDirV.Magnitude()<1e-6) {
			// they go in opposite directions
			avgDirV=AdobeGraphics::Point::UnitDirectionVector(otherDrawingStuff.fivePrimeDir+90); // just go down
		}
		avgDirV.MakeUnitVector();
		const PosInfo& firstNuc=posInfoVector[0];
		befPos=firstNuc.pos-avgDirV*drawingParams.internucleotideLen;

		OtherDrawingStuff::Line fivePrimeBackbone;
		fivePrimeBackbone.p1=befPos;
		fivePrimeBackbone.p2=fivePrimeBackbone.p1
			- fivePrimeV*drawingParams.fivePrimeBackboneLen;
		fivePrimeBackbone.penWidth=drawingParams.backboneWidth;
		if (drawingParams.fivePrimeBackboneLen>0) {
		  otherDrawingStuff.lineList.push_back(fivePrimeBackbone);
		}

		bool addExtraLigature=false;
		OtherDrawingStuff::Text fivePrime;
        unsigned char prime5special[]={'5',208,0};
		fivePrime.text=drawingParams.charCode208IsPrimeSymbol ? (char *)prime5special : "5'";
        //printf("208:%s,%s\n",drawingParams.charCode208IsPrimeSymbol?"true":"false",fivePrime.text.c_str());
		double textLen=pdf.EstimateUpperBoundTextWidth(drawingParams.font,fivePrime.text.c_str());
		double leaveLen=fivePrimeDir==-180 ? 0 : textLen; // space between text and start of line
		if (addExtraLigature) {
			leaveLen += drawingParams.internucleotideLen;
		}
		else {
			leaveLen += AdobeGraphics::PointsToInches(1.5); // sorry, it's hard-coded
		}
		fivePrime.centerLeft=fivePrimeBackbone.p2 - fivePrimeV
			* leaveLen;
		otherDrawingStuff.textList.push_back(fivePrime);

		bool threePrime=false;
		AdobeGraphics::Path path1,path2;
		path1.lineWidth=path2.lineWidth=drawingParams.backboneWidth;
		path1.edgeColor=AdobeGraphics::Color_Black();
		path2.edgeColor=AdobeGraphics::Color_Black();
		path1.fillColor=AdobeGraphics::Color();
		path2.fillColor=AdobeGraphics::Color();
		try {
			AddBackboneHalfTransition(path1,drawingParams,
				fivePrimeBackbone.p1,fivePrimeDir,firstNuc.pos,firstNuc.dirBeforeBulges,threePrime);
			otherDrawingStuff.pathList.push_back(path1);
		}
		catch (const std::exception& e) {
			throw SimpleStringException("while adding 5' mark to RNA for alignment text col %d: %s",FindTextColOfPos(otherDrawingStuff,0),e.what());
		}
		if (addExtraLigature) {
			try {
				AddBackboneHalfTransition(path2,drawingParams,
					fivePrimeBackbone.p2,fivePrimeDir,fivePrime.centerLeft,fivePrimeDir,threePrime);
				otherDrawingStuff.pathList.push_back(path2);
			}
			catch (const std::exception& e) {
				throw SimpleStringException("while adding 5' mark (extra ligature) to RNA for alignment text col %d: %s",FindTextColOfPos(otherDrawingStuff,0),e.what());
			}
		}
	}
}

void Postprocess(OtherDrawingStuff& otherDrawingStuff,const PosInfoVector& posInfoVector,const DrawingParams& drawingParams,const AdobeGraphics& pdf)
{
	otherDrawingStuff.backboneList.sort();

	// check all coords
	for (size_t i=0; i<posInfoVector.size(); i++) {
		AdobeGraphics::Point pos=posInfoVector[i].pos;
		bool varBackbone=posInfoVector[i].varBackbone;
		if (!(pos.Magnitude()<1e3 || varBackbone)) {
			int textPos=FindTextColOfPos(otherDrawingStuff,(int)i);
			throw SimpleStringException("internal error: pos not set and not varBackbone for alignment text pos %d (raw index=%u)",textPos,i);
		}
	}

	for (OtherDrawingStuff::BoxLabelRawList::iterator i=otherDrawingStuff.boxLabelRawList.begin(); i!=otherDrawingStuff.boxLabelRawList.end(); i++) {
		const OtherDrawingStuff::BoxLabelRaw& b=*i;
		AdobeGraphics::Point tl=posInfoVector[b.posList.front()].pos,
			br=posInfoVector[b.posList.front()].pos;
		for (PosList::const_iterator pi=b.posList.begin(); pi!=b.posList.end(); pi++) {
			AdobeGraphics::Rect r(GetOneNucBBox(posInfoVector[*pi].pos,drawingParams));
			tl=tl.Min(r.GetTopLeft());
			br=br.Max(r.GetBottomRight());
		}
		AdobeGraphics::Rect r(tl,br);
		OtherDrawingStuff::ShadeRect sr;
		sr.rect=r;
		sr.color=drawingParams.shadeColor;
		otherDrawingStuff.shadeRectList.push_back(sr);

		OtherDrawingStuff::LayoutRect text;
		text.rect=new Layout_FittingTextBox2 (drawingParams.font,AdobeGraphics::Color_Black(),b.text,drawingParams.lineSpacing);
		AdobeGraphics::Point rectSize(r.GetWidth(),r.GetHeight());
		AdobeGraphics::Point textSize(text.rect->GetDimensionsAsPoint(pdf));
		AdobeGraphics::Point center=(tl+br)/2.0;
		AdobeGraphics::Point textCenter=center+(rectSize+textSize).ComponentMult(b.labelDir)/2.0;
		text.p=textCenter - textSize/2.0;
		otherDrawingStuff.layoutRectList.push_back(text);
	}
}
```
