## Supplementary material for "What does it take to learn the rules of RNA base pairing? A lot less than you may think": PositionBackbone_MultiStemCircularSolver.cpp

```
#include "stdafx.h"
#include "R2R.h"

class ExpressionPoint {
public:
	SymbolicMath::Expression x,y;
	ExpressionPoint () {
	}
	ExpressionPoint (SymbolicMath::Expression x_,SymbolicMath::Expression y_) {
		x=x_;
		y=y_;
	}
	ExpressionPoint (double x_,double y_) {
		x=x_;
		y=y_;
	}
	~ExpressionPoint () {
	}
	void operator = (const ExpressionPoint& t) {
		x=t.x;
		y=t.y;
	}
	ExpressionPoint (const ExpressionPoint& t) {
		*this=t;
	}
	void operator = (const AdobeGraphics::Point t) {
		x=t.GetX();
		y=t.GetY();
	}
	ExpressionPoint (const AdobeGraphics::Point t) {
		*this=t;
	}
	SymbolicMath::Expression MagnitudeSquared () const {
		return x*x+y*y;
	}
	SymbolicMath::Expression Magnitude () const {
		return SymbolicMath::Expression::Sqrt(x*x+y*y);
	}
	ExpressionPoint Rotate90Clockwise () const {
		return ExpressionPoint(0.0-y,x);
	}
	ExpressionPoint Rotate90Counterclockwise () const {
		return ExpressionPoint(y,0.0-x);
	}
	ExpressionPoint Add (const ExpressionPoint& t) const {
		return ExpressionPoint(x+t.x,y+t.y);
	}
	ExpressionPoint Subtract (const ExpressionPoint& t) const {
		return ExpressionPoint(x-t.x,y-t.y);
	}
	ExpressionPoint NegateComplexAngle () const {
		return ExpressionPoint(x,0.0-y);
	}
	ExpressionPoint ComplexMult (const ExpressionPoint& t) const {
		return ExpressionPoint(x*t.x-y*t.y,x*t.y+y*t.x);
	}
	ExpressionPoint ScalarMult (const SymbolicMath::Expression& t) const {
		return ExpressionPoint(x*t,y*t);
	}
	ExpressionPoint ScalarDiv (const SymbolicMath::Expression& t) const {
		return ExpressionPoint(x/t,y/t);
	}
	ExpressionPoint operator + (const AdobeGraphics::Point t) const {
		return ExpressionPoint(x+t.GetX(),y+t.GetY());
	}
	ExpressionPoint operator - (const AdobeGraphics::Point t) const {
		return ExpressionPoint(x-t.GetX(),y-t.GetY());
	}
	ExpressionPoint UnitVector () const {
		SymbolicMath::Expression mag=Magnitude();
		return ExpressionPoint(x/mag,y/mag);
	}
	SymbolicMath::Expression Dot (const ExpressionPoint& t) const {
		return x*t.x+y*t.y;
	}
	static ExpressionPoint UnitDirectionVector (const SymbolicMath::Expression& degrees) {
		SymbolicMath::Expression radians=degrees*3.1415926535/180.0;
		return ExpressionPoint(SymbolicMath::Expression::Cos(radians),SymbolicMath::Expression::Sin(radians));
	}
	AdobeGraphics::Point Eval (const vector<double>& v) {
		double rx=x.Eval(v);
		double ry=y.Eval(v);
		AdobeGraphics::Point r(rx,ry);
		return r;
	}
};
ExpressionPoint operator + (const ExpressionPoint& x,const ExpressionPoint& y) {
	return x.Add(y);
}
ExpressionPoint operator - (const ExpressionPoint& x,const ExpressionPoint& y) {
	return x.Subtract(y);
}
ExpressionPoint operator * (const ExpressionPoint& x,const ExpressionPoint& y) {
	return x.ComplexMult(y);
}
ExpressionPoint operator * (const ExpressionPoint& x,const SymbolicMath::Expression& y) {
	return x.ScalarMult(y);
}
ExpressionPoint operator / (const ExpressionPoint& x,const SymbolicMath::Expression& y) {
	return x.ScalarDiv(y);
}
typedef std::list<ExpressionPoint> ExpressionPointList;

struct ExpressionPosInfo {
	ExpressionPoint pos,dirVector;
	SymbolicMath::Expression backboneLength;
	void Eval (AdobeGraphics::Point& get_pos,double& get_dir,const vector<double>& vars) {
		double x,y,dx,dy;
		x=pos.x.Eval(vars);
		y=pos.y.Eval(vars);
		dx=dirVector.x.Eval(vars);
		dy=dirVector.y.Eval(vars);
		get_pos=AdobeGraphics::Point(x,y);
		AdobeGraphics::Point get_dirVector(dx,dy);
		get_dir=get_dirVector.GetDirInDegrees();
	}
};
typedef vector<ExpressionPosInfo> ExpressionPosInfoVector;
struct ExpressionCircle {
	ExpressionPoint center;
	SymbolicMath::Expression radius;
};

// #define DEBUG_SYM_CIRC
#ifdef DEBUG_SYM_CIRC
FILE *df=NULL;
vector<double> vvv;
#endif

ExpressionPoint SymbolicMoveByCircleIntersection(ExpressionPoint p1,SymbolicMath::Expression r1,ExpressionPoint p2,SymbolicMath::Expression r2,bool clockwise,NonLinearConstraintList& nonlinConstraints,bool useConstraints)
{
	// see comments for IntersectTwoCircles in R2R.cpp; this is just a symbolic version of it

	bool defensiveAboutSqrtNeg=true;

	SymbolicMath::Expression d=(p1-p2).Magnitude();

	SymbolicMath::Expression tx=(d*d-r2*r2+r1*r1) / (2.0*d);
	SymbolicMath::Expression ty_2=r1*r1-tx*tx;

	if (useConstraints) {
		NonLinearConstraint c;
		SymbolicMath::Expression expr=ty_2-1e-6; // ty_2>=1e-6.  The 1e-6 is to avoid the fact that d sqrt(x)/dx=1/(2*sqrt(x)), which is infinite at x=0
		c.Init(ty_2,IneqType_GE,"SymbolicMoveByCircleIntersection");
		nonlinConstraints.push_back(c);
	}
	if (defensiveAboutSqrtNeg) {
		// make the expression legal if it's negative
		// just set it to zero, since (1) it's legal, (2) in the case where we can constrain it, if it's negative it's probably due to numerical issues, so it'll be close to zero, therefore the sqrt will be close to zero
		// note: must do this after setting the constraint to the actual ty_2 (rather than ty_2=min(0,ty_2)
		// again, the 1e-6 is because the derivative of sqrt at zero is infinite, so we don't want to evaluate that
		ty_2=SymbolicMath::Expression::IfLessZeroElse(ty_2-1e-6,1e-6,ty_2);
	}
	SymbolicMath::Expression ty=SymbolicMath::Expression::Sqrt(ty_2);

	ExpressionPoint toOther=(p2-p1)/d;
	ExpressionPoint ortho=toOther.Rotate90Clockwise();

	ExpressionPoint newPos;
	if (clockwise) {
		newPos=p1 + toOther*tx - ortho*ty;
	}
	else {
		newPos=p1 + toOther*tx + ortho*ty;
	}

	return newPos;

#ifdef DEBUG_SYM_CIRC
	if (df!=NULL) { 
		double d_=d.Eval(vvv);
		fprintf(df,"d=%lg\n",d_);
		double tx_=tx.Eval(vvv);
		double ty_=ty.Eval(vvv);
		double ty_2_=ty_2.Eval(vvv);
		fprintf(df,"tx,ty,ty_2=%lg,%lg,%lg\n",tx_,ty_,ty_2_);
		AdobeGraphics::Point toOther_=toOther.Eval(vvv);
		AdobeGraphics::Point ortho_=ortho.Eval(vvv);
		AdobeGraphics::Point newPos_=newPos.Eval(vvv);
		fprintf(df,"toOther=(%lg,%lg) , ortho=(%lg,%lg) , newPos=(%lg,%lg)\n",toOther_.GetX(),toOther_.GetY(),ortho_.GetX(),ortho_.GetY(),newPos_.GetX(),newPos_.GetY());
	}
#endif
}

struct StemPos {
	int leftPairIndex,rightPairIndex;
	SymbolicMath::Expression circleIntersectFraction;
};
typedef vector<StemPos> StemPosVector;

struct JunctionPos {
	ExpressionPoint beforeBulgePos,afterBulgePos;
};
typedef vector<JunctionPos> JunctionPosVector;

SymbolicMath::Expression SymbolicAddAngle(ExpressionPoint center,ExpressionPoint p1,ExpressionPoint p2)
{
	ExpressionPoint v1=p1-center;
	ExpressionPoint v2=p2-center;
	// strategy: find a vector v that encodes the rotation from v1 to v2.  This is easier than finding the angles in the first place, because it avoids having to worry about wrapping around the circle
	ExpressionPoint v=v1.NegateComplexAngle()*v2; // no need to normalize v, since we're just taking the ratio
	return SymbolicMath::Expression::AtanRatio_Degrees(v.x,v.y);
}

SymbolicMath::Expression CalcChangeInRadius(ExpressionPoint center,ExpressionPoint p1,ExpressionPoint p2)
{
	SymbolicMath::Expression r1=(p1-center).Magnitude();
	SymbolicMath::Expression r2=(p2-center).Magnitude();
	return (r1-r2)*(r1-r2);
}

SymbolicMath::Expression SetupCircleIntersectFraction (const StemInMultiStemInfo& stemInfo,VarValues& varValues,InequalityList& linIneqConstraints,bool useConstraints)
{
	if (stemInfo.stemLayoutPolicy==StemInMultiStemInfo::SLP_AutomaticCircleIntersectFraction) {
		double initValue=stemInfo.circleIntersectFraction;
		if (useConstraints) {
			int varNum=varValues.NewVarByNum(initValue); // variable represents where on the line between paired nucleotides is the intersection with the circle from 0 (left nuc) to 1 (right nuc)
			//  0<=intersection<=1
			Inequality cle,cge;
			InequalityTerm term;
			term.variableNum=varNum;
			cge.lhs.push_back(term);
			cge.rhs=0;
			cge.inequalityType=IneqType_GE;
			linIneqConstraints.push_back(cge);
			cle.lhs.push_back(term);
			cle.rhs=1;
			cle.inequalityType=IneqType_LE;
			linIneqConstraints.push_back(cle);
			SymbolicMath::Expression var=SymbolicMath::Expression::ExpressionOfVar(varNum);
			return var;
		}
		else {
			// trick: (sin(x)+1)/2 is a function whose range is bounded on both ends in the interval [0,1], and where
			//   the full range can be achieved within a finite domain. 
			// (By contrast a sigmoid function maps to the range [0,1], but achieving the output 0 or 1 requires an input of +/- infinity, which is a numerical problem)
			// y=(sin(x)+1)/2 --> x=asin(2y-1)
			double initVarValue=asin(2.0*initValue-1.0);
			double testValue=(sin(initVarValue)+1.0)/2.0;
			if (fabs(testValue-initValue)>1e-4) {
				assertr(false);
			}
			SymbolicMath::Expression var=varValues.NewVar(initVarValue);
			return (SymbolicMath::Expression::Sin(var)+1.0)/2.0; 
		}
	}
	else {
		return SymbolicMath::Expression(stemInfo.circleIntersectFraction);
	}
}

class DumpNucPosAtEachIterMessageReceiver : public SolverWrapper::MessageReceiver {
	FILE *f;
	std::list<int> indexList;
	ExpressionCircle mainCircle;
	ExpressionPosInfoVector & expressionPosInfo;
	StemPosVector& stemPosVector;
	PosInfoVector& posInfoVector;
	int iter;
public:
	DumpNucPosAtEachIterMessageReceiver (FILE *f_,const std::list<int>& indexList_,ExpressionCircle mainCircle_,ExpressionPosInfoVector & expressionPosInfo_,StemPosVector& stemPosVector_,PosInfoVector& posInfoVector_);
	void PreEvaluateObjectiveFunc (const vector<double>& problemVars);
};
DumpNucPosAtEachIterMessageReceiver::DumpNucPosAtEachIterMessageReceiver (FILE *f_,const std::list<int>& indexList_,ExpressionCircle mainCircle_,ExpressionPosInfoVector & expressionPosInfo_,StemPosVector& stemPosVector_,PosInfoVector& posInfoVector_)
: expressionPosInfo(expressionPosInfo_),stemPosVector(stemPosVector_),posInfoVector(posInfoVector_)
{
	f=f_;
	indexList=indexList_;
	mainCircle=mainCircle_;
	iter=0;
}
void DumpNucPosAtEachIterMessageReceiver::PreEvaluateObjectiveFunc (const vector<double>& problemVars)
{
	if (f==NULL) {
		return;
	}
	AdobeGraphics::Point mainCircleCenter=mainCircle.center.Eval(problemVars);
	double radius=mainCircle.radius.Eval(problemVars);
	fprintf(f,"\nITER\t%d\n",iter);
	fprintf(f,"mc\t%lg\t%lg\t%lg\n",mainCircleCenter.GetX(),mainCircleCenter.GetY(),radius);
	for (std::list<int>::const_iterator i=indexList.begin(); i!=indexList.end(); i++) {
		AdobeGraphics::Point pos;
		double dir;
		try {
			int index=*i;
			expressionPosInfo[*i].Eval(pos,dir,problemVars);
			double r=(pos-mainCircleCenter).Magnitude();
			double circleDir=(pos-mainCircleCenter).GetDirInDegrees();
			std::string backboneLength="";
			if (posInfoVector[index].varBackbone) {
				double actualBackboneLength=expressionPosInfo[index].backboneLength.Eval(problemVars);
				backboneLength=stringprintf("%lg",actualBackboneLength);
			}
			fprintf(f,"%d\t%lg\t%lg\t%lg\t%s\t%lg\t%lg\n",*i,pos.GetX(),pos.GetY(),r,backboneLength.c_str(),circleDir,dir);
		}
		catch (const SymbolicMath::ExpressionNode_Sqrt::SqrtNegativeException& t) {
			(void)(t);
			fprintf(f,"%d\tNEG_SQRT\n",*i);
		}
	}
	for (size_t stem=0; stem<stemPosVector.size(); stem++) {
		double frac=stemPosVector[stem].circleIntersectFraction.Eval(problemVars);
		fprintf(f,"frac-intersect\t%zu\t%lg\n",stem,frac);
	}
	iter++;
}

class TranslateAndRotate {
	AdobeGraphics::Point subtract,rotate;
	double angleSubtract;
public:
	TranslateAndRotate (AdobeGraphics::Point subtract_,AdobeGraphics::Point negRotate) { // the point 'subtract' will be the new origin.  the point 'negRotate' will end up at zero degrees
		subtract=subtract_;
		angleSubtract=negRotate.GetDirInDegrees();
		rotate=negRotate.NegateComplexAngle();
		rotate.MakeUnitVector();
	}
	~TranslateAndRotate () {
	}
	void Transform (AdobeGraphics::Point& p,double& dir) const {
		p=(p-subtract);
		p=p*rotate;
		//dir -= angleSubtract;
		dir=dir-angleSubtract;
	}
	AdobeGraphics::Point Transform (AdobeGraphics::Point p_) const {
		AdobeGraphics::Point p(p_);
		double dir;
		Transform(p,dir);
		return p;
	}
};

void SetupStemInfoForSolver (StemPosVector& stemPosVector,const MultiStemJunctionLayout& layout,const PosInfoVector& posInfoVector)
{
	// set up stem info.  WARNING: specific to _solver (since the older code without the generic solver doesn't explicitly treat the enclosing stem)
	int enclosingStem=0;
	stemPosVector.resize(layout.numStemsToSet);
	for (int stem=0; stem<layout.numStemsToSet; stem++) {
		stemPosVector[stem].leftPairIndex=stem==0 ? layout.posLeftNucOfClosingPair : layout.multiStemJunctionPosList[stem].first;
		stemPosVector[stem].rightPairIndex=posInfoVector[stemPosVector[stem].leftPairIndex].pairsWith;
		assertr(stemPosVector[stem].rightPairIndex!=-1); // else unpaired
	}
}

std::list<int> IndicesOfLayout(const MultiStemJunctionLayout& layout,StemPosVector& stemPosVector)
{
	// set up list of indices that we're going to layout (i.e. everything in the multistem junction
	std::list<int> indexList;
	for (int stem=0; stem<layout.numStemsToSet; stem++) {
		int leftPairIndex=stemPosVector[stem].leftPairIndex;
		int rightPairIndex=stemPosVector[stem].rightPairIndex;
		indexList.push_back(leftPairIndex);
		indexList.push_back(rightPairIndex);
	}
	for (int junc=0; junc<layout.numJunctions; junc++) {
		AdobeGraphics::Point beforePoint,afterPoint;
		int firstIndex=layout.multiStemJunctionPosList[junc].last;
		int lastIndex=layout.multiStemJunctionPosList[junc+1].first;
		for (int index=firstIndex; index<lastIndex; index++) {
			indexList.push_back(index);
		}
	}
	indexList.sort();
	return indexList;
}

void SetUpVarBackboneVars(const MultiStemJunctionLayout& layout,ExpressionPosInfoVector& expressionPosInfo,const PosInfoVector& posInfoVector,VarValues& varValues,bool useConstraints,InequalityList& linIneqConstraints,const std::list<int>& indexList)
{
	// set up varBackbone variables (for variable-length backbones)
	int numVarBackboneSettingsExpected=(int)(layout.multistemJunctionBackboneVarLengthSettingList.size());
	int numVarBackboneSettingsFound=0;
	for (std::list<int>::const_iterator ii=indexList.begin(); ii!=indexList.end(); ii++) {
		int index=*ii;
		if (posInfoVector[index].varBackbone) {
			double minLength=1; // 1 nucleotide unit
			double initValue=2.0;//posInfoVector[index].varBackboneNumNucsForSize;
			bool fixed=false;
			for (MultistemJunctionBackboneVarLengthSettingList::const_iterator si=layout.multistemJunctionBackboneVarLengthSettingList.begin(); si!=layout.multistemJunctionBackboneVarLengthSettingList.end(); si++) {
				if (si->pos==index) {
					switch (si->type) {
case MultistemJunctionBackboneVarLengthSetting::FixedValue:
	fixed=true;
	initValue=si->length;
	break;
case MultistemJunctionBackboneVarLengthSetting::SetInitialValue:
	initValue=si->length;
	break;
default: assertr(false);
					}
					numVarBackboneSettingsFound++;
					break;
				}
			}
			if (fixed) {
				expressionPosInfo[index].backboneLength=initValue;
			}
			else {
				if (useConstraints) {
					// in this case, we just use a regular variable and constraint it s.t.  v>=minLength
					int varNum=varValues.NewVarByNum(initValue);
					Inequality c;
					InequalityTerm term;
					term.variableNum=varNum;
					c.lhs.push_back(term);
					c.rhs=minLength;
					c.inequalityType=IneqType_GE;
					linIneqConstraints.push_back(c);
					SymbolicMath::Expression var=SymbolicMath::Expression::ExpressionOfVar(varNum);
					expressionPosInfo[index].backboneLength=var;
				}
				else {
					// we set up length=X*X+M, for M=minimum length, and X is some double variable
					// This is a function whose range is bounded below by a finite M, 
					//   and for which there's a finite X (namely X=0) that yields the minimum of the range (M), 
					//   and its range is unbounded above
					double initVarValue=sqrt(initValue-minLength); // solve the equation  L=X*X+M --> X=sqrt(L-M)
					SymbolicMath::Expression var=varValues.NewVar(initVarValue);
					expressionPosInfo[index].backboneLength=var*var+minLength;
				}
			}
		}
	}
	if (numVarBackboneSettingsFound!=numVarBackboneSettingsExpected) {
		throw SimpleStringException("for multistem junction (line %d), you specified a fixed_var_backbone_length or initial_var_backbone_length that referenced a position that is not a var_backbone_range within the multistem junction, or you made two or more specifications for the same var_backbone_range position.  (Or there's an internal error in this program.)  Try removing fixed_/initial_var_backbone_range entries, and add them back one-by-one to see what's wrong.",layout.lineNumOfDefinition);
	}
}

class make_multistem_junction_bulgey {
	std::string staticCmd;
	const MultiStemJunctionLayout& layout;
	PosInfoVector& posInfoVector;
	OtherDrawingStuff& otherDrawingStuff;
public:
	make_multistem_junction_bulgey (const MultiStemJunctionLayout& layout_,PosInfoVector& posInfoVector_,OtherDrawingStuff& otherDrawingStuff_) 
		: layout(layout_),posInfoVector(posInfoVector_),otherDrawingStuff(otherDrawingStuff_)
	{
		staticCmd="";
	}
	~make_multistem_junction_bulgey () {
	}
	void Add (int j,int leftPairIndex) {
		int stem=j+1;
		double angleOfPlacement=posInfoVector[leftPairIndex].placeExplicit.angleOfPlacement;
		double startingAngle=posInfoVector[leftPairIndex].placeExplicit.startingAngle;
		AdobeGraphics::Point relativePlacement=posInfoVector[leftPairIndex].placeExplicit.relativePlacementInInternucleotideLenUnits;
		AdobeGraphics::Point absolutePlacement(0,0); // we never use absolute coordinates
#if 0
		if (j>0) {
			// in multistem_junction_bulgey, the starts of each stem are positioned relative to the 3'-most nucleotide (right nucleotide of enclosing base pair).
			// this code converts from the original absolute coordinates
			// (leave the angleOfPlacement the same, but translate the origin to the prev point, and also translate startingAngle relatively)
			int prevStem=stem-1;
			int prevLeftPairIndex=layout.multiStemJunctionPosList[prevStem].first;
			AdobeGraphics::Point prevRelativePlacement=posInfoVector[prevLeftPairIndex].placeExplicit.relativePlacementInInternucleotideLenUnits;
			double prevAngle=posInfoVector[prevLeftPairIndex].placeExplicit.startingAngle + 180; // +180 because we're dealing with the 3' end of the hairpin, but startingAngle was for the 5' end
			startingAngle -= prevAngle;
			relativePlacement -= prevRelativePlacement;
		}
#endif

		staticCmd += stringprintf(" J%d/base %lg %lg %lg %lg %lg %lg",
			j,
			angleOfPlacement,
			relativePlacement.GetX(),relativePlacement.GetY(),
			absolutePlacement.GetX(),absolutePlacement.GetY(),
			startingAngle
			);
		if (layout.stemInMultiStemInfoVector[stem].flipStem) {
			staticCmd += " f";
		}
	}
	void AddBackboneLength(int index,double bl) {
		// hack: we really shouldn't store the int index, but I'm too lazy for now
		staticCmd += stringprintf(" backbonelen %s %lg",posInfoVector[index].varBackboneLabel.c_str(),bl);
	}
	void AddBulge(int junc,double postAngleCorrection,AdobeGraphics::Point beforeBulge,AdobeGraphics::Point afterBulge)
	{
		staticCmd += stringprintf(" bspecifyendpoints%d %lg %lg %lg %lg %lg",junc,postAngleCorrection,beforeBulge.GetX(),beforeBulge.GetY(),afterBulge.GetX(),afterBulge.GetY());
	}
	void AddBulge (int junc) {
		// nothing to do -- this is the default bulge
	}
	std::string Get () {
		if (layout.drawCircle) {
			printf("warning: general draw circle command not implemented, so I can't create a full static command\n");
		}
		std::string cmd=stringprintf("multistem junction circular solver solution (motif \"%s\", text pos %d, line # %d):\n\n#=GF R2R multistem_junction_bulgey %s%s\n\n",
			otherDrawingStuff.name.c_str(),FindTextColOfPos(otherDrawingStuff,layout.posLeftNucOfClosingPair),layout.lineNumOfDefinition,
			layout.colLabel.c_str(),staticCmd.c_str()
			);
		const char *envdumpFileName=getenv("R2R_DUMP_FILE");
		if (envdumpFileName!=NULL) {
			std::string dumpFileName=envdumpFileName;
			if (dumpFileName.length()>0) {
				FILE *f=ThrowingFopen(dumpFileName.c_str(),"at");
				fprintf(f,"\n----------------------\n%s\n%s\n",otherDrawingStuff.name.c_str(),cmd.c_str());
				fclose(f);
			}
		}
		return cmd;
	}
};

bool LastJunctionHasZeroNucs (const MultiStemJunctionLayout& layout)
{
	int lastJunction=layout.numJunctions-1;
	int firstIndex=layout.multiStemJunctionPosList[lastJunction].last;
	int lastIndex=layout.multiStemJunctionPosList[lastJunction+1].first;
	return firstIndex==lastIndex;
}

ExpressionPoint ApplyAlignmentConstraints_CalcCenter(const ExpressionPointList& l)
{
	int n=0;
	ExpressionPoint sum(0,0);
	for (ExpressionPointList::const_iterator i=l.begin(); i!=l.end(); i++) {
		sum = sum + *i;
		n++;
	}
	assertr(n>0); // should have been checked during parsing
	return sum/(double)(n);
}
SymbolicMath::Expression ApplyAlignmentConstraints_CalcCenterOneDim(const ExpressionPointList& l,bool isY)
{
	int n=0;
	SymbolicMath::Expression sum=0;
	for (ExpressionPointList::const_iterator i=l.begin(); i!=l.end(); i++) {
		sum += isY ? i->y : i->x;
		n++;
	}
	assertr(n>0); // should have been checked during parsing
	return sum/(double)(n);
}
void ApplyAlignmentConstraints_ValidateNucSet(const PosList& nucSet,const MultiStemJunctionLayout& layout,const StemPosVector& stemPosVector)
{
	for (PosList::const_iterator i=nucSet.begin(); i!=nucSet.end(); i++) {
		int pos=*i;

		bool okay=false;
		for (int j=0; j<layout.numJunctions; j++) {
			int stem=j;
			int leftPairIndex=stemPosVector[stem].leftPairIndex;
			int rightPairIndex=stemPosVector[stem].rightPairIndex;
			if (pos==leftPairIndex || pos==rightPairIndex) {
				// okay, it's a nucleotide in a base pair that's on the multistem junction
				okay=true;
			}
			else {
				int firstIndex=layout.multiStemJunctionPosList[j].last;
				int lastIndex=layout.multiStemJunctionPosList[j+1].first;
				if (pos>=firstIndex && pos<lastIndex) {
					// okay, it's a nucleotide within a junction
					okay=true;
				}
			}
		}
		if (!okay) {
			throw SimpleStringException("a nucleotide was specified with an alignment function, probably 'align_nuc_centers_angle' that is not on the multistem junction (not in a junction between stems, and not base paired and on the mulstiem junction).  line=%d",layout.lineNumOfDefinition);
		}
	}
}
void ApplyAlignmentConstraints_GetExpressionPointList (const MultiStemJunctionLayout& layout,const StemPosVector& stemPosVector,ExpressionPointList& l,const MultiStemConstraintPoints& p,const ExpressionPosInfoVector& expressionPosInfo,const ExpressionPoint& mainCircleCenter)
{
	PosList nucSet=p.nucSet;
	if (p.stem!=-1) {
		int indexl=stemPosVector[p.stem].leftPairIndex;
		int indexr=stemPosVector[p.stem].rightPairIndex;
		nucSet.push_back((size_t)indexl);
		nucSet.push_back((size_t)indexr);
	}
	ApplyAlignmentConstraints_ValidateNucSet(nucSet,layout,stemPosVector);

	l.clear();
	for (PosList::const_iterator i=nucSet.begin(); i!=nucSet.end(); i++) {
		l.push_back(expressionPosInfo[*i].pos);
	}
	if (p.includesCircleCenter && p.stem==-1) {
		l.push_back(mainCircleCenter);
	}
}
void ApplyAlignmentConstraints (const MultiStemJunctionLayout& layout,SymbolicMath::Expression& alignConstraintObjective,SymbolicMath::Expression alignConstraintObjectiveWeight,const StemPosVector& stemPosVector,const ExpressionPosInfoVector& expressionPosInfo,bool useConstraints,NonLinearConstraintList& nonlinConstraints,const ExpressionPoint& mainCircleCenter)
{
	for (MultiStemConstraintList::const_iterator msci=layout.multiStemConstraintList.begin(); msci!=layout.multiStemConstraintList.end(); msci++) {
		const MultiStemConstraint& c=*msci;
		SymbolicMath::Expression diff;

		// find sets of points we will be aligning
		ExpressionPointList points1,points2;
		ApplyAlignmentConstraints_GetExpressionPointList (layout,stemPosVector,points1,c.p1,expressionPosInfo,mainCircleCenter);
		ApplyAlignmentConstraints_GetExpressionPointList (layout,stemPosVector,points2,c.p2,expressionPosInfo,mainCircleCenter);

		double userAngleOfAlignmentAxis;
		switch (c.type) {
		case MultiStemConstraint::AlignVertical:
			userAngleOfAlignmentAxis=0; // vertical line, within user's coordinate system
			break;
		case MultiStemConstraint::AlignHorizontal:
			userAngleOfAlignmentAxis=90;
			break;
		case MultiStemConstraint::AlignArbitrary:
			userAngleOfAlignmentAxis=c.alignmentAngle;
			break;
		default: assertr(false);
		}

		if (layout.dirOfEnclosingStem==-90 && (c.alignmentAngle==0 || c.alignmentAngle==90)) {
			// just use the relevant vars, avoiding numerical issues, I think
			if (userAngleOfAlignmentAxis==0) {
				// vertical
				SymbolicMath::Expression pos1=ApplyAlignmentConstraints_CalcCenterOneDim(points1,true);
				SymbolicMath::Expression pos2=ApplyAlignmentConstraints_CalcCenterOneDim(points2,true);
				diff=pos1-pos2;
			}
			else {
				if (userAngleOfAlignmentAxis==90) {
					// horizontal
					SymbolicMath::Expression pos1=ApplyAlignmentConstraints_CalcCenterOneDim(points1,false);
					SymbolicMath::Expression pos2=ApplyAlignmentConstraints_CalcCenterOneDim(points2,false);
					diff=pos1-pos2;
				}
				else {
					assertr(false);
				}
			}
		}
		else {
			// more general version

			// calculate centers that we will align
			ExpressionPoint midpoint1=ApplyAlignmentConstraints_CalcCenter(points1);
			ExpressionPoint midpoint2=ApplyAlignmentConstraints_CalcCenter(points2);

			double transformedAngleOfAlignmentAxis = userAngleOfAlignmentAxis + -90;  // layout.dirOfEnclosingStem doesn't matter
			AdobeGraphics::Point alignmentAxisVector=AdobeGraphics::Point::UnitDirectionVector(transformedAngleOfAlignmentAxis);
			SymbolicMath::Expression projection1=midpoint1.Dot(alignmentAxisVector);
			SymbolicMath::Expression projection2=midpoint2.Dot(alignmentAxisVector);
			diff=projection1-projection2;
		}
		if (useConstraints) {
			NonLinearConstraint cs;
			cs.Init(diff,IneqType_Equal,stringprintf("alignment constraint (stems %d,%d)",c.p1.stem,c.p2.stem));
			nonlinConstraints.push_back(cs);
		}
		else {
			alignConstraintObjective += diff*diff*alignConstraintObjectiveWeight;
		}
	}
}

void DrawZeroDegreesMark(const MultiStemJunctionLayout& layout,const StemPosVector& stemPosVector,int enclosingStem,const ExpressionPosInfoVector& expressionPosInfo,OtherDrawingStuff& otherDrawingStuff,const TranslateAndRotate& transform,double postAngleCorrection,const vector<double>& optimalVars)
{
	if (layout.drawZeroDegreesMark) {
		int indexl=stemPosVector[enclosingStem].leftPairIndex;
		int indexr=stemPosVector[enclosingStem].rightPairIndex;
		ExpressionPoint midpointExpr=(expressionPosInfo[indexl].pos + expressionPosInfo[indexr].pos)/2.0;
		AdobeGraphics::Point midpoint=midpointExpr.Eval(optimalVars);
		AdobeGraphics::Point otherpoint=midpoint + AdobeGraphics::Point::UnitDirectionVector(-90)*1.0;

		OtherDrawingStuff::Line line;
		line.p1=transform.Transform(midpoint);
		line.p1 *= AdobeGraphics::Point::UnitDirectionVector(postAngleCorrection);
		line.p2=transform.Transform(otherpoint);
		line.p2 *= AdobeGraphics::Point::UnitDirectionVector(postAngleCorrection);
		line.penWidth=AdobeGraphics::PointsToInches(2);
		line.relPosIndex=layout.posLeftNucOfClosingPair;
		otherDrawingStuff.lineList.push_back(line);
	}
}

void PositionBackbone_MultiStemJunction_Circular_Solver (MultiStemJunctionLayout layout,OtherDrawingStuff& otherDrawingStuff,PosInfoVector& posInfoVector,const OtherUserInput& otherUserInput,SsContextList& ssContextList,DrawingParams drawingParams,const AdobeGraphics& pdf)
{
	if (missingCfsqpSolver!=NULL) {
		missingCfsqpSolver->SetMsg(stringprintf("Sorry, a solver is needed to perform the multistem junction command in file %s, line %d.  Please re-build r2r with CFSQP.",layout.fileName.c_str(),layout.lineNumOfDefinition));
	}

	// solver stuff
	InequalityList linIneqConstraints;
	NonLinearConstraintList nonlinConstraints;
	bool useConstraints=otherDrawingStuff.solver->SupportsConstraints();

	int enclosingStem=0;
	StemPosVector stemPosVector;
	SetupStemInfoForSolver (stemPosVector,layout,posInfoVector);

	// junction info
	JunctionPosVector junctionPosVector;
	junctionPosVector.resize(layout.numJunctions);

	std::list<int> indexList=IndicesOfLayout(layout,stemPosVector);

	ExpressionPosInfoVector expressionPosInfo;
	expressionPosInfo.resize(posInfoVector.size()); // more memory than we need, but whatever

	bool clockwise=true;
	double initialCircleHeight=0.459181;
	double firstPointAngleStart=70;
	if (layout.initialRadius_Set) {
		initialCircleHeight=layout.initialRadius;
	}
	if (layout.initialFirstPointAngle_Set) {
		firstPointAngleStart=layout.initialFirstPointAngle;
	}

	double angleToRightPair=clockwise? +90.0 : -90.0; // we assume that all stems are in the normal orientation, going clockwise

	double postAngleCorrection=0; // I don't need this any more, now that everything's done in the frame of the left nuc of the enclosing pair

	int numVars=0;
	VarValues varValues;

	SetUpVarBackboneVars(layout,expressionPosInfo,posInfoVector,varValues,useConstraints,linIneqConstraints,indexList);

	// coords are with the mainCircle centered at 0,0, and an arbitrary rotation.  Later, we'll rotate to get it within the frame of the left nuc of the enclosing pair

	// center & radius of the overall circle
	ExpressionCircle mainCircle;
	mainCircle.center=ExpressionPoint(0,0);
	double mainCircleRadiusStart=initialCircleHeight; // in terms of the old param
	mainCircle.radius=varValues.NewVar(mainCircleRadiusStart);

	// WARNING: if you relax the absolute requirement that junction nucs have to lie on the circle, then the following needs a re-think
	// the initial point is a semi-arbitrary point on the circle
	// we use the nucleotide immediately preceding the enclosing stem, as currently this is totally constrained to lie on the mainCircle
	// if we relax this requirement, we need to rethink.  If we go with straight lines, we can back up to a point on the circle.  Otherwise, if it's totally unconstrained, we probably should pick an arbitrary point on the circle, and then make sure that we return to that point.  More generally, we could select a totally arbitrary point; the trick to starting off the circle is to later use symbolic-intersect-circle with a radius of the right nuc of the enclosing pos, which will return to that point if it, in fact, connects.  The arbitrary start point should probably be the right nuc of the enclosing pair (maybe change the code in the loop to allow a start here ignoring what the previous point was)
	// more trivially, we arbitrarily select 70 degrees as a starting point, which will roughly make the enclosing stem point down
	ExpressionPoint firstPos;
	SymbolicMath::Expression firstPointAngle=varValues.NewVar(firstPointAngleStart);
	firstPos=mainCircle.center + ExpressionPoint::UnitDirectionVector(firstPointAngle)*mainCircle.radius;
	ExpressionPoint currPos=firstPos;

	SymbolicMath::Expression totalAngle=0.0;
	SymbolicMath::Expression changeInRadiusSum=0.0;

	double startRadiusAdd=0;

	bool debug=true;

	// check if the last junction has zero nucs -- if so, we have to alter behavior later
	bool lastJunctionHasZeroNucs=LastJunctionHasZeroNucs(layout);

	// aspect: do this using atan instead of asin, so I don't have to write another SymbolicMath::ExpressionNode
	SymbolicMath::Expression internucleotideLenDegreesIncrement_sin=drawingParams.internucleotideLen/2.0;
	SymbolicMath::Expression internucleotideLenDegreesIncrement_cos_2=
		mainCircle.radius*mainCircle.radius-internucleotideLenDegreesIncrement_sin*internucleotideLenDegreesIncrement_sin;
	if (useConstraints) {
		NonLinearConstraint c;
		c.Init(internucleotideLenDegreesIncrement_cos_2-1e-6,IneqType_GE,"positive height");
		nonlinConstraints.push_back(c);
	}
	SymbolicMath::Expression internucleotideLenDegreesIncrement_cos=SymbolicMath::Expression::Sqrt(internucleotideLenDegreesIncrement_cos_2);
	SymbolicMath::Expression internucleotideLenDegreesIncrement=2.0*SymbolicMath::Expression::AtanRatio_Degrees(internucleotideLenDegreesIncrement_cos,internucleotideLenDegreesIncrement_sin);

	for (int j=0; j<layout.numJunctions; j++) {
		int stem=j;
		int junction=stem;
		int leftPairIndex=stemPosVector[stem].leftPairIndex;
		int rightPairIndex=stemPosVector[stem].rightPairIndex;
		double stemDir=layout.stemInMultiStemInfoVector[stem].dir;
		if (stem==enclosingStem) {
			// flip left/right here for convenience
			// (the left/right was originally set because left=5' and right=3'.  but it's convenient for us to say left=first pos going clockwise, right=second pos going clockwise.  For the enclosing stem this relationship in the clockwise direction is reversed relative to the other stems)
			assertr(stemDir==-90.0); // I require the user to set it this way, but it gets transformed by the caller
			stemDir=+90; // this combines the transformation from swapping left/right, as well as the fact that this is embedded in a context where the angle 0 is pointing up (i.e. is equivalent to angle=-90 in real terms)
			std::swap(leftPairIndex,rightPairIndex);
		}
		double pairDir=stemDir+angleToRightPair;
		if (debug) {
			printf("stemDir[%d]=%lg, pairDir=%lg\n",stem,stemDir,pairDir);
		}
		AdobeGraphics::Point dirVector=AdobeGraphics::Point::UnitDirectionVector(stemDir);

		if (debug) { printf("stem %d: %d = %d\n",stem,leftPairIndex,rightPairIndex); }
		if (true) { // this test used to be something else

			switch (layout.stemInMultiStemInfoVector[stem].stemLayoutPolicy) {
			case StemInMultiStemInfo::SLP_AnyAngle:
				assertr(false); // not implemented
				stemPosVector[stem].circleIntersectFraction=SymbolicMath::Expression(-26.0);
				break;
			case StemInMultiStemInfo::SLP_CircleIntersectFraction:
			case StemInMultiStemInfo::SLP_LeftNucOnCircle:
			case StemInMultiStemInfo::SLP_MidpointOnCircle:
			case StemInMultiStemInfo::SLP_RightNucOnCircle:
			case StemInMultiStemInfo::SLP_AutomaticCircleIntersectFraction:
				// all these cases have a fraction
				{
					SymbolicMath::Expression circleIntersectFraction=SetupCircleIntersectFraction(layout.stemInMultiStemInfoVector[stem],varValues,linIneqConstraints,useConstraints);
					stemPosVector[stem].circleIntersectFraction=circleIntersectFraction;
					ExpressionPoint fullPairShift
						=AdobeGraphics::Point::UnitDirectionVector(
						pairDir)
						* drawingParams.pairLinkDist;
					ExpressionPoint pairShift=fullPairShift * circleIntersectFraction;
					ExpressionPoint afterPairShift=fullPairShift * (1.0-circleIntersectFraction);
					ExpressionPoint prevPos=currPos;
					ExpressionPoint shiftCurrPos=currPos + pairShift;
					ExpressionPoint circleIntersect=SymbolicMoveByCircleIntersection(shiftCurrPos,drawingParams.internucleotideLen,mainCircle.center,mainCircle.radius,clockwise,nonlinConstraints,useConstraints);
					ExpressionPoint leftPos=circleIntersect-pairShift;
					ExpressionPoint rightPos=circleIntersect+afterPairShift;
					expressionPosInfo[leftPairIndex].pos=leftPos;
					expressionPosInfo[leftPairIndex].dirVector=dirVector;
					expressionPosInfo[rightPairIndex].pos=rightPos;
					expressionPosInfo[rightPairIndex].dirVector=-dirVector;
					currPos=rightPos; // remember the rightPos nuc is farthest along the circle -- even for the enclosing stem, where we invert left/right temporarily to make the math more convenient

					if (stem==enclosingStem && lastJunctionHasZeroNucs) {
						// no changeInRadiusSum -- we do that after
						totalAngle += SymbolicAddAngle(mainCircle.center,leftPos,rightPos); // just consider the angle from the pair
					}
					else {
						changeInRadiusSum += CalcChangeInRadius(mainCircle.center,prevPos,leftPos);
						totalAngle += SymbolicAddAngle(mainCircle.center,prevPos,rightPos);
					}
				}
				break;
			case StemInMultiStemInfo::SLP_AnyRadius:
				{
					ExpressionPoint prevPos=currPos;

					ExpressionPoint fullPairShift
						=AdobeGraphics::Point::UnitDirectionVector(
						pairDir)
						* drawingParams.pairLinkDist;

					SymbolicMath::Expression radiusAdd=varValues.NewVar(startRadiusAdd);
					SymbolicMath::Expression leftRadius=mainCircle.radius+radiusAdd;
					stemPosVector[stem].circleIntersectFraction=0; // set it to something
					ExpressionPoint leftPos=SymbolicMoveByCircleIntersection(currPos,drawingParams.internucleotideLen,mainCircle.center,leftRadius,clockwise,nonlinConstraints,useConstraints);
					ExpressionPoint rightPos=leftPos+fullPairShift;

					expressionPosInfo[leftPairIndex].pos=leftPos;
					expressionPosInfo[leftPairIndex].dirVector=dirVector;
					expressionPosInfo[rightPairIndex].pos=rightPos;
					expressionPosInfo[rightPairIndex].dirVector=-dirVector;
					currPos=rightPos;

					if (stem==enclosingStem && lastJunctionHasZeroNucs) {
						// no changeInRadiusSum -- we do that after
						totalAngle += SymbolicAddAngle(mainCircle.center,leftPos,rightPos); // just consider the angle from the pair
					}
					else {
						changeInRadiusSum += CalcChangeInRadius(mainCircle.center,prevPos,leftPos);
						totalAngle += SymbolicAddAngle(mainCircle.center,prevPos,rightPos);
					}
				}
				break;
			default: assertr(false);
			}
		}

		// now do the junction
		int firstIndex=layout.multiStemJunctionPosList[j].last;
		int lastIndex=layout.multiStemJunctionPosList[j+1].first;
		if (debug) { printf("junc %d: [%d,%d)\n",j,firstIndex,lastIndex); }
		if (firstIndex!=lastIndex) {

			// get to first position
			ExpressionPoint prevPos=currPos;
			currPos=SymbolicMoveByCircleIntersection(currPos,drawingParams.internucleotideLen,mainCircle.center,mainCircle.radius,clockwise,nonlinConstraints,useConstraints);
			// everything else is constrained to be on the circle
			changeInRadiusSum += CalcChangeInRadius(mainCircle.center,prevPos,currPos);
			totalAngle += SymbolicAddAngle(mainCircle.center,prevPos,currPos);

			junctionPosVector[j].beforeBulgePos=(currPos-mainCircle.center)*ExpressionPoint::UnitDirectionVector(0.0-internucleotideLenDegreesIncrement)+mainCircle.center;

			// compute the rotation for this bulge in one swoop
			SymbolicMath::Expression fakeNucs=0;

			for (int index=firstIndex; index<lastIndex; index++) {
				const bool isLast=index==lastIndex-1;
				expressionPosInfo[index].pos=currPos;
				expressionPosInfo[index].dirVector=(currPos-mainCircle.center).UnitVector();

				if (posInfoVector[index].varBackbone) {
					fakeNucs += expressionPosInfo[index].backboneLength;
				}
				else {
					fakeNucs += 1.0;
				}
			}

			SymbolicMath::Expression rotatingFakeNucs=fakeNucs-1.0; // don't rotate the last unit
			SymbolicMath::Expression angleIncrement=internucleotideLenDegreesIncrement*rotatingFakeNucs;
			ExpressionPoint v=ExpressionPoint::UnitDirectionVector(angleIncrement);
			currPos=(currPos-mainCircle.center)*v+mainCircle.center; // rotate by vector 'v' around mainCircle.center
			totalAngle += angleIncrement;

			junctionPosVector[j].afterBulgePos=(currPos-mainCircle.center)*ExpressionPoint::UnitDirectionVector(internucleotideLenDegreesIncrement)+mainCircle.center;
		}
	}

	SymbolicMath::Expression objective=0.0;
	SymbolicMath::Expression gotAroundCircleDist=0;
	SymbolicMath::Expression objective_circleJoined=0;
	SymbolicMath::Expression distOfLastZeroLenJunction=0;
	if (lastJunctionHasZeroNucs) {

		{
			// this block of code is cut&pasted from above.  Sorry.
			int stem=enclosingStem;
			double stemDir=+90; // from above
			double pairDir=stemDir+angleToRightPair;
			SymbolicMath::Expression circleIntersectFraction=stemPosVector[stem].circleIntersectFraction;
			ExpressionPoint fullPairShift
				=AdobeGraphics::Point::UnitDirectionVector(
				pairDir)
				* drawingParams.pairLinkDist;
			ExpressionPoint pairShift=fullPairShift * circleIntersectFraction;
			ExpressionPoint afterPairShift=fullPairShift * (1.0-circleIntersectFraction);
			ExpressionPoint prevPos=currPos;
			ExpressionPoint shiftCurrPos=currPos + pairShift;
			ExpressionPoint circleIntersect=SymbolicMoveByCircleIntersection(shiftCurrPos,drawingParams.internucleotideLen,mainCircle.center,mainCircle.radius,clockwise,nonlinConstraints,useConstraints);
			ExpressionPoint leftPos=circleIntersect-pairShift;
			ExpressionPoint rightPos=circleIntersect+afterPairShift;

			// these two lines are different; they're calculating the extra bit we didn't calculate above
			changeInRadiusSum += CalcChangeInRadius(mainCircle.center,prevPos,leftPos);
			totalAngle += SymbolicAddAngle(mainCircle.center,prevPos,leftPos);

			currPos=leftPos;
		}

		SymbolicMath::Expression totalAngleError=totalAngle-360.0;
		objective_circleJoined=totalAngleError*totalAngleError;
		if (useConstraints) {
			NonLinearConstraint c;
			c.Init(totalAngleError,IneqType_Equal,"circle joined (last junction zero)"); // no point in squaring it if we can just say it should be =0
			nonlinConstraints.push_back(c);
		}
		else {
			objective += objective_circleJoined;
		}

	}
	else {
		// I just want to verify that we got around the circle, at least if totalAngle=360
		ExpressionPoint finalPos=currPos;
		gotAroundCircleDist=(finalPos-firstPos).Magnitude();

		SymbolicMath::Expression totalAngleError=totalAngle-360.0;
		objective_circleJoined=totalAngleError*totalAngleError;
		if (useConstraints) {
			NonLinearConstraint c;
			c.Init(totalAngleError,IneqType_Equal,"circle joined"); // no point in squaring it if we can just say it should be =0
			nonlinConstraints.push_back(c);
		}
		else {
			objective += objective_circleJoined;
		}
	}

	objective += changeInRadiusSum; // this is a genuine objective function, as it says which layouts are better, but is not required to be anything (i.e. not a constraint)

	SymbolicMath::Expression alignConstraintObjective=0.0;
	double alignConstraintObjectiveWeight=100.0; // mult by this constant to make it more important than the changeInRadiusSum
	ApplyAlignmentConstraints(layout,alignConstraintObjective,alignConstraintObjectiveWeight,stemPosVector,expressionPosInfo,useConstraints,nonlinConstraints,mainCircle.center);
	objective += alignConstraintObjective;

	FILE *dumpNucPosAtEachIterFile=NULL;
#if 0
	dumpNucPosAtEachIterFile=ThrowingFopen("/zasha/data/q/positer.tab","wt");
#endif
	SolverWrapper::MessageReceiver *messagee=new DumpNucPosAtEachIterMessageReceiver(dumpNucPosAtEachIterFile,indexList,mainCircle,expressionPosInfo,stemPosVector,posInfoVector);

	SymbolicMath symMath(objective);
	GenericSymbolicObjectiveFunc objectiveFunc(symMath,linIneqConstraints,nonlinConstraints,varValues.GetNumVars());
	VarValues::Vector initVars;
	varValues.InitVarsVector(initVars);

	// set up alternate variables, if desired
	OverrideVarValuesList overrideVarValuesList;
	if (layout.tryAlternateInitialValues) {
		int firstPointAngleVarNum=firstPointAngle.GetVarNum();
		int mainCircleRadiusVarNum=mainCircle.radius.GetVarNum();
		OverrideVarValues values1;
		OverrideVarValue v1a(mainCircleRadiusVarNum,0.34956);
		OverrideVarValue v1b(firstPointAngleVarNum,50.7929);
		values1.push_back(v1a);
		values1.push_back(v1b);
		overrideVarValuesList.push_back(values1);
		OverrideVarValues values2;
		OverrideVarValue v2a(mainCircleRadiusVarNum,0.44956);
		OverrideVarValue v2b(firstPointAngleVarNum,50);
		values2.push_back(v2a);
		values2.push_back(v2b);
		overrideVarValuesList.push_back(values2);
	}

	VarValues::Vector optimalVars=MultiStartSolve(otherDrawingStuff.solver,&objectiveFunc,1000.0,false,0,0,solverMessageReceiver,objective,nonlinConstraints,initVars,overrideVarValuesList); // for debugging, pass 'messagee' instead of solverMessageReceiver

	// work out position of main circle
	double mainCircleCenter_x,mainCircleCenter_y,mainCircleRadius;
	mainCircleCenter_x=mainCircle.center.x.Eval(optimalVars);	
	mainCircleCenter_y=mainCircle.center.y.Eval(optimalVars);	
	AdobeGraphics::Point mainCircleCenter(mainCircleCenter_x,mainCircleCenter_y);
	mainCircleRadius=mainCircle.radius.Eval(optimalVars);
	double firstPointAngleValue=firstPointAngle.Eval(optimalVars);

	AdobeGraphics::Point leftNucEnclosingPairPos=expressionPosInfo[stemPosVector[enclosingStem].leftPairIndex].pos.Eval(optimalVars);
	AdobeGraphics::Point leftNucEnclosingPairDirVector=expressionPosInfo[stemPosVector[enclosingStem].leftPairIndex].dirVector.Eval(optimalVars);

	//AdobeGraphics::Point v=AdobeGraphics::Point::UnitDirectionVector(-90);
	TranslateAndRotate transform(leftNucEnclosingPairPos,leftNucEnclosingPairDirVector);

	if (layout.drawCircle) {
		OtherDrawingStuff::Circle drawC;
		drawC.offset=transform.Transform(mainCircleCenter);
		drawC.offset *= AdobeGraphics::Point::UnitDirectionVector(postAngleCorrection);
		drawC.relPosIndex=layout.posLeftNucOfClosingPair;
		drawC.radius=mainCircleRadius;
		otherDrawingStuff.circleList.push_back(drawC);
	}
	DrawZeroDegreesMark(layout,stemPosVector,enclosingStem,expressionPosInfo,otherDrawingStuff,transform,postAngleCorrection,optimalVars);

	printf("\tmainCircle = (%lg,%lg) , rad=%lg\n",mainCircleCenter.GetX(),mainCircleCenter.GetY(),mainCircleRadius);
	printf("\t\tfirstPointAngle = %lg\n",firstPointAngleValue);
	printf("multistem_junction_circular_solver, line #%d.\n",layout.lineNumOfDefinition);

	double objectiveValue=objective.Eval(optimalVars);
	double circleJoinedValue=objective_circleJoined.Eval(optimalVars);
	double gotAroundCircleDist_value=gotAroundCircleDist.Eval(optimalVars);
	double changeInRadiusSumValue=changeInRadiusSum.Eval(optimalVars);
	double alignConstraintObjectiveValue=alignConstraintObjective.Eval(optimalVars);
	double distOfLastZeroLenJunctionValue=distOfLastZeroLenJunction.Eval(optimalVars);
	printf("\tobjective: %lg\n",objectiveValue);
	printf("\tcircleJoinedValue=%lg\n",circleJoinedValue);
	printf("\tchangeInRadiusSum=%lg\n",changeInRadiusSumValue);
	printf("\talignConstraintObjective=%lg\n",alignConstraintObjectiveValue);
	printf("\tgotAroundCircleDist=%lg\n",gotAroundCircleDist_value);
	printf("\tdistOfLastZeroLenJunction=%lg\n",distOfLastZeroLenJunctionValue);
	for (NonLinearConstraintList::iterator nli=nonlinConstraints.begin(); nli!=nonlinConstraints.end(); nli++) {
		printf("\tnon-linear constraint \"%s\": value%s0, value=%lg\n",nli->desc.c_str(),GetIneqTypeAbbrev(nli->type),nli->expr.Eval(optimalVars));
	}
	for (int stem=0; stem<layout.numStemsToSet; stem++) {
		double fraction=stemPosVector[stem].circleIntersectFraction.Eval(optimalVars);
		printf("\tstem %d intersect fraction: %lg\n",stem,fraction);
	}
	for (int junc=0; junc<layout.numJunctions; junc++) {
		int firstIndex=layout.multiStemJunctionPosList[junc].last;
		int lastIndex=layout.multiStemJunctionPosList[junc+1].first;
		for (int index=firstIndex; index<lastIndex; index++) {
			if (posInfoVector[index].varBackbone) {
				double bl=expressionPosInfo[index].backboneLength.Eval(optimalVars);
				printf("\tjunc %d, text-col %d (raw %d) var backbone length = %lg\n",junc,FindTextColOfPos(otherDrawingStuff,index),index,bl);
			}
		}
	}

	if (debug && false) {
		for (std::list<int>::const_iterator ii=indexList.begin(); ii!=indexList.end(); ii++) {
			int index=*ii;
			AdobeGraphics::Point pos;
			double dir;
			expressionPosInfo[index].Eval(pos,dir,optimalVars);
			AdobeGraphics::Point tPos=pos;
			double tdir=dir;
			transform.Transform(tPos,tdir);
			printf("%d: (%lg,%lg):%lg -> (%lg,%lg):%lg\n",index,pos.GetX(),pos.GetY(),dir,tPos.GetX(),tPos.GetY(),tdir);
		}
	}

	make_multistem_junction_bulgey staticCmd(layout,posInfoVector,otherDrawingStuff);
	for (int stem=1; stem<layout.numStemsToSet; stem++) {
		int leftPairIndex=layout.multiStemJunctionPosList[stem].first;
		int rightPairIndex=posInfoVector[leftPairIndex].pairsWith;
		AdobeGraphics::Point pos;
		double dir;
		expressionPosInfo[leftPairIndex].Eval(pos,dir,optimalVars);
		transform.Transform(pos,dir);

		pos *= 1.0/drawingParams.internucleotideLen; // place_explicit is in internucleotide units, and we used inches

		if (layout.stemInMultiStemInfoVector[stem].flipStem) {
			dir += 180.0; // opposite direction
		}
		posInfoVector[leftPairIndex].placeExplicit.enable=true;
		posInfoVector[leftPairIndex].placeExplicit.reverseDirIfThisPositionFlipped=layout.posLeftNucOfClosingPair;
		posInfoVector[leftPairIndex].placeExplicit.toggleFlipLeftRight=layout.stemInMultiStemInfoVector[stem].flipStem;
		posInfoVector[leftPairIndex].placeExplicit.fileName=layout.fileName;
		posInfoVector[leftPairIndex].placeExplicit.lineNum=layout.lineNumOfDefinition;
		posInfoVector[leftPairIndex].placeExplicit.relativeToPos=layout.posLeftNucOfClosingPair;
		posInfoVector[leftPairIndex].placeExplicit.angleOfPlacement=postAngleCorrection;
		posInfoVector[leftPairIndex].placeExplicit.relativePlacementInInternucleotideLenUnits=pos;
		posInfoVector[leftPairIndex].placeExplicit.offsetInAbsoluteCoordsInInternucleotideLenUnits=AdobeGraphics::Point(0,0);
		posInfoVector[leftPairIndex].placeExplicit.startingAngle=dir+postAngleCorrection;
		printf("multistem_junction_circular_solver (motif \"%s\", text pos %d, line # %d):\n\tplace_explicit <textcolumn %d> <textcolumn %d> %lg %lg %lg %lg %lg %lg\n",
			otherDrawingStuff.name.c_str(),FindTextColOfPos(otherDrawingStuff,leftPairIndex),layout.lineNumOfDefinition,
			FindTextColOfPos(otherDrawingStuff,leftPairIndex),FindTextColOfPos(otherDrawingStuff,layout.posLeftNucOfClosingPair),
			posInfoVector[leftPairIndex].placeExplicit.angleOfPlacement,
			posInfoVector[leftPairIndex].placeExplicit.relativePlacementInInternucleotideLenUnits.GetX(),posInfoVector[leftPairIndex].placeExplicit.relativePlacementInInternucleotideLenUnits.GetY(),
			posInfoVector[leftPairIndex].placeExplicit.offsetInAbsoluteCoordsInInternucleotideLenUnits.GetX(),posInfoVector[leftPairIndex].placeExplicit.offsetInAbsoluteCoordsInInternucleotideLenUnits.GetY(),
			posInfoVector[leftPairIndex].placeExplicit.startingAngle
			);

		staticCmd.Add(stem-1,leftPairIndex);
	}

	for (int junc=0; junc<layout.numJunctions; junc++) {
		AdobeGraphics::Point beforePoint,afterPoint;
		int firstIndex=layout.multiStemJunctionPosList[junc].last;
		int lastIndex=layout.multiStemJunctionPosList[junc+1].first;
		if (firstIndex==lastIndex) {
			// zero-length bulge, so don't do anything
		}
		else {
			AdobeGraphics::Point firstPos,lastPos;
			double firstDir,lastDir;
			expressionPosInfo[firstIndex].Eval(firstPos,firstDir,optimalVars);
			transform.Transform(firstPos,firstDir);
			expressionPosInfo[lastIndex-1].Eval(lastPos,lastDir,optimalVars);
			transform.Transform(lastPos,lastDir);

			AdobeGraphics::Point beforeBulge,afterBulge;
			beforeBulge=transform.Transform(junctionPosVector[junc].beforeBulgePos.Eval(optimalVars));
			afterBulge=transform.Transform(junctionPosVector[junc].afterBulgePos.Eval(optimalVars));

			double radius=mainCircleRadius;

			posInfoVector[firstIndex].placeDefer.fileName=layout.fileName;
			posInfoVector[firstIndex].placeDefer.lineNum=layout.lineNumOfDefinition;
			posInfoVector[firstIndex].placeDefer.inheritFlipFromPos=layout.posLeftNucOfClosingPair;
			posInfoVector[firstIndex].placeDefer.enable=true;
			posInfoVector[firstIndex].placeDefer.reverseDirIfInFlip=true;
			posInfoVector[firstIndex].placeDefer.type=PosInfo::PlaceDefer::Bulge;
			posInfoVector[firstIndex].placeDefer.flip=false;
			posInfoVector[firstIndex].placeDefer.useLiteralPoints=true;
			posInfoVector[firstIndex].placeDefer.pointRelPos=layout.posLeftNucOfClosingPair;
			posInfoVector[firstIndex].placeDefer.relDir=postAngleCorrection;
			posInfoVector[firstIndex].placeDefer.beforeBulgePos=beforeBulge;
			posInfoVector[firstIndex].placeDefer.afterBulgePos=afterBulge;
			printf("plan %d: %lg\n",firstIndex,radius);
			//printf("%d,%lg,%lg,%lg,%lg\n",junc,posInfoVector[pos].placeDefer.beforeBulgePos.GetX(),posInfoVector[pos].placeDefer.beforeBulgePos.GetY(),posInfoVector[pos].placeDefer.afterBulgePos.GetX(),posInfoVector[pos].placeDefer.afterBulgePos.GetY());
			staticCmd.AddBulge(junc,postAngleCorrection,beforeBulge,afterBulge);

			// set backbone lengths
			for (int index=firstIndex; index<lastIndex; index++) {
				if (posInfoVector[index].varBackbone) {
					double bl=expressionPosInfo[index].backboneLength.Eval(optimalVars);
					posInfoVector[index].varBackboneNumNucsForSize=bl;
					staticCmd.AddBackboneLength(index,bl);
				}
			}
		}
	}

	printf("%s",staticCmd.Get().c_str());
}

struct CircleDeviationTestPoint {
	ExpressionPoint p,startBulge,endBulge,currAngleVector;
	SymbolicMath::Expression distToCircle;
	int j;
};
typedef std::list<CircleDeviationTestPoint> CircleDeviationTestPointList;

void PositionBackbone_MultiStemJunction_JunctionsAreBulge_MinDeviationToCircle_Bulge(
	ExpressionPoint startBulge,ExpressionPoint endBulge,int j,bool clockwise,
	ExpressionCircle mainCircle,ExpressionPosInfoVector& expressionPosInfo,
	VarValues& varValues,bool useConstraints,InequalityList& linIneqConstraints,NonLinearConstraintList& nonlinConstraints,SymbolicMath::Expression& circleDeviation,
	const DrawingParams& drawingParams,const MultiStemJunctionLayout& layout,const PosInfoVector& posInfoVector,
	CircleDeviationTestPointList& testPoints)
{

	int firstIndex=layout.multiStemJunctionPosList[j].last;
	int lastIndex=layout.multiStemJunctionPosList[j+1].first;
	//assertr(firstIndex!=lastIndex); // caller should take care of this, since we need to constrain the distance to be correct

	// count up the number of nucleotides in the bulges (unpaired regions between base pairs)
	// numFakeNucs is the number of nucleotides contributing to the length; for variable-length regions, it counts the lengths
	// roughNumFakeNucs is a constant estimate of the number of nucleotides, and is used in the constraints.  Here's it's not important to be exact, and it might be important to simplify the constraint functions by using a constant expression
	SymbolicMath::Expression numFakeNucs=0;
	int roughNumFakeNucs=0;
	for (int index=firstIndex; index<lastIndex; index++) {
		if (posInfoVector[index].varBackbone) {
			numFakeNucs += expressionPosInfo[index].backboneLength;
			roughNumFakeNucs += 3;
		}
		else {
			numFakeNucs += 1.0;
			roughNumFakeNucs++;
		}
	}
	numFakeNucs += 1.0; // the last one
	roughNumFakeNucs++;


	// we have an isosceles triangle with vertices A,B,C, where A is the center of the bulge's circle.  B is startBulge, C is endBulge.
	// the distance AB is equal to the distance AC, thus AB,AC are the radius of the bulge's circle
	// note: remember that the bulge's circle (with center A) is not the same as the multistem junction's circle.
	SymbolicMath::Expression bulgeDist=(endBulge-startBulge).Magnitude(); // length of BC
	SymbolicMath::Expression fullBulgeAngle=varValues.NewVar(90.0); // angle BAC

	// make sure the fullBulgeAngle is correct.  (Note: I don't know how to solve this in closed form.)
	// radiusByNucs: calculate the radius (length of AB) given the angle BAC, the knowledge that AB=AC, and the numFakeNucs that have to lie on the circle, each internucleotideLen units apart
	SymbolicMath::Expression radiusByNucs
		= (drawingParams.internucleotideLen/2.0) / SymbolicMath::Expression::Sin_Degrees(fullBulgeAngle/2.0/numFakeNucs);
	// radiusByFullBulge: alternately calculate the radius (length of AB) given the angle BAC and the full bulgeDist (length of BC)
	SymbolicMath::Expression radiusByFullBulge
		= (bulgeDist/2.0) / SymbolicMath::Expression::Sin_Degrees(fullBulgeAngle/2.0);
	// constraint: the two methods of calculating the radius (AB) must give the same answer
	SymbolicMath::Expression constraintExpr=radiusByNucs-radiusByFullBulge;
	NonLinearConstraint c;
	c.Init(constraintExpr,IneqType_Equal,"MinDeviationToCircle_Bulge (radii equal)");
	nonlinConstraints.push_back(c);

	// by the way, now we know the radius
	SymbolicMath::Expression radius=radiusByNucs;

	// now we know: the positions of the endpoints B and C (given by caller), the angle BAC (was a variable), and the distances AB=AC (calculated above as radius)
	// we want to find the position of A (center of bulge circle)
	ExpressionPoint bisect=(startBulge+endBulge)/2.0; // midpoint of B and C
	double rightAngle=clockwise ? +90 : -90;
	ExpressionPoint rightVec=(endBulge-startBulge).UnitVector()*AdobeGraphics::Point::UnitDirectionVector(rightAngle); // the vector BC (B->C)
	ExpressionPoint bulgeCircleCenter=bisect + rightVec*radius*SymbolicMath::Expression::Cos_Degrees(fullBulgeAngle/2.0);  // position of A
	ExpressionPoint circToStartVectorWithRadius=(startBulge-bulgeCircleCenter);  // the vector AB (A->B)

	// now we apply the objective function, i.e., see how well the bulge fits on the multistem junction's circle
	for (int i=0; i<=roughNumFakeNucs; i++) { // partition each bulge into roughNumFakeNucs discrete points to test (ideally, we should integrate, but the integral was hard to solve; so I just picked a simple finite approximation)
		if (layout.strategy==MultiStemJunctionLayout::Strategy_JunctionsAnyBulge_MinDeviationToCircle_Cosine_StemsOnly) {
			if (i!=0 && i!=roughNumFakeNucs) {
				// by definition, only do it at the stems
				continue;
			}
		}
		SymbolicMath::Expression currAngle=fullBulgeAngle * (double)(i)/(double)(roughNumFakeNucs); // angle so far, along the arc described by the bulge
		ExpressionPoint currAngleVector=ExpressionPoint::UnitDirectionVector(currAngle);
		ExpressionPoint p=bulgeCircleCenter + circToStartVectorWithRadius*currAngleVector;
		// p is the current point on the bulge

		// distSquaredError: squared error of distance to circle
		SymbolicMath::Expression distFromMainCircle=(p-mainCircle.center).Magnitude();
		SymbolicMath::Expression distSquaredError=(distFromMainCircle-mainCircle.radius)*(distFromMainCircle-mainCircle.radius);

		// cosineSquaredError: squared error of cosine of vector from center to point on circle
		ExpressionPoint mainCircleVector=(p-mainCircle.center).UnitVector();
		ExpressionPoint bulgeCircleVector=(p-bulgeCircleCenter).UnitVector();
		SymbolicMath::Expression cosineDeviation=mainCircleVector.Dot(bulgeCircleVector)-1.0; // 1.0 is correct (means the vectors are the same direction)
		SymbolicMath::Expression cosineSquaredError=cosineDeviation*cosineDeviation;

		SymbolicMath::Expression squaredError;
		switch (layout.strategy) {
case MultiStemJunctionLayout::Strategy_JunctionsAnyBulge_MinDeviationToCircle_Distance:
	squaredError=distSquaredError;
	break;
case MultiStemJunctionLayout::Strategy_JunctionsAnyBulge_MinDeviationToCircle_Cosine:
case MultiStemJunctionLayout::Strategy_JunctionsAnyBulge_MinDeviationToCircle_Cosine_StemsOnly:
	squaredError=cosineSquaredError;
	break;
default: assertr(false); // only some strategies are relevant to bulgecircley
		}

		circleDeviation += squaredError;

		CircleDeviationTestPoint tp;
		tp.j=j;
		tp.p=p;
		tp.distToCircle=distFromMainCircle;
		tp.startBulge=startBulge;
		tp.endBulge=endBulge;
		tp.currAngleVector=currAngleVector;
		testPoints.push_back(tp);
	}
}


void PositionBackbone_MultiStemJunction_JunctionsAreBulge_MinDeviationToCircle (MultiStemJunctionLayout layout,OtherDrawingStuff& otherDrawingStuff,PosInfoVector& posInfoVector,const OtherUserInput& otherUserInput,SsContextList& ssContextList,DrawingParams drawingParams,const AdobeGraphics& pdf)
{
	if (missingCfsqpSolver!=NULL) {
		missingCfsqpSolver->SetMsg(stringprintf("Sorry, a solver is needed to perform the multistem junction command in file %s, line %d.  Please re-build r2r with CFSQP.",layout.fileName.c_str(),layout.lineNumOfDefinition));
	}

	// solver stuff
	InequalityList linIneqConstraints;
	NonLinearConstraintList nonlinConstraints;
	bool useConstraints=otherDrawingStuff.solver->SupportsConstraints();
	if (!useConstraints) {
		throw SimpleStringException("sorry, bulgecircley isn't implemented to work without constraints");
	}

	StemPosVector stemPosVector;
	SetupStemInfoForSolver (stemPosVector,layout,posInfoVector);

	// junction info
	JunctionPosVector junctionPosVector;
	junctionPosVector.resize(layout.numJunctions);

	std::list<int> indexList=IndicesOfLayout(layout,stemPosVector);

	ExpressionPosInfoVector expressionPosInfo;
	expressionPosInfo.resize(posInfoVector.size()); // more memory than we need, but whatever

	double initialCircleHeight=0.259181;
	if (layout.initialRadius_Set) {
		initialCircleHeight=layout.initialRadius;
	}
	if (layout.initialFirstPointAngle_Set) {
		printf("WARNING: initial_first_point_angle setting is ignored for this solver\n");
	}

	bool clockwise=true;

	double angleToRight=clockwise ? +90 : -90;
	assertr(clockwise); // but, I'm not sure if the code works counter-clockwise

	int numVars=0;
	VarValues varValues;

	SetUpVarBackboneVars(layout,expressionPosInfo,posInfoVector,varValues,useConstraints,linIneqConstraints,indexList);

	// right nuc of enclosing is 0,0

	// center & radius of the overall circle
	AdobeGraphics::Point initialMainCircle(0,-initialCircleHeight);
	ExpressionCircle mainCircle;
	mainCircle.center=ExpressionPoint(varValues.NewVar(initialMainCircle.GetX()),varValues.NewVar(initialMainCircle.GetY()));
	double mainCircleRadiusStart=initialCircleHeight;
	mainCircle.radius=varValues.NewVar(mainCircleRadiusStart);

	double initialAnglePerStem=360.0/(double)(layout.numStemsToSet);

	SymbolicMath::Expression circleDeviation=0;

	AdobeGraphics::Point circleToStartVectorWithRadius;

	CircleDeviationTestPointList testPoints;

	ExpressionPoint rightNucOfPrevPair;
	int enclosingStem=0;
	for (int j=0; j<layout.numJunctions; j++) {
		const int junction=j;
		const int stem=j;
		int leftPairIndex=stemPosVector[stem].leftPairIndex;
		int rightPairIndex=stemPosVector[stem].rightPairIndex;
		double stemDir=layout.stemInMultiStemInfoVector[stem].dir;
		if (stem==enclosingStem) {
			assertr(stemDir==-90.0); // I require the user to set it this way, but it gets transformed by the caller
		}

		double pairDir=stemDir+angleToRight;
		AdobeGraphics::Point pairVector=AdobeGraphics::Point::UnitDirectionVector(stemDir+angleToRight)*drawingParams.pairLinkDist;

		expressionPosInfo[leftPairIndex].dirVector=AdobeGraphics::Point::UnitDirectionVector(stemDir);
		expressionPosInfo[rightPairIndex].dirVector=-AdobeGraphics::Point::UnitDirectionVector(stemDir);

		if (stem==enclosingStem) {
			AdobeGraphics::Point leftInit(0,0);
			circleToStartVectorWithRadius=(leftInit-initialMainCircle);
			expressionPosInfo[leftPairIndex].pos=ExpressionPoint(leftInit);
			expressionPosInfo[rightPairIndex].pos=expressionPosInfo[leftPairIndex].pos + pairVector;
			rightNucOfPrevPair=expressionPosInfo[leftPairIndex].pos;
		}
		else {

			int firstJunctionIndex=layout.multiStemJunctionPosList[j-1].last;
			int lastJunctionIndex=layout.multiStemJunctionPosList[j].first;
			if (firstJunctionIndex==lastJunctionIndex) {
				// zero-len junction
				// avoid an extra variable and an extra constraint by storing the angle to the next stem
				double startAngle=(layout.stemInMultiStemInfoVector[stem-1].dir+layout.stemInMultiStemInfoVector[stem].dir)/2.0; // average of the two directions
				SymbolicMath::Expression angle=varValues.NewVar(pairDir);
				expressionPosInfo[leftPairIndex].pos=
					rightNucOfPrevPair
					+ ExpressionPoint::UnitDirectionVector(angle)*drawingParams.internucleotideLen;
			}
			else {
				AdobeGraphics::Point init=initialMainCircle
					+ AdobeGraphics::Point::UnitDirectionVector(initialAnglePerStem*stem)*circleToStartVectorWithRadius;
				expressionPosInfo[leftPairIndex].pos=ExpressionPoint(
					varValues.NewVar(init.GetX()),varValues.NewVar(init.GetY()));

				PositionBackbone_MultiStemJunction_JunctionsAreBulge_MinDeviationToCircle_Bulge(
					rightNucOfPrevPair,expressionPosInfo[leftPairIndex].pos,j-1,clockwise,
					mainCircle,expressionPosInfo,
					varValues,useConstraints,linIneqConstraints,nonlinConstraints,circleDeviation,
					drawingParams,layout,posInfoVector,
					testPoints);
			}

			expressionPosInfo[rightPairIndex].pos=expressionPosInfo[leftPairIndex].pos + pairVector;
			rightNucOfPrevPair=expressionPosInfo[rightPairIndex].pos;
		}
	}

	int j=layout.numJunctions;
	int firstJunctionIndex=layout.multiStemJunctionPosList[j-1].last;
	int lastJunctionIndex=layout.multiStemJunctionPosList[j].first;
	int closingNucIndex=stemPosVector[enclosingStem].rightPairIndex;
	if (firstJunctionIndex==lastJunctionIndex) {
		// zero-len junction
		// constrain distance to be internucleotideLen
		SymbolicMath::Expression dist2=(expressionPosInfo[closingNucIndex].pos-rightNucOfPrevPair).MagnitudeSquared();
		SymbolicMath::Expression expr=dist2-drawingParams.internucleotideLen*drawingParams.internucleotideLen;

		NonLinearConstraint c;
		c.Init(expr,IneqType_Equal,stringprintf("last junction"));
		nonlinConstraints.push_back(c);

		// the extra-careful constraint - it has to be going clockwise
		{
			ExpressionPoint p1=rightNucOfPrevPair-mainCircle.center;
			ExpressionPoint p2=expressionPosInfo[closingNucIndex].pos-mainCircle.center;
			SymbolicMath::Expression e2=p2.ComplexMult(p1.NegateComplexAngle()).y;
			NonLinearConstraint c;
			c.Init(e2,IneqType_GE,"last junction clockwise");   // y>0 ==> angle>0 ==> clockwise
			nonlinConstraints.push_back(c);
		}
	}
	else {
		PositionBackbone_MultiStemJunction_JunctionsAreBulge_MinDeviationToCircle_Bulge(
			rightNucOfPrevPair,expressionPosInfo[closingNucIndex].pos,j-1,clockwise,
			mainCircle,expressionPosInfo,
			varValues,useConstraints,linIneqConstraints,nonlinConstraints,circleDeviation,
			drawingParams,layout,posInfoVector,
			testPoints);
	}

	SymbolicMath::Expression objective=0.0;
	objective += circleDeviation;

	SymbolicMath::Expression alignConstraintObjective=0.0;
	double alignConstraintObjectiveWeight=100.0; // mult by this constant to make it more important than the changeInRadiusSum
	ApplyAlignmentConstraints(layout,alignConstraintObjective,alignConstraintObjectiveWeight,stemPosVector,expressionPosInfo,useConstraints,nonlinConstraints,mainCircle.center);
	objective += alignConstraintObjective;

	SymbolicMath symMath(objective);
	GenericSymbolicObjectiveFunc objectiveFunc(symMath,linIneqConstraints,nonlinConstraints,varValues.GetNumVars());
	VarValues::Vector initVars;
	varValues.InitVarsVector(initVars);
	SolverWrapper::MessageReceiver *messagee=NULL;
	VarValues::Vector optimalVars;
#if 1
	// set up alternate variables, if desired
	OverrideVarValuesList overrideVarValuesList;
	if (layout.tryAlternateInitialValues) {
		// if you want to add your own values, see the code for the other solver.  Search for "if (layout.tryAlternateInitialValues"
		printf("WARNING: try_harder has not been implemented for the _bulgecircley_ solvers, so it has no effect.\n");
	}

	optimalVars=MultiStartSolve(otherDrawingStuff.solver,&objectiveFunc,1000.0,false,0,0,solverMessageReceiver,objective,nonlinConstraints,initVars,overrideVarValuesList); // for debugging, pass 'messagee' instead of solverMessageReceiver
#else
	optimalVars=initVars;
#endif

	// work out position of main circle
	double mainCircleCenter_x,mainCircleCenter_y,mainCircleRadius;
	mainCircleCenter_x=mainCircle.center.x.Eval(optimalVars);	
	mainCircleCenter_y=mainCircle.center.y.Eval(optimalVars);	
	AdobeGraphics::Point mainCircleCenter(mainCircleCenter_x,mainCircleCenter_y);
	mainCircleRadius=mainCircle.radius.Eval(optimalVars);

#if 0
	FILE *f=ThrowingFopen("d:/zasha/data/q/points.tab","wt");
	fprintf(f,"circ\t%lg\t%lg\t%lg\n",mainCircleCenter_x,mainCircleCenter_y,mainCircleRadius);
	for (int j=0; j<layout.numJunctions; j++) {
		const int stem=j;
		int leftPairIndex=stemPosVector[stem].leftPairIndex;
		int rightPairIndex=stemPosVector[stem].rightPairIndex;
		AdobeGraphics::Point posl,posr;
		double dirl,dirr;
		expressionPosInfo[leftPairIndex].Eval(posl,dirl,optimalVars);
		expressionPosInfo[rightPairIndex].Eval(posr,dirr,optimalVars);
		fprintf(f,"stem\t%d\t%lg\t%lg\t%lg\t%lg\t%lg\t%lg\n",stem,posl.GetX(),posl.GetY(),dirl,posr.GetX(),posr.GetY(),dirr);
	}
	for (CircleDeviationTestPointList::iterator tpi=testPoints.begin(); tpi!=testPoints.end(); tpi++) {
		CircleDeviationTestPoint& tp=*tpi;
		AdobeGraphics::Point p=tp.p.Eval(optimalVars);
		double distToCircle=tp.distToCircle.Eval(optimalVars);
		AdobeGraphics::Point startBulge=tp.startBulge.Eval(optimalVars);
		AdobeGraphics::Point endBulge=tp.endBulge.Eval(optimalVars);
		AdobeGraphics::Point currAngleVector=tp.currAngleVector.Eval(optimalVars);
		fprintf(f,"tp\t%d\t%lg\t%lg\t%lg\t%lg\t%lg\t%lg\t%lg\t%lg\t%lg\n",tp.j,p.GetX(),p.GetY(),distToCircle,startBulge.GetX(),startBulge.GetY(),endBulge.GetX(),endBulge.GetY(),currAngleVector.GetX(),currAngleVector.GetY());
	}
	fclose(f);
#endif

	// prepare to translate everything s.t. left nuc of enclosing pair is at (0,0), and its dir is angle=0
	AdobeGraphics::Point leftNucEnclosingPairPos=expressionPosInfo[stemPosVector[enclosingStem].leftPairIndex].pos.Eval(optimalVars);
	AdobeGraphics::Point leftNucEnclosingPairDirVector=expressionPosInfo[stemPosVector[enclosingStem].leftPairIndex].dirVector.Eval(optimalVars);
	TranslateAndRotate transform(leftNucEnclosingPairPos,leftNucEnclosingPairDirVector);

	double postAngleCorrection=0;
	if (layout.drawCircle) {
		OtherDrawingStuff::Circle drawC;
		drawC.offset=transform.Transform(mainCircleCenter);
		drawC.offset *= AdobeGraphics::Point::UnitDirectionVector(postAngleCorrection);
		drawC.relPosIndex=layout.posLeftNucOfClosingPair;
		drawC.radius=mainCircleRadius;
		otherDrawingStuff.circleList.push_back(drawC);
	}
	DrawZeroDegreesMark(layout,stemPosVector,enclosingStem,expressionPosInfo,otherDrawingStuff,transform,postAngleCorrection,optimalVars);

	printf("multistem_junction_bulgecircley_solver, line #%d.\n",layout.lineNumOfDefinition);

	double objectiveValue=objective.Eval(optimalVars);
	printf("\tobjective: %lg\n",objectiveValue);
	printf("\tmainCircle = (%lg,%lg) , rad=%lg\n",mainCircleCenter.GetX(),mainCircleCenter.GetY(),mainCircleRadius);
	printf("\tcircleDeviation=%lg\n",circleDeviation.Eval(optimalVars));
	for (NonLinearConstraintList::iterator nli=nonlinConstraints.begin(); nli!=nonlinConstraints.end(); nli++) {
		printf("\tnon-linear constraint \"%s\": value%s0, value=%lg\n",nli->desc.c_str(),GetIneqTypeAbbrev(nli->type),nli->expr.Eval(optimalVars));
	}
	for (int junc=0; junc<layout.numJunctions; junc++) {
		int firstIndex=layout.multiStemJunctionPosList[junc].last;
		int lastIndex=layout.multiStemJunctionPosList[junc+1].first;
		for (int index=firstIndex; index<lastIndex; index++) {
			if (posInfoVector[index].varBackbone) {
				double bl=expressionPosInfo[index].backboneLength.Eval(optimalVars);
				printf("\tjunc %d, text-col %d (raw %d) var backbone length = %lg\n",junc,FindTextColOfPos(otherDrawingStuff,index),index,bl);
			}
		}
	}

	make_multistem_junction_bulgey staticCmd(layout,posInfoVector,otherDrawingStuff);
	for (int stem=1; stem<layout.numStemsToSet; stem++) {
		int leftPairIndex=layout.multiStemJunctionPosList[stem].first;
		int rightPairIndex=posInfoVector[leftPairIndex].pairsWith;
		AdobeGraphics::Point pos;
		double dir;
		expressionPosInfo[leftPairIndex].Eval(pos,dir,optimalVars);
		transform.Transform(pos,dir);

		pos *= 1.0/drawingParams.internucleotideLen; // place_explicit is in internucleotide units, and we used inches

		if (layout.stemInMultiStemInfoVector[stem].flipStem) {
			dir += 180.0; // opposite direction
		}
		posInfoVector[leftPairIndex].placeExplicit.enable=true;
		posInfoVector[leftPairIndex].placeExplicit.reverseDirIfThisPositionFlipped=layout.posLeftNucOfClosingPair;
		posInfoVector[leftPairIndex].placeExplicit.toggleFlipLeftRight=layout.stemInMultiStemInfoVector[stem].flipStem;
		posInfoVector[leftPairIndex].placeExplicit.fileName=layout.fileName;
		posInfoVector[leftPairIndex].placeExplicit.lineNum=layout.lineNumOfDefinition;
		posInfoVector[leftPairIndex].placeExplicit.relativeToPos=layout.posLeftNucOfClosingPair;
		posInfoVector[leftPairIndex].placeExplicit.angleOfPlacement=postAngleCorrection;
		posInfoVector[leftPairIndex].placeExplicit.relativePlacementInInternucleotideLenUnits=pos;
		posInfoVector[leftPairIndex].placeExplicit.offsetInAbsoluteCoordsInInternucleotideLenUnits=AdobeGraphics::Point(0,0);
		posInfoVector[leftPairIndex].placeExplicit.startingAngle=dir+postAngleCorrection;
		printf("multistem_junction_bulgecircley_solver (motif \"%s\", text pos %d, line # %d):\n\tplace_explicit <textcolumn %d> <textcolumn %d> %lg %lg %lg %lg %lg %lg\n",
			otherDrawingStuff.name.c_str(),FindTextColOfPos(otherDrawingStuff,leftPairIndex),layout.lineNumOfDefinition,
			FindTextColOfPos(otherDrawingStuff,leftPairIndex),FindTextColOfPos(otherDrawingStuff,layout.posLeftNucOfClosingPair),
			posInfoVector[leftPairIndex].placeExplicit.angleOfPlacement,
			posInfoVector[leftPairIndex].placeExplicit.relativePlacementInInternucleotideLenUnits.GetX(),posInfoVector[leftPairIndex].placeExplicit.relativePlacementInInternucleotideLenUnits.GetY(),
			posInfoVector[leftPairIndex].placeExplicit.offsetInAbsoluteCoordsInInternucleotideLenUnits.GetX(),posInfoVector[leftPairIndex].placeExplicit.offsetInAbsoluteCoordsInInternucleotideLenUnits.GetY(),
			posInfoVector[leftPairIndex].placeExplicit.startingAngle
			);
		staticCmd.Add(stem-1,leftPairIndex);
	}

	for (int junc=0; junc<layout.numJunctions; junc++) {
		AdobeGraphics::Point beforePoint,afterPoint;
		int firstIndex=layout.multiStemJunctionPosList[junc].last;
		int lastIndex=layout.multiStemJunctionPosList[junc+1].first;
		if (firstIndex==lastIndex) {
			// zero-length bulge, so don't do anything
		}
		else {

			posInfoVector[firstIndex].placeDefer.fileName=layout.fileName;
			posInfoVector[firstIndex].placeDefer.lineNum=layout.lineNumOfDefinition;
			posInfoVector[firstIndex].placeDefer.inheritFlipFromPos=layout.posLeftNucOfClosingPair;
			posInfoVector[firstIndex].placeDefer.enable=true;
			posInfoVector[firstIndex].placeDefer.reverseDirIfInFlip=true;
			posInfoVector[firstIndex].placeDefer.type=PosInfo::PlaceDefer::Bulge;
			posInfoVector[firstIndex].placeDefer.flip=false;
			posInfoVector[firstIndex].placeDefer.useLiteralPoints=false;
			staticCmd.AddBulge(junc);

			// set backbone lengths
			for (int index=firstIndex; index<lastIndex; index++) {
				if (posInfoVector[index].varBackbone) {
					double bl=expressionPosInfo[index].backboneLength.Eval(optimalVars);
					posInfoVector[index].varBackboneNumNucsForSize=bl;
					staticCmd.AddBackboneLength(index,bl);
				}
			}
		}
	}

	printf("%s",staticCmd.Get().c_str());
}
```
