## Supplementary material for "What does it take to learn the rules of RNA base pairing? A lot less than you may think": R2R-Utils.cpp

```
#include "stdafx.h"
#include "R2R.h"


int FindRelTextColOfPos (const vector<int>& currPosToOriginalPosMap,int pos) {
	return currPosToOriginalPosMap[pos];
}
int FindTextColOfPos(const OtherDrawingStuff& otherDrawingStuff,int pos) {
	if (pos >= (int)(otherDrawingStuff.currPosToOriginalPosMap.size())) {
		return -1;
	}
	else {
		return otherDrawingStuff.firstMsaColInTextEditor + otherDrawingStuff.currPosToOriginalPosMap[pos];
	}
}
int FindPosFromAlignCol (const OtherDrawingStuff& otherDrawingStuff,int alignCol)
{
        for (size_t pos=0; pos<otherDrawingStuff.currPosToOriginalPosMap.size(); pos++) {
                if (otherDrawingStuff.currPosToOriginalPosMap[pos]==alignCol) {
                        return (int)pos;
                }
        }
        return -1;
}
int FindPosFromTextCol (const OtherDrawingStuff& otherDrawingStuff,int textCol)
{
        int alignCol=textCol-otherDrawingStuff.firstMsaColInTextEditor;
        if (textCol<otherDrawingStuff.firstMsaColInTextEditor) {
                return -1;
        }
        return FindPosFromAlignCol(otherDrawingStuff,alignCol);
}


double SolveUsingBinarySearch (OneDimFunc& f,double min,double max,double xTolerance,bool debug)
{
	double closestToZero=DBL_MAX; // be a little bit robust to functions that cannot be optimized using binary search
	double closestToZeroX=min;
	while (max-min>xTolerance) {
		double mid=(min+max)/2.0;
		double y=f.f(mid);
		if (fabs(y)<fabs(closestToZero)) {
			closestToZero=y;
			closestToZeroX=mid;
		}
		if (debug) {
			printf("binsrch: %lg..%lg.  f(%lg) = %lg\n",min,max,mid,y);
		}
		if (y>=0) {
			max=mid;
		}
		else {
			min=mid;
		}
	}
	return closestToZeroX;
}

void IntersectTwoCircles(bool& isIntersecting,P2& p,AdobeGraphics::Point p1,double r1,AdobeGraphics::Point p2,double r2)
{
	// inspired by http://mathworld.wolfram.com/Circle-CircleIntersection.html
	// transform it s.t. (x1,y1)=(0,0), and y1=y2=0.  let d=x2  (d is the distance between centers of circles)
	double d=(p1-p2).Magnitude(); // distance between centers of circle
	// solve x,y in the transformed space
	double tx=(d*d-r2*r2+r1*r1) / (2.0*d);
	double ty_2=r1*r1-tx*tx;
	if (ty_2<0) {
		isIntersecting=false;
	}
	else {
		isIntersecting=true;
		double ty=sqrt(ty_2);

		AdobeGraphics::Point toOther=(p2-p1)/d;
		AdobeGraphics::Point ortho=toOther*AdobeGraphics::Point(0,1);
		p[0]=p1 + toOther*tx + ortho*ty;
		p[1]=p1 + toOther*tx - ortho*ty;
	}
}

void IntersectTwoParametricLines(bool& parallel,AdobeGraphics::Point& get_intersection,double& t1,double& t2,AdobeGraphics::Point p1,AdobeGraphics::Point v1,AdobeGraphics::Point p2,AdobeGraphics::Point v2)
{
	// using parametric version, p1+t1*v1 && p2+t2*v2
	// solution comes from solving the two linear equations
	double x1=p1.GetX();
	double y1=p1.GetY();
	double x3=v1.GetX();
	double y3=v1.GetY();
	double x2=p2.GetX();
	double y2=p2.GetY();
	double x4=v2.GetX();
	double y4=v2.GetY();

	if (fabs(x3*y4-y3*x4) < 1e-6) {
		parallel=true;
		return;
	}
	else {
		parallel=false;

		t2=(y3*(x2-x1)-x3*(y2-y1))/(x3*y4-y3*x4);
		t1=(y4*(x1-x2)-x4*(y1-y2))/(x4*y3-y4*x3); // seems like we could just solve for t1 in one of the line equations, but that leads to numerical problems if the line is parallel to the axis
		AdobeGraphics::Point intersection=p1+v1*t1;
		AdobeGraphics::Point intersection2=p2+v2*t2;
		assertr((intersection-intersection2).Magnitude()<1e-6);
		get_intersection=intersection;
	}
}

void IntersectLineAndCircle (bool& intersects,P2& intersectionSet,double2& t1,AdobeGraphics::Point p1,AdobeGraphics::Point v1,AdobeGraphics::Point p2,double radius)
{
	// solution:
	// the line is the parametric equation p=p1+t1*v1
	// the intersection occurs at |(p-p2)|=radius
	// solution of |(p-p2)|=radius leads to a quadratic  a*t1^2 + b*t1 + c = 0

	double x1=p1.GetX();
	double y1=p1.GetY();
	double x3=v1.GetX();
	double y3=v1.GetY();
	double x2=p2.GetX();
	double y2=p2.GetY();

	double a=x3*x3+y3*y3;
	double b=2.0*( (x1-x2)*x3 + (y1-y2)*y3);
	double c=(x1-x2)*(x1-x2) + (y1-y2)*(y1-y2) - radius*radius;
	if (fabs(a)<1e-6) {
		assertr(false); // unexpected -- that means that the line has no direction
	}

	// now, we become t1^2 + b*t1 + c = 0
	b /= a;
	c /= a;

	double insqrt=(b/2.0)*(b/2.0) - c;
	if (insqrt<0) {
		intersects=false;
	}
	else {
		intersects=true;
		t1[0]=-sqrt(insqrt)-b/2.0;
		t1[1]=+sqrt(insqrt)-b/2.0;
		for (int i=0; i<2; i++) {
			intersectionSet[i]=p1 + v1*t1[i];
			assertr( fabs((intersectionSet[i] - p2).Magnitude() - radius)<1e-6);
		}
	}
}

//////////////////////////
// ManagedPosInfoVector

ManagedPosInfoVector::ManagedPosInfoVector (PosInfoVector& posInfoVector_)
: posInfoVector(posInfoVector_)
{
	isValidVector.assign(posInfoVector.size(),false);
}
ManagedPosInfoVector::~ManagedPosInfoVector ()
{
}
void ManagedPosInfoVector::SetValid (int pos)
{
	isValidVector[pos]=true;
}
void ManagedPosInfoVector::SetValid (SsContext ssContext)
{
	for (int i=ssContext.LeftExtreme(); i<=ssContext.RightExtreme(); i++) {
		if (ssContext.Within(i)) {
			isValidVector[i]=true;
		}
	}
}

std::string SsContext::ToStringOfCoords (const OtherDrawingStuff& otherDrawingStuff) const
{
	if (this==NULL) {
		return "NULL";
	}
	std::string userfirstcol="-,-",userlastcol="-,-";
	if (FirstSide()==0) {
		int p=FindTextColOfPos(otherDrawingStuff,outerFirst);
		if (p==-1) {
			userfirstcol="inf,=";
		}
		else {
			userfirstcol=stringprintf("%d,=",p);
		}
	}
	else {
		userfirstcol=stringprintf("%d,%d",FindTextColOfPos(otherDrawingStuff,outerFirst),FindTextColOfPos(otherDrawingStuff,innerFirst-1));
	}
	if (LastSide()==0) {
		int p=FindTextColOfPos(otherDrawingStuff,innerLast);
		if (p==-1) {
			userlastcol="inf,=";
		}
		else {
			userlastcol=stringprintf("%d,=",p);
		}
	}
	else {
		userlastcol=stringprintf("%d,%d",FindTextColOfPos(otherDrawingStuff,innerLast),FindTextColOfPos(otherDrawingStuff,outerLast-1));
	}
	return stringprintf("[%s;%s] %s {raw [%d,%d;%d,%d) }",userfirstcol.c_str(),userlastcol.c_str(),TypeName(),
		outerFirst,innerFirst,innerLast,outerLast);
}

std::string GetExtraPlaceExplicitInfoForDebug(const SsContextWithPlaceExplicitLinks& ss)
{
  std::string s;
  for (PlaceExplicitList::const_iterator i=ss.links.begin(); i!=ss.links.end(); i++) {
    if (!s.empty()) {
      s += " , ";
    }
    s += stringprintf("rawpos=%d/%d,%s,%s:%d",
                      i->pos,i->relativeToPos,i->defaultRule?"defaultRule":"explicitRule",i->fileName.c_str(),i->lineNum);
  }
  return s;
}

bool /* valid */ ParseJustColor (AdobeGraphics::Color& get_color,std::string colorStr)
{
	static const char RGB[]="rgb:";
	if (colorStr.substr(0,strlen(RGB))==RGB) {
		std::string s=colorStr.substr(strlen(RGB));
		vector<double> components;
		while (true) {
			std::string::size_type next=s.find(',');
			std::string ns=s.substr(0,next).c_str();
			double n=atof(ns.c_str());
			components.push_back(n);
			if (next==std::string::npos) {
				break;
			}
			s=s.substr(next+1);
		}
		get_color=AdobeGraphics::RGBColor(components[0]/255.9,components[1]/255.9,components[2]/255.9);
        return true;
	}
    return false;
}
AdobeGraphics::Color ParseJustColor(const DrawingParams& drawingParams,std::string colorStr)
{
    AdobeGraphics::Color color;
    if (ParseJustColor(color,colorStr)) {
      return color;
    }

	static const char cleavage[]="cleavage:";
	if (colorStr.substr(0,strlen(cleavage))==cleavage) {
		std::string s=colorStr.substr(strlen(cleavage));
		StringToColorMap::const_iterator fi=drawingParams.cleavageIndicatorColorMap.find(s);
		if (fi==drawingParams.cleavageIndicatorColorMap.end()) {
			throw SimpleStringException("unknown cleavage code for color \"%s\"",colorStr.c_str());
		}
		return fi->second.color;
	}
	throw SimpleStringException("unknown color format: %s",colorStr.c_str());
}

AdobeGraphics::Rect GetOneNucBBox(AdobeGraphics::Point center,const DrawingParams& drawingParams)
{
	return AdobeGraphics::Rect(
		center-drawingParams.genericNucBBox/2.0,
		center+drawingParams.genericNucBBox/2.0);
}


MissingCfsqpSolver::MissingCfsqpSolver ()
{
}
MissingCfsqpSolver::~MissingCfsqpSolver ()
{
}
void MissingCfsqpSolver::SetMsg (const std::string& msg_)
{
	msg=msg_;
}
vector<double> MissingCfsqpSolver::Solve (ObjectiveFunc *objectiveFunc,const vector<double>& inputProblemVars,double maxVariableMagnitudeForUpperLowerBounds,bool importantBoundsAreSet,double importantLowerBoundAllVars,double importantUppderBoundAllVars,MessageReceiver *messageReceiver)
{
	throw SimpleStringException(msg);
}
void MissingCfsqpSolver::SetMaxIters (int maxIters_)
{
	// ignore
}
bool MissingCfsqpSolver::SupportsConstraints () const
{
	return true; // if we had CFSQP, then it would support constraints
}
std::string MissingCfsqpSolver::GetSolverName () const
{
	return "no-solver-found";
}

void SolverMessageReceiver::Notify_CacheLookup(bool problemWasInCache,ObjectiveFunc *objectiveFunc,const vector<double>& inputProblemVars,double maxVariableMagnitudeForUpperLowerBounds,bool importantBoundsAreSet,double importantLowerBoundAllVars,double importantUppderBoundAllVars)
{
	if (problemWasInCache) {
		printf("\t(retrieved solution from .solver-cache file)\n");
	}
	else {
		printf("\t(problem not in cache -- must solve)\n");
	}
}
```
