## Supplementary material for "What does it take to learn the rules of RNA base pairing? A lot less than you may think": SvgGraphics.h

```
class SvgGraphics : public AdobeGraphicsPdfLike {
protected:
  static std::string inkscapeHelveticaFontName;
	FILE *out;
	void Init (const char *fileName);

	int nextTagIdNum;

	void ColorSpec (char *buf,const Color& color); // buf must have at least 8 bytes
	std::string GetFontSvgCode (const Font& font);

	// from AdobeGraphicsPdfLike
	void Internal_SetLineWidth (double lineWidthInInches);
	void Internal_SetLineEndStyle (AdobeGraphics::LineEndStyle lineEndStyle);
	void Internal_SetLineJoinStyle (LineJoinStyle newStyle);
	void Internal_Path_EmitCurr (Point curr);
	void Path_BeginInternal ();
	void Path_EndInternal ();
	void Path_Polygon (Point *pointArray,int pointArraySize);

public:
	SvgGraphics (const char *fileName,double _width,double _height);
	SvgGraphics (const char *fileName,double _width,double _height,const FontFaceSet& fontFaceSet);
	~SvgGraphics ();

	static void SetInkscapeHelveticaFontName (std::string fontName);

	// WARNING.  careful with this.  default constructor doesn't open any file, but just
	// allows you to call the 'Estimate...' functions
	SvgGraphics ();

	// AdobeGraphics interface
	void DrawLine (const Color& color,Point from,Point to);
	void FillRectangle (const Color& fillColor,
		Point upperLeft,Point lowerRight);
	void EdgeRectangle (const Color& color,
		Point upperLeft,Point lowerRight);
	void FillPolygon(const Color& fillColor,Point *pointArray,int pointArraySize);
	void EdgeAndFillCircle(const Color& edgeColor,const Color& fillColor,Point center,double radius);
	void EdgeCircle(const Color& edgeColor,Point center,double radius);
	void FillCircle(const Color& fillColor,Point center,double radius);
	void EdgeArc (const Color& edgeColor,Point center,double radius,double startAngleInDegrees,double endAngleInDegrees);
	void EdgeQuarterEllipseArc(const Color& edgeColor,Point center,int startQuadrant,double startRadius,double endRadius);
	void EdgePolygon(const Color& edgeColor,Point *pointArray,int pointArraySize);
	void EdgeAndFillPolygon (const Color& edgeColor,const Color& fillColor,
		Point *pointArray,int pointArraySize);
	void DrawHorizTextInPoints (const Color& color,Point origin,const Font& font,const char *text);
	void DrawHorizTextInPointsWithThickLine (const Color& color,Point origin,const Font& font,double fontLineWidth,const char *text);
	void DrawHorizTextStrokeAndFill (const Color& strokeColor,double strokeWidth,const Color& fillColor,Point origin,const Font& font,const char *text);
	void DrawAngleTextInPoints (const Color& color,Point origin,double angleInDegrees,const Font& font,const char *text);
	// complex paths
	void Path_Lineto (Point curr,Point to);
	void Path_Arcto (Point center,double radius,double startAngleInDegrees,double endAngleInDegrees,bool increasingAngle);
	void Path_QuarterEllipseArcTo(Point center,int startQuadrant,double startRadius,double endRadius,bool increasingAngle);

	// un-supported methods from AdobeGraphics
	void NextPage (void);
	OutlineNode *GetOutlineRoot (void);
	OutlineNode *AddChildToOutlineNode (OutlineNode *parentToBe);
	void SetOutlineNodeDestinationToCurrPage (OutlineNode *node,const char *descriptionText,Point topLeft,bool isOpen);
	void DrawExternalJpeg(const std::string& jpegFileName,int widthInPixels,int heightInPixels,Rect imageRect);
};
```
