## Supplementary material for "What does it take to learn the rules of RNA base pairing? A lot less than you may think": Makefile

```
# VPATH and shell configuration
#
top_srcdir     = ../../..
srcdir         = .

SHELL          = /bin/sh


# Package information
#
PACKAGE         = R-scape
PACKAGE_VERSION = 2.6.0
PACKAGE_TARNAME = R-scape

RVIEW          = R-view
RVIEW_VERSION  = 0.1
RVIEW_DATE     = Feb 2023


# Installation targets
#
prefix      = /Users/erivas/src/Mysrc/R-scape/versions/rscape/rscape_v2.6
exec_prefix = ${prefix}
datarootdir = ${prefix}/share
bindir      = ${exec_prefix}/bin
libdir      = ${exec_prefix}/lib
includedir  = ${prefix}/include
mandir      = ${datarootdir}/man
docdir      = ${datarootdir}/doc/${PACKAGE_TARNAME}
pdfdir      = ${docdir}
mandir      = ${datarootdir}/man
man1dir     = ${mandir}/man1
man1ext     = .1

# Compiler configuration
#
CC        = gcc 
CFLAGS    = -g -O2 -O3 -pthread 
#CFLAGS    = -fopenmp -g -O2 -O3 -pthread 
LDFLAGS   = -static 
SIMDFLAGS = @SIMD_CFLAGS@
CPPFLAGS  = 

# Other tools
#
AR        = /usr/bin/ar 
RANLIB    = ranlib
INSTALL   = /usr/bin/install -c
LIBTOOLS  = @LIBTOOLS@

LIBS      = -lhmmer -leasel  -lpthread  -lm

IFLAGS   = -I../../../lib/hmmer/src -I../../../lib/hmmer/easel -I../../../src 
LFLAGS   = -L../../../lib/hmmer/src -L../../../lib/hmmer/easel -L../../../src 


# beautification magic stolen from git
#
QUIET_SUBDIR0 = +${MAKE} -C #space separator after -c
QUIET_SUBDIR1 =
ifndef V
	QUIET_CC      = @echo '    ' CC $@;
	QUIET_GEN     = @echo '    ' GEN $@;
	QUIET_AR      = @echo '    ' AR $@;
	QUIET_SUBDIR0 = +@subdir=
	QUIET_SUBDIR1 = ; echo '    ' SUBDIR  $$subdir; \
		        ${MAKE} -C $$subdir
endif


# Code manifests
#
PROGS    = R-view\


OBJS     = rview_contacts.o\
	   rview_cmap.o\
	   rview_matrix.o\
	   rview_pdbfile.o\


all: librview.a ${PROGS} 


${PROGS}: %: %.o ${OBJS} 
	${QUIET_CC}${CC} ${CFLAGS} ${IFLAGS} ${LFLAGS} -o $@ $@.o ${OBJS} ${LIBS} 


.c.o:   
	${QUIET_CC}${CC} ${IFLAGS} ${CFLAGS} -o $@ -c $<

librview.a:  ${OBJS}
	${QUIET_AR}${AR} -r librview.a $(OBJS) > /dev/null 2>&1
	@${RANLIB} librview.a

install:
	${QUIET}if [ ! -z "${PROGS}" ]; then \
	   for file in ${PROGS}  ; do \
	      echo '    ' INSTALL $$file ;\
	      ${INSTALL} -m 0755 $$file ${DESTDIR}${bindir}/ ;\
	   done ;\
	fi

uninstall:
	for file in ${PROGS}; do \
	   rm -f ${DESTDIR}${bindir}/$$file ;\
	done

clean:
	-rm -f ${PROGS} ${OBJS} librview.a *.tab.c *.output *.o programs/*.o
	-rm -f *~ TAGS
	-rm -f *.gcno *.gcda *.gcov
	-rm -f core.[0-9]*
	-rm -f config.log config.status

distclean:
	-rm -f ${PROGS} ${OBJS} librview.a *.tab.c *.output *.o programs/*.o
	-rm -f *~ TAGS
	-rm -f *.gcno *.gcda *.gcov
	-rm -f core.[0-9]*
	-rm -f config.log config.status
	-rm -rf autom4te.cache
	-rm -f *.o *~ Makefile.bak core TAGS gmon.out
	-rm -f cscope.po.out cscope.out cscope.in.out cscope.files
	-rm Makefile


################################################################
# @LICENSE@
################################################################
```
