## Supplementary material for "What does it take to learn the rules of RNA base pairing? A lot less than you may think": 00README

```
ER Tue May 23 17:20:12 EDT 2017

RNAVIEW downloaded May 22 2017 from

modified to be included in R-scape. mostly removed the need to define any invironmental variable.
Now compling R-scape also compiles RNAVIEW, and it places the rnaview executable in bin/
```
