## Supplementary material for "What does it take to learn the rules of RNA base pairing? A lot less than you may think": erfiles.c

```
/* erfiles.c */

#include <stdlib.h>
#include <stdio.h>
#include <string.h>
#include <math.h>
#include <float.h>
#include <limits.h>

#include "easel.h"
#include "esl_fileparser.h"

#include "rna_header.h"
#include "nrutil.h"
#include "rna.h"
#include "erfiles.h"

static char er_aa_conversion(char *s);
static int  er_SEQRES2ResSeq(char *sq, int from, int *ismissing, char chainname, long ib, long ie, long **seidx, char **ResName,
			     long *AtomNum, long *Atom2SEQ, long *ResSeq, char **Miscs, char *errbuf);


int er_ChainIdx(char chid, long nchain, char *chain_name)
{
  long c;
  
  for (c = 0; c < nchain; c ++){
    if (chid == chain_name[c]) return c;
  }

  if (c == nchain) { printf("could not find chain %c\n", chid); exit(1); }
  return 0;
}

int er_PDB_GetSeq(char *pdbfile, char *chainname, int *ret_from, int *ret_to, char **ret_sq, int **ret_ismissing, char *errbuf)
{
  ESL_FILEPARSER  *efp = NULL;
  char            *sq = NULL;
  int             *ismissing = NULL;
  int              to = *ret_to;
  int              from = *ret_from;
  int              tmp;
  int              num = 0;
  char             ch[2];
  char            *tok;
  int              len;
  int              L = -1;
  int              n = 1;
  int              i;
  int              misspos;
  int              D;
  int              x;
  int              status;

  ch[1] = '\0';
  if (esl_fileparser_Open(pdbfile, NULL, &efp) != eslOK)  ESL_XFAIL(eslFAIL, errbuf, "file open failed");
  esl_fileparser_SetCommentChar(efp, '#');
  while (esl_fileparser_NextLine(efp) == eslOK)
    {
      if (esl_fileparser_GetTokenOnLine(efp, &tok, NULL) != eslOK) ESL_XFAIL(eslFAIL, errbuf, "failed to parse token from file %s", pdbfile);
      if (strcmp(tok, "SEQRES") != 0) continue;
      if (esl_fileparser_GetTokenOnLine(efp, &tok, NULL) != eslOK) ESL_XFAIL(eslFAIL, errbuf, "failed to parse token from file %s", pdbfile);
      if (esl_fileparser_GetTokenOnLine(efp, &tok, NULL) != eslOK) ESL_XFAIL(eslFAIL, errbuf, "failed to parse token from file %s", pdbfile);
      if (strcmp(tok, chainname) != 0) continue;
      
      if (esl_fileparser_GetTokenOnLine(efp, &tok, NULL) != eslOK) ESL_XFAIL(eslFAIL, errbuf, "failed to parse token from file %s", pdbfile);
      len = atoi(tok);
  
      while (esl_fileparser_GetTokenOnLine(efp, &tok, NULL) == eslOK) {
	    
	if (n <= len) {
	  ch[0] = er_aa_conversion(tok);
	  esl_strcat(&sq, -1, ch, -1);
	}
	n ++;
      }
    }
  esl_fileparser_Close(efp);

  // identify missing residues in the atom description
  L = to - from + 1;
  if (L <= 0) return eslFAIL;
  ESL_ALLOC(ismissing, sizeof(int) * L);
  for (i = 0; i < L; i ++) ismissing[i] = FALSE;

  if (esl_fileparser_Open(pdbfile, NULL, &efp) != eslOK)  ESL_XFAIL(eslFAIL, errbuf, "file open failed");
  esl_fileparser_SetCommentChar(efp, '#');
  while (esl_fileparser_NextLine(efp) == eslOK)
    {
      if (esl_fileparser_GetTokenOnLine(efp, &tok, NULL) != eslOK) ESL_XFAIL(eslFAIL, errbuf, "failed to parse token from file %s", pdbfile);
      if (strcmp(tok, "REMARK") != 0) continue;      
      if (esl_fileparser_GetTokenOnLine(efp, &tok, NULL) == eslOK) 
	tmp = atoi(tok);
      
      if (esl_fileparser_GetTokenOnLine(efp, &tok, NULL) == eslOK) 
	if (strcmp(tok, "MISSING") != 0) continue;
      if (esl_fileparser_GetTokenOnLine(efp, &tok, NULL) == eslOK) {
	if (strcmp(tok, "RESIDUES") == 0) num = tmp;
	else break;
      }
    }
  esl_fileparser_Close(efp);
  
  if (esl_fileparser_Open(pdbfile, NULL, &efp) != eslOK)  ESL_XFAIL(eslFAIL, errbuf, "file open failed");
  esl_fileparser_SetCommentChar(efp, '#');
  while (esl_fileparser_NextLine(efp) == eslOK)
    {
      if (esl_fileparser_GetTokenOnLine(efp, &tok, NULL) != eslOK) ESL_XFAIL(eslFAIL, errbuf, "failed to parse token from file %s", pdbfile);
      if (strcmp(tok, "REMARK") != 0) continue;
      
      if (esl_fileparser_GetTokenOnLine(efp, &tok, NULL) == eslOK) {
	tmp = atoi(tok);
	if (tmp != num) continue;
      }

      if (esl_fileparser_GetTokenOnLine(efp, &tok, NULL) != eslOK) continue;
      if (esl_fileparser_GetTokenOnLine(efp, &tok, NULL) == eslOK) 
	if (strcmp(tok, chainname) != 0) continue;

      if (esl_fileparser_GetTokenOnLine(efp, &tok, NULL) != eslOK) ESL_XFAIL(eslFAIL, errbuf, "failed to parse token from file %s", pdbfile);
      misspos = atoi(tok);
      
      if (misspos < from) {
	D = from - misspos + 1;
	ESL_REALLOC(ismissing, sizeof(int)*(L+D));
	for (x = L; x >= 0; x --) ismissing[x+D] = ismissing[x];
	for (x = 1; x <  D; x ++) ismissing[x] = FALSE;
	ismissing[0] = TRUE;
	from = misspos;
      }
      else if (misspos > to) {
	D = misspos - to + 1;
	ESL_REALLOC(ismissing, sizeof(int)*(L+D));
	for (x = 0; x < D-1; x ++) ismissing[x+L] = FALSE;
	ismissing[L+D-1] = TRUE;
	to = misspos;
      }
      else {
	ismissing[misspos-from] = TRUE;
      }
    }
  esl_fileparser_Close(efp);

  *ret_from = from;
  *ret_to   = to;
  *ret_sq   = sq;
  *ret_ismissing = ismissing;
    
  return eslOK;

 ERROR:
  if (sq) free(sq);
  return status;
}

int er_PrintChainSeqs(char *pdbfile, char *user_chain, char *ChainID, long num_residue, long **seidx, char **ResName,
		      long *AtomNum, long *Atom2SEQ, long *ResSeq, char **AtomName, char **Miscs, double **xyz,
		      long *ret_nchain, char **ret_chain_name, long **ret_chain_f, long **ret_chain_t, char *errbuf)
{
  long  *chain_f = NULL;
  long  *chain_t = NULL;
  char  *chain_name = NULL;
  long  *chain_isnucl = NULL;
  long   nchain_alloc = 1;
  long   nchain = 0;
  long   c;
  long   i;
  long   j;
  int    L;
  int    from, to;
  long   ib, ie, ip;
  long   rb, re;
  char   ch[2];
  char  *sq = NULL;
  int   *ismissing = NULL;
  char  *s = NULL;
  char  *tok;
  int    isnucl;
  int    isnucl_prv;
  int    status;

  ESL_ALLOC(chain_f,      sizeof(long) * nchain_alloc);
  ESL_ALLOC(chain_t,      sizeof(long) * nchain_alloc);
  ESL_ALLOC(chain_name,   sizeof(char) * nchain_alloc);
  ESL_ALLOC(chain_isnucl, sizeof(long) * nchain_alloc);
  
  ib = seidx[1][1];
  ie = seidx[1][2];
  chain_f[nchain]    = 1;
  chain_name[nchain] = ChainID[ib];

  isnucl     = (residue_ident(AtomName, xyz, ib, ie) >= 0)? TRUE : FALSE;
  isnucl_prv = isnucl;

  for (i = 2; i <= num_residue; i++){
    ip = seidx[i-1][1];
    ib = seidx[i][1];
    ie = seidx[i][2];
    if (isnucl == FALSE && residue_ident(AtomName, xyz, ib, ie) >= 0) isnucl = TRUE;

    // sometimes there are other atoms at the end
    esl_sprintf(&s, AtomName[ib]);
    esl_strtok(&s, " ", &tok);
    if (Miscs[ie][0] == 'H' && ( strcmp(tok,"MG") == 0 || strcmp(tok,"MN") == 0 )) break;
    
    esl_sprintf(&s, ResName[ib]);
    esl_strtok(&s, " ", &tok);
    if (Miscs[ie][0] == 'H' &&
	( strcmp(tok,"PLR") == 0 || strcmp(tok,"IRI") == 0 || strcmp(tok,"C2E") == 0 )) break;

    if (ChainID[ip] != ChainID[ib]){
      // chain nchain has ended at i-1
      chain_isnucl[nchain] = isnucl_prv;
      chain_t[nchain]      = i-1;
      // new chain starts at i
      nchain ++;
      
      if (nchain == nchain_alloc) {
	nchain_alloc ++;
	ESL_REALLOC(chain_name,   sizeof(char) * nchain_alloc);
	ESL_REALLOC(chain_f,      sizeof(long) * nchain_alloc);
	ESL_REALLOC(chain_t,      sizeof(long) * nchain_alloc);
 	ESL_REALLOC(chain_isnucl, sizeof(long) * nchain_alloc);
      }
      
      chain_f[nchain]    = i;
      chain_name[nchain] = ChainID[ib];
      isnucl = (residue_ident(AtomName, xyz, ib, ie) >= 0)? TRUE : FALSE;
    }
    isnucl_prv = isnucl;
  }
  //finish the last chain
  chain_isnucl[nchain] = isnucl_prv;
  chain_t[nchain]      = i-1;
  nchain ++;

  for (c = 0; c < nchain; c ++){
   
    ib = chain_f[c];
    ie = chain_t[c];

    if ((ie - ib) <= 0) continue;

    rb   = seidx[ib][1];
    re   = seidx[ie][2];
    from = (int)ResSeq[rb];
    to   = (int)ResSeq[re];

    ch[0] = ChainID[rb];
    ch[1] = '\0';
    if (user_chain && strcmp(user_chain, ch)) continue;
    if (!chain_isnucl[c]) continue;

    status = er_PDB_GetSeq(pdbfile, ch, &from, &to, &sq, &ismissing, errbuf);
    if (status != eslOK) ESL_XFAIL(eslFAIL, errbuf, "%s. er_PrintChainSeqs(): could not get chain sequence", errbuf);
    if (!sq) { // get the sequence from the atoms
      from = (int)ResSeq[rb];
      to   = (int)ResSeq[re];
      L    = to - from + 1;
           
      ESL_ALLOC(sq, sizeof(char) * (L+1));
      j = from;
      for (i = 0; i < L; i ++) {
	j = seidx[i+1][1];
 
	sq[i] = ResName[j][2];
     }
      sq[L] = '\0';

      ESL_ALLOC(ismissing, sizeof(int) * L);
      for (i = 0; i < L; i ++) ismissing[i] = FALSE;
    }
    else L = strlen(sq);
    
    fprintf(stdout, "# RNA/DNA chain_ID\t%c\t%d\t%lu\n", ChainID[rb], from, from+L-1);
    fprintf(stdout, "# seq_%c ", ChainID[rb]);
    fprintf(stdout, "%s\n", sq);
    
    // this is terrible: re-using chain_f and chain_t for later
    chain_f[c]    = from;
    chain_t[c]    = to;
    chain_name[c] = ChainID[rb];

    status = er_SEQRES2ResSeq(sq, from, ismissing, ChainID[rb], ib, ie, seidx, ResName, AtomNum, Atom2SEQ, ResSeq, Miscs, errbuf);
    if (status != eslOK) ESL_XFAIL(eslFAIL, errbuf, "%s. er_PrintChainSeqs(): could not get the coords correspondence", errbuf);

    free(ismissing); ismissing = NULL;
    if (sq) free(sq); sq = NULL;
  }

  *ret_nchain = nchain;
  if (ret_chain_name) *ret_chain_name = chain_name; else free(chain_name);
  if (ret_chain_f)    *ret_chain_f    = chain_f;    else free(chain_f);
  if (ret_chain_t)    *ret_chain_t    = chain_t;    else free(chain_t);
  free(chain_isnucl);
  if (sq) free(sq);
  return eslOK;
  
 ERROR:
  if (chain_name)   free(chain_name);
  if (chain_f)      free(chain_f);
  if (chain_t)      free(chain_t);
  if (chain_isnucl) free(chain_isnucl);
  if (ismissing)    free(ismissing);
  if (sq)           free(sq);
  return status;
}

// The numbering of the sequence in SEQRES does not have to agree with the numbers
// given in the ATOM line as "resSeq"
//
// Two reasons for that non-correspondence
//
// (1) Sometimes in ATOM a number is just not used
//
//       example 3hl2.pdb chain E: it goes from 16 to 18 missing 17, but 17 ISNOT a missing residue
//
//                    ATOM  14473  C5 B  U E  16      46.093 -21.393   9.929  0.50100.66           C  
//                    ATOM  14474  C6 A  U E  16      40.956 -19.338  30.396  0.50 99.67           C  
//                    ATOM  14475  C6 B  U E  16      46.175 -22.317   8.966  0.50 99.69           C  
//                    ATOM  14476  P  A  G E  18      38.337 -22.615  34.967  0.50101.62           P  
//                    ATOM  14477  P  B  G E  18      44.644 -26.224   4.396  0.50105.38           P  
//
//        the U(16) G(18) are contiguous in SEQRES.
//
// (2) There is something called "insertion residues". PDB documentations says:
//
//          Alphabet letters are commonly used for insertion code. The
//          insertion code is used when two residues have the same
//          numbering. The combination of residue numbering and
//          insertion code defines the unique residue.
//
//      example 3hl2.pdb chain E: there are 3 insertion residues:  5A, 5B, 5C
//
//                         ATOM  13879  C6 B  C E   4      28.577  -2.586  10.917  0.50 90.30           C  
//                         ATOM  13880  P  A  G E   5A     62.899 -27.100  31.234  0.50 94.87           P  
//                         .
//                         .
//                         .
//                         ATOM  13924  C4 A  G E   5A     62.453 -21.295  28.899  0.50101.28           C  
//                         ATOM  13925  C4 B  G E   5A     33.721  -4.688  10.483  0.50101.54           C  
//                         ATOM  13926  P  A  G E   5B     57.209 -23.191  31.258  0.50114.69           P  
//                         .
//                         .
//                         .
//                         ATOM  13971  C4 B  G E   5B     38.398  -6.815  12.263  0.50104.40           C  
//                         ATOM  13972  P  A  A E   5C     53.245 -19.845  29.978  0.50103.68           P  
//                         ATOM  13973  P  B  A E   5C     39.584 -11.933   9.395  0.50103.81           P  
//                         .
//                         .
//                         .
//                         ATOM  14015  C4 B  A E   5C     38.787  -9.494  15.853  0.50102.79           C  
//                         ATOM  14016  P  A  U E   6      49.823 -18.749  24.136  0.50107.74           P  
//                         ATOM  14017  P  B  U E   6      42.253 -14.348  15.233  0.50103.96           P  
//
// IN SEQRES those insertion residues are all there as CGGAU
//                                                     
//    for the 3hl2.pdb chain E the actual correspondence between
//          the SEQRES (1-90)
//          and
//          the atom resSeq numbering (1-76)
//     is as follows
//
//          1 2 3 4 5 6 7 8 9 10 11 12 13 14 15 16 17 18 19 20 21 22 23 24 25 26 27 28 29 30 31 32 33
// SEQRES_E G C C C G G A U G A  U  C  C  U  C  A  G  U  G  G  U  C  U  G  G  G  G  U  G  C  A  G  G
// resSeq_E 1 2 3 4 5 5 5 6 7 8  9  10 11 12 13 14 15 16 18 19 20 20 21 22 23 24 25 26 27 28 29 30 31
//                  * * *                               *      *  *
//
//          34 35 36 37 38 39 49 41 42 43 44 45 46 47 48 49 50 51 52 53 54 55 56 57 58 59 60 61 62 63 64 65 66
// SEQRES_E C  U  U  C  A  A  A  C  C  U  G  U  A  G  C  U  G  U  C  U  A  G  C  G  A  C  A  G  A  G  U  G  G
// resSeq_E 0  0  0  0  0  0  0  39 40 41 42 43 44 45 46 46 46 46 46 46 46 46 46 46 46 46 47 48 49 50 51 52 53
//                                                     *  *  *  *  *  *  *  *  *  *  *  *
//
//          * * * * * * * -> these are documented "missing residues" but those do not affect the ordering
//
//          67 68 69 70 71 72 73 74 75 76 77 78 79 80 81 82 83 84 85 86 87 88 89 90
// SEQRES_E U  U  C  A  A  U  U  C  C  A  C  C  U  U  U  C  G  G  G  C  G  C  C  A
// resSeq_E 54 55 56 57 58 59 60 61 62 63 64 65 66 67 67 68 69 70 71 72 73 74 75 0 
//                                              *  *
//
//                                                                               * -> another documented "missing residue"
//
static int er_SEQRES2ResSeq(char *sq, int from, int *ismissing, char chainname, long ib, long ie, long **seidx, char **ResName,
			    long *AtomNum, long *Atom2SEQ, long *ResSeq, char **Miscs, char *errbuf)
{
  int  *map = NULL;
  char *name;
  char *s = NULL;
  char  new[2];
  char  icode;
  int   len = strlen(sq);
  int   l;
  long  i;
  long  rb;
  long  pos;
  long  pos_prv;
  long  p;
  long  ANum;
  int   status;

  ESL_ALLOC(map, sizeof(int)*len);
  for (l = 0; l < len; l ++) map[l] = 0;
  new[1] = '\0';

  l = 0;
  if (ResSeq[seidx[ib][1]] > from) {
    for (p = from; p < ResSeq[seidx[ib][1]]; p ++)
      if (ismissing[p-from]) { l ++; }
  }

  pos_prv = ResSeq[seidx[ib][1]];
  for (i = ib; i <= ie; i++){
    rb  = seidx[i][1];
    pos = ResSeq[rb];

    ANum = AtomNum[rb];

    if (pos - from > len) continue;
    if (pos < from) continue;
    
    esl_sprintf(&s, ResName[rb]);
    esl_strtok(&s, " ", &name);

    name[0] = er_aa_conversion(name);
    name[1] = '\0';
    icode = Miscs[rb][2];

    if (pos != pos_prv+1) {
      for (p = pos_prv+1; p < pos; p ++) {
	if (ismissing[p-from]) { l ++; }
      }
    }
    if (l >= len) { printf("this should not happen: l %d >= len %d\n", l, len); return eslFAIL; }
    strncpy(new, sq+l, 1);
    
    map[l]  = pos;
    pos_prv = pos;
    Atom2SEQ[ANum] = l+1;
    l ++;
  }

  fprintf(stdout, "# seq_%c", chainname);
  for (l = 0; l < len; l ++) 
    fprintf(stdout, " %d", map[l]);
  fprintf(stdout, "\n");

  free(map);
  return eslOK;

 ERROR:
  if (map) free(map);
  return status;
}

LIST *
er_CreateList(int alloc_np)
{
  LIST *list = NULL;
  int    status;
  
  ESL_ALLOC(list,         sizeof(LIST));
  list->pair = NULL;
  ESL_ALLOC(list->pair,   sizeof(PAIR) * alloc_np);

  list->alloc_np = alloc_np;
  list->np = 0;

  return list;

 ERROR:
  return NULL;
}

void
er_FreeList(LIST *list)
{
  if (list == NULL) return;

  if (list->pair) free(list->pair);
  free(list);
}

int
er_ListDump(FILE *fp, LIST *list)
{
  int p;
  int nbp = 0;
  int nwc = 0;
  char *bptype = NULL;
  
  for (p = 0; p < list->np; p ++) {
    CMAP_BPTYPEString(&bptype, list->pair[p].bptype, NULL);
    if (bptype == NULL) { printf("\nbptype %d for pair %d not found\n", list->pair[p].bptype, p); exit(1); }

    if (list->pair[p].isbp) nbp ++;
    if (list->pair[p].bptype == WWc) nwc ++;
    
    fprintf(fp, "%ld\t%ld\t%c\t%5ld\t%c\t%c\t%5ld\t%c\t%7s\n",
	    list->pair[p].i,  list->pair[p].j,
	    list->pair[p].chi, list->pair[p].ir, list->pair[p].ic,
	    list->pair[p].jc,  list->pair[p].jr, list->pair[p].chj,
	    bptype);
  }
  fprintf(fp, "# total_contacts %d \n", list->np);
  fprintf(fp, "# total_bpairs   %d \n", nbp);
  fprintf(fp, "# total_WWc      %d \n", nwc);
  
  free(bptype);
  return eslOK;
}

//
// modifications information from:
//
//               https://www.wwpdb.org/data/ccd
//
//      direct link to file:
//              https://files.wwpdb.org/pub/pdb/data/monomers/components.cif
//
// By Marcell Szikszai:
// You can generate the JSON file 'modifications_cache.json' by running `python3 generate_modification_cache.py <path-to-compoents.cif> output.json`.
//
// created from R-scape/lib/R-view/data/'modifications_cache.json by running
//
// R-scape/lib/R-view/scripts/modifications.pl > R-scape/lib/R-view/data/modifications.txt
//
// nprot modification 1241
// nrna modification   576
//
static char
er_aa_conversion(char *s) {
  char new;

  
  // check for residues named something  like A23 (as in 1u6b)
  if (strlen(s) > 1 && s[1] >= '0' && s[1] <= '9' && s[2] >= '0' && s[2] <= '9') s[1] = '\0';
 
  if      (!strcmp(s,  "ALA"))  new = 'A';
  else if (!strcmp(s,  "CYS"))  new = 'C';
  else if (!strcmp(s,  "ASP"))  new = 'D';
  else if (!strcmp(s,  "GLU"))  new = 'E';
  else if (!strcmp(s,  "BGLU")) new = 'E';
  else if (!strcmp(s,  "PHE"))  new = 'F';
  else if (!strcmp(s,  "GLY"))  new = 'G';
  else if (!strcmp(s,  "HIS"))  new = 'H';
  else if (!strcmp(s,  "ILE"))  new = 'I';
  else if (!strcmp(s,  "LYS"))  new = 'K';
  else if (!strcmp(s,  "LEU"))  new = 'L';
  else if (!strcmp(s,  "MET"))  new = 'M';
  else if (!strcmp(s,  "BMET")) new = 'M';
  else if (!strcmp(s,  "MSE"))  new = 'M'; //selenomethionine is incorporated as methionine
  else if (!strcmp(s,  "ASN"))  new = 'N';
  else if (!strcmp(s,  "PRO"))  new = 'P';
  else if (!strcmp(s,  "GLN"))  new = 'Q';
  else if (!strcmp(s,  "ARG"))  new = 'R';
  else if (!strcmp(s,  "SER"))  new = 'S';
  else if (!strcmp(s,  "SEP"))  new = 'S'; // phosphoseronine
  else if (!strcmp(s,  "THR"))  new = 'T';
  else if (!strcmp(s,  "TPO"))  new = 'T'; // phosphothereonine
  else if (!strcmp(s,  "VAL"))  new = 'V';
  else if (!strcmp(s,  "TRP"))  new = 'W';
  else if (!strcmp(s,  "TYR"))  new = 'Y';
  else if (!strcmp(s,  "DA"))   new = 'A';
  else if (!strcmp(s,  "DC"))   new = 'C';
  else if (!strcmp(s,  "DG"))   new = 'G';
  else if (!strcmp(s,  "DT"))   new = 'T';
  else if (!strcmp(s,  "A"))    new = 'A';
  else if (!strcmp(s,  "I"))    new = 'A';
  else if (!strcmp(s,  "C"))    new = 'C';
  else if (!strcmp(s,  "G"))    new = 'G';
  else if (!strcmp(s,  "T"))    new = 'T';
  else if (!strcmp(s,  "U"))    new = 'U';
  else if (!strcmp(s,  "P"))    new = 'U';
  // modified residues
  else if (!strcmp(s,  "1MA"))  new = 'A';
  else if (!strcmp(s,  "12A"))  new = 'A';
  else if (!strcmp(s,  "5MC"))  new = 'C';
  else if (!strcmp(s,  "CCC"))  new = 'C';
  else if (!strcmp(s,  "OMC"))  new = 'C';
  else if (!strcmp(s,  "M2G"))  new = 'G';
  else if (!strcmp(s,  "OMG"))  new = 'G';
  else if (!strcmp(s,  "YYG"))  new = 'G';
  else if (!strcmp(s,  "GDP"))  new = 'G';
  else if (!strcmp(s,  "GTP"))  new = 'G';
  else if (!strcmp(s,  "2MG"))  new = 'G';
  else if (!strcmp(s,  "7MG"))  new = 'G';
  else if (!strcmp(s,  "H2U"))  new = 'U';
  else if (!strcmp(s,  "UMP"))  new = 'U';
  else if (!strcmp(s,  "PSU"))  new = 'U';
  else if (!strcmp(s,  "2MU"))  new = 'U';
  else if (!strcmp(s,  "70U"))  new = 'U';
  else if (!strcmp(s,  "5MU"))  new = 'U';
  else if (!strcmp(s,  "4SU"))  new = 'U';
  else if (!strcmp(s,  "AH2U")) new = 'U';
  else if (!strcmp(s,  "BH2U")) new = 'U';
  else if (!strcmp(s,   "H2U")) new = 'U';
  // complete list from https://www.wwpdb.org/data/ccd
  else if (!strcmp(s,  "00C"))  new = 'C';
  else if   (!strcmp(s,  "02K"))  new = 'A';
  else if   (!strcmp(s,  "02L"))  new = 'N';
  else if   (!strcmp(s,  "02O"))  new = 'A';
  else if   (!strcmp(s,  "02Y"))  new = 'A';
  else if   (!strcmp(s,  "033"))  new = 'V';
  else if   (!strcmp(s,  "037"))  new = 'P';
  else if   (!strcmp(s,  "03Y"))  new = 'C';
  else if   (!strcmp(s,  "04U"))  new = 'P';
  else if   (!strcmp(s,  "04V"))  new = 'P';
  else if   (!strcmp(s,  "05N"))  new = 'P';
  else if   (!strcmp(s,  "05O"))  new = 'Y';
  else if   (!strcmp(s,  "07O"))  new = 'C';
  else if   (!strcmp(s,  "08P"))  new = 'C';
  else if   (!strcmp(s,  "0A0"))  new = 'D';
  else if   (!strcmp(s,  "0A1"))  new = 'Y';
  else if   (!strcmp(s,  "0A2"))  new = 'K';
  else if   (!strcmp(s,  "0A8"))  new = 'C';
  else if   (!strcmp(s,  "0A9"))  new = 'F';
  else if   (!strcmp(s,  "0AA"))  new = 'V';
  else if   (!strcmp(s,  "0AB"))  new = 'V';
  else if   (!strcmp(s,  "0AC"))  new = 'G';
  else if   (!strcmp(s,  "0AF"))  new = 'W';
  else if   (!strcmp(s,  "0AG"))  new = 'L';
  else if   (!strcmp(s,  "0AH"))  new = 'S';
  else if   (!strcmp(s,  "0AK"))  new = 'D';
  else if   (!strcmp(s,  "0AR"))  new = 'R';
  else if   (!strcmp(s,  "0BN"))  new = 'F';
  else if   (!strcmp(s,  "0CS"))  new = 'A';
  else if   (!strcmp(s,  "0E5"))  new = 'T';
  else if   (!strcmp(s,  "0EA"))  new = 'Y';
  else if   (!strcmp(s,  "0FL"))  new = 'A';
  else if   (!strcmp(s,  "0LF"))  new = 'P';
  else if   (!strcmp(s,  "0NC"))  new = 'A';
  else if   (!strcmp(s,  "0PR"))  new = 'Y';
  else if   (!strcmp(s,  "0QL"))  new = 'C';
  else if   (!strcmp(s,  "0TD"))  new = 'D';
  else if   (!strcmp(s,  "0UO"))  new = 'W';
  else if   (!strcmp(s,  "0WZ"))  new = 'Y';
  else if   (!strcmp(s,  "0X9"))  new = 'R';
  else if   (!strcmp(s,  "0Y8"))  new = 'P';
  else if   (!strcmp(s,  "0YG"))  new = 'Y';
  else if   (!strcmp(s,  "11Q"))  new = 'P';
  else if   (!strcmp(s,  "11W"))  new = 'E';
  else if   (!strcmp(s,  "12L"))  new = 'P';
  else if   (!strcmp(s,  "12X"))  new = 'P';
  else if   (!strcmp(s,  "12Y"))  new = 'P';
  else if   (!strcmp(s,  "143"))  new = 'C';
  else if   (!strcmp(s,  "175"))  new = 'G';
  else if   (!strcmp(s,  "1AC"))  new = 'A';
  else if   (!strcmp(s,  "1IP"))  new = 'N';
  else if   (!strcmp(s,  "1L1"))  new = 'A';
  else if   (!strcmp(s,  "1OP"))  new = 'Y';
  else if   (!strcmp(s,  "1PA"))  new = 'F';
  else if   (!strcmp(s,  "1PI"))  new = 'A';
  else if   (!strcmp(s,  "1TQ"))  new = 'W';
  else if   (!strcmp(s,  "1TY"))  new = 'Y';
  else if   (!strcmp(s,  "1X6"))  new = 'S';
  else if   (!strcmp(s,  "200"))  new = 'F';
  else if   (!strcmp(s,  "23F"))  new = 'F';
  else if   (!strcmp(s,  "23P"))  new = 'A';
  else if   (!strcmp(s,  "26B"))  new = 'T';
  else if   (!strcmp(s,  "28X"))  new = 'T';
  else if   (!strcmp(s,  "2AG"))  new = 'A';
  else if   (!strcmp(s,  "2CO"))  new = 'C';
  else if   (!strcmp(s,  "2FM"))  new = 'M';
  else if   (!strcmp(s,  "2GX"))  new = 'F';
  else if   (!strcmp(s,  "2HF"))  new = 'H';
  else if   (!strcmp(s,  "2JG"))  new = 'S';
  else if   (!strcmp(s,  "2KK"))  new = 'K';
  else if   (!strcmp(s,  "2KP"))  new = 'K';
  else if   (!strcmp(s,  "2LT"))  new = 'Y';
  else if   (!strcmp(s,  "2LU"))  new = 'L';
  else if   (!strcmp(s,  "2ML"))  new = 'L';
  else if   (!strcmp(s,  "2MR"))  new = 'R';
  else if   (!strcmp(s,  "2MT"))  new = 'P';
  else if   (!strcmp(s,  "2OR"))  new = 'R';
  else if   (!strcmp(s,  "2P0"))  new = 'P';
  else if   (!strcmp(s,  "2QZ"))  new = 'T';
  else if   (!strcmp(s,  "2R3"))  new = 'Y';
  else if   (!strcmp(s,  "2RA"))  new = 'A';
  else if   (!strcmp(s,  "2RX"))  new = 'S';
  else if   (!strcmp(s,  "2SO"))  new = 'H';
  else if   (!strcmp(s,  "2TL"))  new = 'T';
  else if   (!strcmp(s,  "2TY"))  new = 'Y';
  else if   (!strcmp(s,  "2VA"))  new = 'V';
  else if   (!strcmp(s,  "2XA"))  new = 'C';
  else if   (!strcmp(s,  "2ZC"))  new = 'S';
  else if   (!strcmp(s,  "30F"))  new = 'U';
  else if   (!strcmp(s,  "30V"))  new = 'C';
  else if   (!strcmp(s,  "31Q"))  new = 'C';
  else if   (!strcmp(s,  "33S"))  new = 'F';
  else if   (!strcmp(s,  "33W"))  new = 'A';
  else if   (!strcmp(s,  "33X"))  new = 'A';
  else if   (!strcmp(s,  "34E"))  new = 'V';
  else if   (!strcmp(s,  "3AH"))  new = 'H';
  else if   (!strcmp(s,  "3BY"))  new = 'P';
  else if   (!strcmp(s,  "3CF"))  new = 'F';
  else if   (!strcmp(s,  "3CT"))  new = 'Y';
  else if   (!strcmp(s,  "3GA"))  new = 'A';
  else if   (!strcmp(s,  "3GL"))  new = 'E';
  else if   (!strcmp(s,  "3MD"))  new = 'D';
  else if   (!strcmp(s,  "3MY"))  new = 'Y';
  else if   (!strcmp(s,  "3NF"))  new = 'Y';
  else if   (!strcmp(s,  "3O3"))  new = 'E';
  else if   (!strcmp(s,  "3PX"))  new = 'P';
  else if   (!strcmp(s,  "3QN"))  new = 'K';
  else if   (!strcmp(s,  "3TT"))  new = 'P';
  else if   (!strcmp(s,  "3WS"))  new = 'A';
  else if   (!strcmp(s,  "3WX"))  new = 'P';
  else if   (!strcmp(s,  "3X9"))  new = 'C';
  else if   (!strcmp(s,  "3XH"))  new = 'G';
  else if   (!strcmp(s,  "3YM"))  new = 'Y';
  else if   (!strcmp(s,  "3ZH"))  new = 'H';
  else if   (!strcmp(s,  "41H"))  new = 'F';
  else if   (!strcmp(s,  "41Q"))  new = 'N';
  else if   (!strcmp(s,  "42Y"))  new = 'S';
  else if   (!strcmp(s,  "432"))  new = 'S';
  else if   (!strcmp(s,  "45F"))  new = 'P';
  else if   (!strcmp(s,  "4AF"))  new = 'F';
  else if   (!strcmp(s,  "4AK"))  new = 'K';
  else if   (!strcmp(s,  "4AR"))  new = 'R';
  else if   (!strcmp(s,  "4AW"))  new = 'W';
  else if   (!strcmp(s,  "4BF"))  new = 'F';
  else if   (!strcmp(s,  "4CF"))  new = 'F';
  else if   (!strcmp(s,  "4CY"))  new = 'M';
  else if   (!strcmp(s,  "4D4"))  new = 'R';
  else if   (!strcmp(s,  "4DP"))  new = 'W';
  else if   (!strcmp(s,  "4F3"))  new = 'G';
  else if   (!strcmp(s,  "4FB"))  new = 'P';
  else if   (!strcmp(s,  "4FW"))  new = 'W';
  else if   (!strcmp(s,  "4GJ"))  new = 'C';
  else if   (!strcmp(s,  "4HH"))  new = 'S';
  else if   (!strcmp(s,  "4HJ"))  new = 'S';
  else if   (!strcmp(s,  "4HL"))  new = 'Y';
  else if   (!strcmp(s,  "4HT"))  new = 'W';
  else if   (!strcmp(s,  "4II"))  new = 'F';
  else if   (!strcmp(s,  "4IN"))  new = 'W';
  else if   (!strcmp(s,  "4J4"))  new = 'C';
  else if   (!strcmp(s,  "4J5"))  new = 'R';
  else if   (!strcmp(s,  "4KY"))  new = 'P';
  else if   (!strcmp(s,  "4L0"))  new = 'P';
  else if   (!strcmp(s,  "4LZ"))  new = 'Y';
  else if   (!strcmp(s,  "4MM"))  new = 'M';
  else if   (!strcmp(s,  "4N7"))  new = 'P';
  else if   (!strcmp(s,  "4N8"))  new = 'P';
  else if   (!strcmp(s,  "4N9"))  new = 'P';
  else if   (!strcmp(s,  "4NT"))  new = 'G';
  else if   (!strcmp(s,  "4NU"))  new = 'G';
  else if   (!strcmp(s,  "4OG"))  new = 'W';
  else if   (!strcmp(s,  "4OU"))  new = 'F';
  else if   (!strcmp(s,  "4OV"))  new = 'S';
  else if   (!strcmp(s,  "4OZ"))  new = 'S';
  else if   (!strcmp(s,  "4PH"))  new = 'F';
  else if   (!strcmp(s,  "4PQ"))  new = 'W';
  else if   (!strcmp(s,  "4SJ"))  new = 'F';
  else if   (!strcmp(s,  "4U7"))  new = 'A';
  else if   (!strcmp(s,  "4VI"))  new = 'R';
  else if   (!strcmp(s,  "4WQ"))  new = 'A';
  else if   (!strcmp(s,  "51T"))  new = 'Y';
  else if   (!strcmp(s,  "54C"))  new = 'W';
  else if   (!strcmp(s,  "55I"))  new = 'F';
  else if   (!strcmp(s,  "56A"))  new = 'H';
  else if   (!strcmp(s,  "5AB"))  new = 'A';
  else if   (!strcmp(s,  "5CR"))  new = 'F';
  else if   (!strcmp(s,  "5CS"))  new = 'C';
  else if   (!strcmp(s,  "5CT"))  new = 'K';
  else if   (!strcmp(s,  "5CW"))  new = 'W';
  else if   (!strcmp(s,  "5FQ"))  new = 'A';
  else if   (!strcmp(s,  "5GG"))  new = 'K';
  else if   (!strcmp(s,  "5GM"))  new = 'I';
  else if   (!strcmp(s,  "5HP"))  new = 'E';
  else if   (!strcmp(s,  "5JP"))  new = 'S';
  else if   (!strcmp(s,  "5MW"))  new = 'K';
  else if   (!strcmp(s,  "5OH"))  new = 'A';
  else if   (!strcmp(s,  "5OW"))  new = 'K';
  else if   (!strcmp(s,  "5PG"))  new = 'G';
  else if   (!strcmp(s,  "5R5"))  new = 'S';
  else if   (!strcmp(s,  "5SQ"))  new = 'G';
  else if   (!strcmp(s,  "5T3"))  new = 'K';
  else if   (!strcmp(s,  "5VV"))  new = 'N';
  else if   (!strcmp(s,  "5XU"))  new = 'A';
  else if   (!strcmp(s,  "5ZA"))  new = 'G';
  else if   (!strcmp(s,  "60F"))  new = 'C';
  else if   (!strcmp(s,  "66D"))  new = 'I';
  else if   (!strcmp(s,  "6BR"))  new = 'T';
  else if   (!strcmp(s,  "6CL"))  new = 'K';
  else if   (!strcmp(s,  "6CV"))  new = 'A';
  else if   (!strcmp(s,  "6CW"))  new = 'W';
  else if   (!strcmp(s,  "6DN"))  new = 'K';
  else if   (!strcmp(s,  "6G4"))  new = 'K';
  else if   (!strcmp(s,  "6GL"))  new = 'A';
  else if   (!strcmp(s,  "6HN"))  new = 'K';
  else if   (!strcmp(s,  "6M6"))  new = 'C';
  else if   (!strcmp(s,  "6V1"))  new = 'C';
  else if   (!strcmp(s,  "6WK"))  new = 'C';
  else if   (!strcmp(s,  "6Y9"))  new = 'P';
  else if   (!strcmp(s,  "73C"))  new = 'S';
  else if   (!strcmp(s,  "73N"))  new = 'R';
  else if   (!strcmp(s,  "73O"))  new = 'Y';
  else if   (!strcmp(s,  "73P"))  new = 'K';
  else if   (!strcmp(s,  "74P"))  new = 'K';
  else if   (!strcmp(s,  "7ID"))  new = 'D';
  else if   (!strcmp(s,  "7JA"))  new = 'I';
  else if   (!strcmp(s,  "7N8"))  new = 'F';
  else if   (!strcmp(s,  "7O5"))  new = 'A';
  else if   (!strcmp(s,  "7OZ"))  new = 'A';
  else if   (!strcmp(s,  "7R0"))  new = 'G';
  else if   (!strcmp(s,  "7R6"))  new = 'G';
  else if   (!strcmp(s,  "7XC"))  new = 'F';
  else if   (!strcmp(s,  "823"))  new = 'N';
  else if   (!strcmp(s,  "85F"))  new = 'C';
  else if   (!strcmp(s,  "86N"))  new = 'E';
  else if   (!strcmp(s,  "8AY"))  new = 'A';
  else if   (!strcmp(s,  "8JB"))  new = 'C';
  else if   (!strcmp(s,  "8LJ"))  new = 'P';
  else if   (!strcmp(s,  "8RE"))  new = 'K';
  else if   (!strcmp(s,  "8SP"))  new = 'S';
  else if   (!strcmp(s,  "8WY"))  new = 'L';
  else if   (!strcmp(s,  "999"))  new = 'D';
  else if   (!strcmp(s,  "9DN"))  new = 'N';
  else if   (!strcmp(s,  "9DS"))  new = 'G';
  else if   (!strcmp(s,  "9E7"))  new = 'K';
  else if   (!strcmp(s,  "9IJ"))  new = 'F';
  else if   (!strcmp(s,  "9KP"))  new = 'K';
  else if   (!strcmp(s,  "9NE"))  new = 'E';
  else if   (!strcmp(s,  "9NF"))  new = 'F';
  else if   (!strcmp(s,  "9NR"))  new = 'R';
  else if   (!strcmp(s,  "9NV"))  new = 'V';
  else if   (!strcmp(s,  "9TR"))  new = 'K';
  else if   (!strcmp(s,  "9TU"))  new = 'K';
  else if   (!strcmp(s,  "9TX"))  new = 'K';
  else if   (!strcmp(s,  "9U0"))  new = 'K';
  else if   (!strcmp(s,  "9WV"))  new = 'A';
  else if   (!strcmp(s,  "A30"))  new = 'Y';
  else if   (!strcmp(s,  "A3U"))  new = 'F';
  else if   (!strcmp(s,  "A5N"))  new = 'N';
  else if   (!strcmp(s,  "A8E"))  new = 'V';
  else if   (!strcmp(s,  "A9D"))  new = 'S';
  else if   (!strcmp(s,  "AA3"))  new = 'A';
  else if   (!strcmp(s,  "AA4"))  new = 'A';
  else if   (!strcmp(s,  "AAR"))  new = 'R';
  else if   (!strcmp(s,  "ABA"))  new = 'A';
  else if   (!strcmp(s,  "ACB"))  new = 'D';
  else if   (!strcmp(s,  "ACL"))  new = 'R';
  else if   (!strcmp(s,  "AEA"))  new = 'C';
  else if   (!strcmp(s,  "AEI"))  new = 'D';
  else if   (!strcmp(s,  "AFA"))  new = 'N';
  else if   (!strcmp(s,  "AGM"))  new = 'R';
  else if   (!strcmp(s,  "AGQ"))  new = 'Y';
  else if   (!strcmp(s,  "AGT"))  new = 'C';
  else if   (!strcmp(s,  "AHB"))  new = 'N';
  else if   (!strcmp(s,  "AHL"))  new = 'R';
  else if   (!strcmp(s,  "AHO"))  new = 'A';
  else if   (!strcmp(s,  "AHP"))  new = 'A';
  else if   (!strcmp(s,  "AIB"))  new = 'A';
  else if   (!strcmp(s,  "AKL"))  new = 'D';
  else if   (!strcmp(s,  "AKZ"))  new = 'D';
  else if   (!strcmp(s,  "ALA"))  new = 'A';
  else if   (!strcmp(s,  "ALC"))  new = 'A';
  else if   (!strcmp(s,  "ALM"))  new = 'A';
  else if   (!strcmp(s,  "ALN"))  new = 'A';
  else if   (!strcmp(s,  "ALO"))  new = 'T';
  else if   (!strcmp(s,  "ALS"))  new = 'A';
  else if   (!strcmp(s,  "ALT"))  new = 'A';
  else if   (!strcmp(s,  "ALV"))  new = 'A';
  else if   (!strcmp(s,  "ALY"))  new = 'K';
  else if   (!strcmp(s,  "AME"))  new = 'M';
  else if   (!strcmp(s,  "AN6"))  new = 'L';
  else if   (!strcmp(s,  "AN8"))  new = 'A';
  else if   (!strcmp(s,  "APH"))  new = 'A';
  else if   (!strcmp(s,  "API"))  new = 'K';
  else if   (!strcmp(s,  "APK"))  new = 'K';
  else if   (!strcmp(s,  "AR2"))  new = 'R';
  else if   (!strcmp(s,  "AR4"))  new = 'E';
  else if   (!strcmp(s,  "AR7"))  new = 'R';
  else if   (!strcmp(s,  "ARG"))  new = 'R';
  else if   (!strcmp(s,  "ARM"))  new = 'R';
  else if   (!strcmp(s,  "ARO"))  new = 'R';
  else if   (!strcmp(s,  "AS2"))  new = 'D';
  else if   (!strcmp(s,  "AS7"))  new = 'N';
  else if   (!strcmp(s,  "ASA"))  new = 'D';
  else if   (!strcmp(s,  "ASB"))  new = 'D';
  else if   (!strcmp(s,  "ASI"))  new = 'D';
  else if   (!strcmp(s,  "ASK"))  new = 'D';
  else if   (!strcmp(s,  "ASL"))  new = 'D';
  else if   (!strcmp(s,  "ASN"))  new = 'N';
  else if   (!strcmp(s,  "ASP"))  new = 'D';
  else if   (!strcmp(s,  "ASQ"))  new = 'D';
  else if   (!strcmp(s,  "ASX"))  new = 'B';
  else if   (!strcmp(s,  "AVJ"))  new = 'H';
  else if   (!strcmp(s,  "AYA"))  new = 'A';
  else if   (!strcmp(s,  "AYG"))  new = 'A';
  else if   (!strcmp(s,  "AZH"))  new = 'A';
  else if   (!strcmp(s,  "AZK"))  new = 'K';
  else if   (!strcmp(s,  "AZS"))  new = 'S';
  else if   (!strcmp(s,  "AZY"))  new = 'Y';
  else if   (!strcmp(s,  "B1F"))  new = 'F';
  else if   (!strcmp(s,  "B27"))  new = 'T';
  else if   (!strcmp(s,  "B2A"))  new = 'A';
  else if   (!strcmp(s,  "B2C"))  new = 'T';
  else if   (!strcmp(s,  "B2F"))  new = 'F';
  else if   (!strcmp(s,  "B2H"))  new = 'G';
  else if   (!strcmp(s,  "B2I"))  new = 'I';
  else if   (!strcmp(s,  "B2V"))  new = 'V';
  else if   (!strcmp(s,  "B3A"))  new = 'A';
  else if   (!strcmp(s,  "B3D"))  new = 'D';
  else if   (!strcmp(s,  "B3E"))  new = 'E';
  else if   (!strcmp(s,  "B3K"))  new = 'K';
  else if   (!strcmp(s,  "B3S"))  new = 'S';
  else if   (!strcmp(s,  "B3U"))  new = 'H';
  else if   (!strcmp(s,  "B3X"))  new = 'N';
  else if   (!strcmp(s,  "B3Y"))  new = 'Y';
  else if   (!strcmp(s,  "BB6"))  new = 'C';
  else if   (!strcmp(s,  "BB7"))  new = 'C';
  else if   (!strcmp(s,  "BB8"))  new = 'F';
  else if   (!strcmp(s,  "BB9"))  new = 'C';
  else if   (!strcmp(s,  "BBC"))  new = 'C';
  else if   (!strcmp(s,  "BCS"))  new = 'C';
  else if   (!strcmp(s,  "BCX"))  new = 'C';
  else if   (!strcmp(s,  "BF6"))  new = 'G';
  else if   (!strcmp(s,  "BF9"))  new = 'G';
  else if   (!strcmp(s,  "BFD"))  new = 'D';
  else if   (!strcmp(s,  "BG1"))  new = 'S';
  else if   (!strcmp(s,  "BH2"))  new = 'D';
  else if   (!strcmp(s,  "BHD"))  new = 'D';
  else if   (!strcmp(s,  "BIF"))  new = 'F';
  else if   (!strcmp(s,  "BIU"))  new = 'I';
  else if   (!strcmp(s,  "BJO"))  new = 'G';
  else if   (!strcmp(s,  "BL2"))  new = 'L';
  else if   (!strcmp(s,  "BLE"))  new = 'L';
  else if   (!strcmp(s,  "BLY"))  new = 'K';
  else if   (!strcmp(s,  "BMT"))  new = 'T';
  else if   (!strcmp(s,  "BNN"))  new = 'F';
  else if   (!strcmp(s,  "BOR"))  new = 'R';
  else if   (!strcmp(s,  "BP5"))  new = 'A';
  else if   (!strcmp(s,  "BPE"))  new = 'C';
  else if   (!strcmp(s,  "BSE"))  new = 'S';
  else if   (!strcmp(s,  "BTA"))  new = 'L';
  else if   (!strcmp(s,  "BTC"))  new = 'C';
  else if   (!strcmp(s,  "BTK"))  new = 'K';
  else if   (!strcmp(s,  "BTR"))  new = 'W';
  else if   (!strcmp(s,  "BUC"))  new = 'C';
  else if   (!strcmp(s,  "BUG"))  new = 'V';
  else if   (!strcmp(s,  "BWB"))  new = 'S';
  else if   (!strcmp(s,  "BWV"))  new = 'R';
  else if   (!strcmp(s,  "BXT"))  new = 'S';
  else if   (!strcmp(s,  "BYR"))  new = 'Y';
  else if   (!strcmp(s,  "C12"))  new = 'G';
  else if   (!strcmp(s,  "C1J"))  new = 'R';
  else if   (!strcmp(s,  "C1S"))  new = 'C';
  else if   (!strcmp(s,  "C1T"))  new = 'C';
  else if   (!strcmp(s,  "C1X"))  new = 'K';
  else if   (!strcmp(s,  "C22"))  new = 'A';
  else if   (!strcmp(s,  "C3Y"))  new = 'C';
  else if   (!strcmp(s,  "C4G"))  new = 'R';
  else if   (!strcmp(s,  "C4R"))  new = 'C';
  else if   (!strcmp(s,  "C5C"))  new = 'C';
  else if   (!strcmp(s,  "C67"))  new = 'R';
  else if   (!strcmp(s,  "C6C"))  new = 'C';
  else if   (!strcmp(s,  "C6D"))  new = 'R';
  else if   (!strcmp(s,  "C99"))  new = 'G';
  else if   (!strcmp(s,  "CAF"))  new = 'C';
  else if   (!strcmp(s,  "CAS"))  new = 'C';
  else if   (!strcmp(s,  "CAY"))  new = 'C';
  else if   (!strcmp(s,  "CCL"))  new = 'K';
  else if   (!strcmp(s,  "CCS"))  new = 'C';
  else if   (!strcmp(s,  "CCY"))  new = 'G';
  else if   (!strcmp(s,  "CE7"))  new = 'N';
  else if   (!strcmp(s,  "CEA"))  new = 'C';
  else if   (!strcmp(s,  "CFY"))  new = 'G';
  else if   (!strcmp(s,  "CG6"))  new = 'C';
  else if   (!strcmp(s,  "CGA"))  new = 'E';
  else if   (!strcmp(s,  "CGU"))  new = 'E';
  else if   (!strcmp(s,  "CGV"))  new = 'C';
  else if   (!strcmp(s,  "CH6"))  new = 'G';
  else if   (!strcmp(s,  "CH7"))  new = 'K';
  else if   (!strcmp(s,  "CHP"))  new = 'G';
  else if   (!strcmp(s,  "CIR"))  new = 'R';
  else if   (!strcmp(s,  "CJO"))  new = 'G';
  else if   (!strcmp(s,  "CLE"))  new = 'L';
  else if   (!strcmp(s,  "CLG"))  new = 'K';
  else if   (!strcmp(s,  "CLH"))  new = 'K';
  else if   (!strcmp(s,  "CLV"))  new = 'G';
  else if   (!strcmp(s,  "CME"))  new = 'C';
  else if   (!strcmp(s,  "CMH"))  new = 'C';
  else if   (!strcmp(s,  "CML"))  new = 'C';
  else if   (!strcmp(s,  "CMT"))  new = 'C';
  else if   (!strcmp(s,  "CQ1"))  new = 'G';
  else if   (!strcmp(s,  "CQ2"))  new = 'G';
  else if   (!strcmp(s,  "CQR"))  new = 'G';
  else if   (!strcmp(s,  "CR0"))  new = 'G';
  else if   (!strcmp(s,  "CR2"))  new = 'G';
  else if   (!strcmp(s,  "CR5"))  new = 'G';
  else if   (!strcmp(s,  "CR7"))  new = 'G';
  else if   (!strcmp(s,  "CR8"))  new = 'G';
  else if   (!strcmp(s,  "CRF"))  new = 'G';
  else if   (!strcmp(s,  "CRG"))  new = 'G';
  else if   (!strcmp(s,  "CRK"))  new = 'G';
  else if   (!strcmp(s,  "CRO"))  new = 'G';
  else if   (!strcmp(s,  "CRQ"))  new = 'G';
  else if   (!strcmp(s,  "CRU"))  new = 'G';
  else if   (!strcmp(s,  "CRW"))  new = 'G';
  else if   (!strcmp(s,  "CRX"))  new = 'G';
  else if   (!strcmp(s,  "CS0"))  new = 'C';
  else if   (!strcmp(s,  "CS1"))  new = 'C';
  else if   (!strcmp(s,  "CS3"))  new = 'C';
  else if   (!strcmp(s,  "CS4"))  new = 'C';
  else if   (!strcmp(s,  "CSA"))  new = 'C';
  else if   (!strcmp(s,  "CSB"))  new = 'C';
  else if   (!strcmp(s,  "CSD"))  new = 'C';
  else if   (!strcmp(s,  "CSE"))  new = 'C';
  else if   (!strcmp(s,  "CSH"))  new = 'G';
  else if   (!strcmp(s,  "CSJ"))  new = 'C';
  else if   (!strcmp(s,  "CSO"))  new = 'C';
  else if   (!strcmp(s,  "CSP"))  new = 'C';
  else if   (!strcmp(s,  "CSR"))  new = 'C';
  else if   (!strcmp(s,  "CSS"))  new = 'C';
  else if   (!strcmp(s,  "CSU"))  new = 'C';
  else if   (!strcmp(s,  "CSW"))  new = 'C';
  else if   (!strcmp(s,  "CSX"))  new = 'C';
  else if   (!strcmp(s,  "CSY"))  new = 'G';
  else if   (!strcmp(s,  "CSZ"))  new = 'C';
  else if   (!strcmp(s,  "CTE"))  new = 'W';
  else if   (!strcmp(s,  "CTH"))  new = 'T';
  else if   (!strcmp(s,  "CWD"))  new = 'A';
  else if   (!strcmp(s,  "CWR"))  new = 'S';
  else if   (!strcmp(s,  "CXM"))  new = 'M';
  else if   (!strcmp(s,  "CY0"))  new = 'C';
  else if   (!strcmp(s,  "CY1"))  new = 'C';
  else if   (!strcmp(s,  "CY3"))  new = 'C';
  else if   (!strcmp(s,  "CY4"))  new = 'C';
  else if   (!strcmp(s,  "CYA"))  new = 'C';
  else if   (!strcmp(s,  "CYD"))  new = 'C';
  else if   (!strcmp(s,  "CYF"))  new = 'C';
  else if   (!strcmp(s,  "CYG"))  new = 'C';
  else if   (!strcmp(s,  "CYJ"))  new = 'K';
  else if   (!strcmp(s,  "CYM"))  new = 'C';
  else if   (!strcmp(s,  "CYQ"))  new = 'C';
  else if   (!strcmp(s,  "CYR"))  new = 'C';
  else if   (!strcmp(s,  "CYS"))  new = 'C';
  else if   (!strcmp(s,  "CYW"))  new = 'C';
  else if   (!strcmp(s,  "CZ2"))  new = 'C';
  else if   (!strcmp(s,  "CZO"))  new = 'G';
  else if   (!strcmp(s,  "CZS"))  new = 'A';
  else if   (!strcmp(s,  "CZZ"))  new = 'C';
  else if   (!strcmp(s,  "D11"))  new = 'T';
  else if   (!strcmp(s,  "D2T"))  new = 'D';
  else if   (!strcmp(s,  "D3P"))  new = 'G';
  else if   (!strcmp(s,  "DA2"))  new = 'R';
  else if   (!strcmp(s,  "DAB"))  new = 'A';
  else if   (!strcmp(s,  "DAH"))  new = 'F';
  else if   (!strcmp(s,  "DAL"))  new = 'A';
  else if   (!strcmp(s,  "DAR"))  new = 'R';
  else if   (!strcmp(s,  "DAS"))  new = 'D';
  else if   (!strcmp(s,  "DBB"))  new = 'T';
  else if   (!strcmp(s,  "DBS"))  new = 'S';
  else if   (!strcmp(s,  "DBU"))  new = 'T';
  else if   (!strcmp(s,  "DBY"))  new = 'Y';
  else if   (!strcmp(s,  "DBZ"))  new = 'A';
  else if   (!strcmp(s,  "DC2"))  new = 'C';
  else if   (!strcmp(s,  "DCY"))  new = 'C';
  else if   (!strcmp(s,  "DDE"))  new = 'H';
  else if   (!strcmp(s,  "DDZ"))  new = 'A';
  else if   (!strcmp(s,  "DGH"))  new = 'G';
  else if   (!strcmp(s,  "DGL"))  new = 'E';
  else if   (!strcmp(s,  "DGN"))  new = 'Q';
  else if   (!strcmp(s,  "DHA"))  new = 'S';
  else if   (!strcmp(s,  "DHI"))  new = 'H';
  else if   (!strcmp(s,  "DHN"))  new = 'V';
  else if   (!strcmp(s,  "DHV"))  new = 'V';
  else if   (!strcmp(s,  "DI7"))  new = 'Y';
  else if   (!strcmp(s,  "DIL"))  new = 'I';
  else if   (!strcmp(s,  "DIR"))  new = 'R';
  else if   (!strcmp(s,  "DIV"))  new = 'V';
  else if   (!strcmp(s,  "DJD"))  new = 'F';
  else if   (!strcmp(s,  "DLE"))  new = 'L';
  else if   (!strcmp(s,  "DLS"))  new = 'K';
  else if   (!strcmp(s,  "DLY"))  new = 'K';
  else if   (!strcmp(s,  "DM0"))  new = 'K';
  else if   (!strcmp(s,  "DMH"))  new = 'N';
  else if   (!strcmp(s,  "DMK"))  new = 'D';
  else if   (!strcmp(s,  "DNE"))  new = 'L';
  else if   (!strcmp(s,  "DNL"))  new = 'K';
  else if   (!strcmp(s,  "DNP"))  new = 'A';
  else if   (!strcmp(s,  "DNS"))  new = 'K';
  else if   (!strcmp(s,  "DNW"))  new = 'A';
  else if   (!strcmp(s,  "DOH"))  new = 'D';
  else if   (!strcmp(s,  "DON"))  new = 'L';
  else if   (!strcmp(s,  "DP1"))  new = 'R';
  else if   (!strcmp(s,  "DPL"))  new = 'P';
  else if   (!strcmp(s,  "DPN"))  new = 'F';
  else if   (!strcmp(s,  "DPP"))  new = 'A';
  else if   (!strcmp(s,  "DPQ"))  new = 'Y';
  else if   (!strcmp(s,  "DPR"))  new = 'P';
  else if   (!strcmp(s,  "DSE"))  new = 'S';
  else if   (!strcmp(s,  "DSG"))  new = 'N';
  else if   (!strcmp(s,  "DSN"))  new = 'S';
  else if   (!strcmp(s,  "DSP"))  new = 'D';
  else if   (!strcmp(s,  "DTH"))  new = 'T';
  else if   (!strcmp(s,  "DTR"))  new = 'W';
  else if   (!strcmp(s,  "DTY"))  new = 'Y';
  else if   (!strcmp(s,  "DV9"))  new = 'E';
  else if   (!strcmp(s,  "DVA"))  new = 'V';
  else if   (!strcmp(s,  "DYA"))  new = 'D';
  else if   (!strcmp(s,  "DYG"))  new = 'G';
  else if   (!strcmp(s,  "DYJ"))  new = 'P';
  else if   (!strcmp(s,  "DYS"))  new = 'C';
  else if   (!strcmp(s,  "E0Y"))  new = 'P';
  else if   (!strcmp(s,  "E9C"))  new = 'Y';
  else if   (!strcmp(s,  "E9M"))  new = 'W';
  else if   (!strcmp(s,  "E9V"))  new = 'H';
  else if   (!strcmp(s,  "ECC"))  new = 'Q';
  else if   (!strcmp(s,  "ECX"))  new = 'C';
  else if   (!strcmp(s,  "EFC"))  new = 'C';
  else if   (!strcmp(s,  "EHP"))  new = 'F';
  else if   (!strcmp(s,  "EI4"))  new = 'R';
  else if   (!strcmp(s,  "EJA"))  new = 'C';
  else if   (!strcmp(s,  "ELY"))  new = 'K';
  else if   (!strcmp(s,  "EME"))  new = 'E';
  else if   (!strcmp(s,  "EPM"))  new = 'M';
  else if   (!strcmp(s,  "EPQ"))  new = 'Q';
  else if   (!strcmp(s,  "ESB"))  new = 'Y';
  else if   (!strcmp(s,  "ESC"))  new = 'M';
  else if   (!strcmp(s,  "EUP"))  new = 'T';
  else if   (!strcmp(s,  "EW6"))  new = 'S';
  else if   (!strcmp(s,  "EXA"))  new = 'K';
  else if   (!strcmp(s,  "EXL"))  new = 'W';
  else if   (!strcmp(s,  "EXY"))  new = 'L';
  else if   (!strcmp(s,  "EYG"))  new = 'G';
  else if   (!strcmp(s,  "EZY"))  new = 'G';
  else if   (!strcmp(s,  "F2F"))  new = 'F';
  else if   (!strcmp(s,  "F6N"))  new = 'S';
  else if   (!strcmp(s,  "F75"))  new = 'C';
  else if   (!strcmp(s,  "F7Q"))  new = 'Y';
  else if   (!strcmp(s,  "F7W"))  new = 'W';
  else if   (!strcmp(s,  "FAK"))  new = 'K';
  else if   (!strcmp(s,  "FB5"))  new = 'A';
  else if   (!strcmp(s,  "FB6"))  new = 'A';
  else if   (!strcmp(s,  "FC0"))  new = 'F';
  else if   (!strcmp(s,  "FCL"))  new = 'F';
  else if   (!strcmp(s,  "FDL"))  new = 'K';
  else if   (!strcmp(s,  "FF9"))  new = 'K';
  else if   (!strcmp(s,  "FFL"))  new = 'L';
  else if   (!strcmp(s,  "FFM"))  new = 'C';
  else if   (!strcmp(s,  "FGA"))  new = 'E';
  else if   (!strcmp(s,  "FGL"))  new = 'G';
  else if   (!strcmp(s,  "FGP"))  new = 'S';
  else if   (!strcmp(s,  "FH7"))  new = 'K';
  else if   (!strcmp(s,  "FHE"))  new = 'G';
  else if   (!strcmp(s,  "FHL"))  new = 'K';
  else if   (!strcmp(s,  "FHO"))  new = 'K';
  else if   (!strcmp(s,  "FIO"))  new = 'R';
  else if   (!strcmp(s,  "FL6"))  new = 'D';
  else if   (!strcmp(s,  "FLA"))  new = 'A';
  else if   (!strcmp(s,  "FLE"))  new = 'L';
  else if   (!strcmp(s,  "FLT"))  new = 'Y';
  else if   (!strcmp(s,  "FME"))  new = 'M';
  else if   (!strcmp(s,  "FOE"))  new = 'C';
  else if   (!strcmp(s,  "FP9"))  new = 'P';
  else if   (!strcmp(s,  "FPK"))  new = 'P';
  else if   (!strcmp(s,  "FQA"))  new = 'K';
  else if   (!strcmp(s,  "FT6"))  new = 'W';
  else if   (!strcmp(s,  "FTR"))  new = 'W';
  else if   (!strcmp(s,  "FTY"))  new = 'Y';
  else if   (!strcmp(s,  "FVA"))  new = 'V';
  else if   (!strcmp(s,  "FY2"))  new = 'Y';
  else if   (!strcmp(s,  "FY3"))  new = 'Y';
  else if   (!strcmp(s,  "FZN"))  new = 'K';
  else if   (!strcmp(s,  "G01"))  new = 'E';
  else if   (!strcmp(s,  "G1X"))  new = 'Y';
  else if   (!strcmp(s,  "G3M"))  new = 'R';
  else if   (!strcmp(s,  "G5G"))  new = 'L';
  else if   (!strcmp(s,  "G8M"))  new = 'E';
  else if   (!strcmp(s,  "G8X"))  new = 'P';
  else if   (!strcmp(s,  "GAU"))  new = 'E';
  else if   (!strcmp(s,  "GEE"))  new = 'G';
  else if   (!strcmp(s,  "GFT"))  new = 'S';
  else if   (!strcmp(s,  "GGL"))  new = 'E';
  else if   (!strcmp(s,  "GHC"))  new = 'E';
  else if   (!strcmp(s,  "GHG"))  new = 'Q';
  else if   (!strcmp(s,  "GHP"))  new = 'G';
  else if   (!strcmp(s,  "GHW"))  new = 'E';
  else if   (!strcmp(s,  "GL3"))  new = 'G';
  else if   (!strcmp(s,  "GLH"))  new = 'Q';
  else if   (!strcmp(s,  "GLJ"))  new = 'E';
  else if   (!strcmp(s,  "GLK"))  new = 'E';
  else if   (!strcmp(s,  "GLN"))  new = 'Q';
  else if   (!strcmp(s,  "GLQ"))  new = 'E';
  else if   (!strcmp(s,  "GLU"))  new = 'E';
  else if   (!strcmp(s,  "GLX"))  new = 'Z';
  else if   (!strcmp(s,  "GLY"))  new = 'G';
  else if   (!strcmp(s,  "GLZ"))  new = 'G';
  else if   (!strcmp(s,  "GMA"))  new = 'E';
  else if   (!strcmp(s,  "GME"))  new = 'E';
  else if   (!strcmp(s,  "GMO"))  new = 'G';
  else if   (!strcmp(s,  "GNC"))  new = 'Q';
  else if   (!strcmp(s,  "GPL"))  new = 'K';
  else if   (!strcmp(s,  "GSC"))  new = 'G';
  else if   (!strcmp(s,  "GSU"))  new = 'E';
  else if   (!strcmp(s,  "GT9"))  new = 'C';
  else if   (!strcmp(s,  "GVL"))  new = 'S';
  else if   (!strcmp(s,  "GYC"))  new = 'G';
  else if   (!strcmp(s,  "GYS"))  new = 'G';
  else if   (!strcmp(s,  "H14"))  new = 'F';
  else if   (!strcmp(s,  "H1D"))  new = 'M';
  else if   (!strcmp(s,  "H5M"))  new = 'P';
  else if   (!strcmp(s,  "H7V"))  new = 'A';
  else if   (!strcmp(s,  "HAC"))  new = 'A';
  else if   (!strcmp(s,  "HAR"))  new = 'R';
  else if   (!strcmp(s,  "HBN"))  new = 'H';
  else if   (!strcmp(s,  "HCM"))  new = 'C';
  else if   (!strcmp(s,  "HGY"))  new = 'G';
  else if   (!strcmp(s,  "HHI"))  new = 'H';
  else if   (!strcmp(s,  "HHK"))  new = 'K';
  else if   (!strcmp(s,  "HIA"))  new = 'H';
  else if   (!strcmp(s,  "HIC"))  new = 'H';
  else if   (!strcmp(s,  "HIP"))  new = 'H';
  else if   (!strcmp(s,  "HIQ"))  new = 'H';
  else if   (!strcmp(s,  "HIS"))  new = 'H';
  else if   (!strcmp(s,  "HIX"))  new = 'A';
  else if   (!strcmp(s,  "HL2"))  new = 'L';
  else if   (!strcmp(s,  "HL5"))  new = 'L';
  else if   (!strcmp(s,  "HLU"))  new = 'L';
  else if   (!strcmp(s,  "HLY"))  new = 'K';
  else if   (!strcmp(s,  "HMR"))  new = 'R';
  else if   (!strcmp(s,  "HNC"))  new = 'C';
  else if   (!strcmp(s,  "HOO"))  new = 'H';
  else if   (!strcmp(s,  "HOX"))  new = 'F';
  else if   (!strcmp(s,  "HP9"))  new = 'F';
  else if   (!strcmp(s,  "HPC"))  new = 'F';
  else if   (!strcmp(s,  "HPE"))  new = 'F';
  else if   (!strcmp(s,  "HPH"))  new = 'F';
  else if   (!strcmp(s,  "HPQ"))  new = 'F';
  else if   (!strcmp(s,  "HQA"))  new = 'A';
  else if   (!strcmp(s,  "HR7"))  new = 'R';
  else if   (!strcmp(s,  "HRG"))  new = 'R';
  else if   (!strcmp(s,  "HRP"))  new = 'W';
  else if   (!strcmp(s,  "HS8"))  new = 'H';
  else if   (!strcmp(s,  "HS9"))  new = 'H';
  else if   (!strcmp(s,  "HSE"))  new = 'S';
  else if   (!strcmp(s,  "HSK"))  new = 'H';
  else if   (!strcmp(s,  "HSL"))  new = 'S';
  else if   (!strcmp(s,  "HSO"))  new = 'H';
  else if   (!strcmp(s,  "HSV"))  new = 'H';
  else if   (!strcmp(s,  "HT7"))  new = 'W';
  else if   (!strcmp(s,  "HTI"))  new = 'C';
  else if   (!strcmp(s,  "HTN"))  new = 'N';
  else if   (!strcmp(s,  "HTR"))  new = 'W';
  else if   (!strcmp(s,  "HV5"))  new = 'A';
  else if   (!strcmp(s,  "HVA"))  new = 'V';
  else if   (!strcmp(s,  "HY3"))  new = 'P';
  else if   (!strcmp(s,  "HYI"))  new = 'M';
  else if   (!strcmp(s,  "HYP"))  new = 'P';
  else if   (!strcmp(s,  "HZP"))  new = 'P';
  else if   (!strcmp(s,  "I1C"))  new = 'T';
  else if   (!strcmp(s,  "I2F"))  new = 'K';
  else if   (!strcmp(s,  "I2M"))  new = 'I';
  else if   (!strcmp(s,  "I3D"))  new = 'W';
  else if   (!strcmp(s,  "I3L"))  new = 'C';
  else if   (!strcmp(s,  "I4G"))  new = 'G';
  else if   (!strcmp(s,  "I4O"))  new = 'H';
  else if   (!strcmp(s,  "I58"))  new = 'K';
  else if   (!strcmp(s,  "I7F"))  new = 'S';
  else if   (!strcmp(s,  "IAM"))  new = 'A';
  else if   (!strcmp(s,  "IAR"))  new = 'R';
  else if   (!strcmp(s,  "IAS"))  new = 'D';
  else if   (!strcmp(s,  "IB9"))  new = 'Y';
  else if   (!strcmp(s,  "IC0"))  new = 'G';
  else if   (!strcmp(s,  "ICY"))  new = 'C';
  else if   (!strcmp(s,  "IEL"))  new = 'K';
  else if   (!strcmp(s,  "IEY"))  new = 'G';
  else if   (!strcmp(s,  "IGL"))  new = 'G';
  else if   (!strcmp(s,  "IIC"))  new = 'G';
  else if   (!strcmp(s,  "IIL"))  new = 'I';
  else if   (!strcmp(s,  "ILE"))  new = 'I';
  else if   (!strcmp(s,  "ILG"))  new = 'E';
  else if   (!strcmp(s,  "ILM"))  new = 'I';
  else if   (!strcmp(s,  "ILX"))  new = 'I';
  else if   (!strcmp(s,  "ILY"))  new = 'K';
  else if   (!strcmp(s,  "IML"))  new = 'I';
  else if   (!strcmp(s,  "IO8"))  new = 'G';
  else if   (!strcmp(s,  "IOR"))  new = 'R';
  else if   (!strcmp(s,  "IOY"))  new = 'F';
  else if   (!strcmp(s,  "IPG"))  new = 'G';
  else if   (!strcmp(s,  "IT1"))  new = 'K';
  else if   (!strcmp(s,  "IYR"))  new = 'Y';
  else if   (!strcmp(s,  "IYT"))  new = 'T';
  else if   (!strcmp(s,  "IZO"))  new = 'M';
  else if   (!strcmp(s,  "J2F"))  new = 'Y';
  else if   (!strcmp(s,  "J3D"))  new = 'C';
  else if   (!strcmp(s,  "J8W"))  new = 'S';
  else if   (!strcmp(s,  "J9Y"))  new = 'R';
  else if   (!strcmp(s,  "JJJ"))  new = 'C';
  else if   (!strcmp(s,  "JJK"))  new = 'C';
  else if   (!strcmp(s,  "JJL"))  new = 'C';
  else if   (!strcmp(s,  "JKH"))  new = 'P';
  else if   (!strcmp(s,  "JLP"))  new = 'K';
  else if   (!strcmp(s,  "K1R"))  new = 'C';
  else if   (!strcmp(s,  "K5H"))  new = 'C';
  else if   (!strcmp(s,  "K5L"))  new = 'S';
  else if   (!strcmp(s,  "K7K"))  new = 'S';
  else if   (!strcmp(s,  "KBE"))  new = 'K';
  else if   (!strcmp(s,  "KCR"))  new = 'K';
  else if   (!strcmp(s,  "KCX"))  new = 'K';
  else if   (!strcmp(s,  "KEO"))  new = 'K';
  else if   (!strcmp(s,  "KFP"))  new = 'K';
  else if   (!strcmp(s,  "KGC"))  new = 'K';
  else if   (!strcmp(s,  "KHB"))  new = 'K';
  else if   (!strcmp(s,  "KKD"))  new = 'D';
  else if   (!strcmp(s,  "KNB"))  new = 'A';
  else if   (!strcmp(s,  "KOR"))  new = 'M';
  else if   (!strcmp(s,  "KPF"))  new = 'K';
  else if   (!strcmp(s,  "KPI"))  new = 'K';
  else if   (!strcmp(s,  "KPY"))  new = 'K';
  else if   (!strcmp(s,  "KST"))  new = 'K';
  else if   (!strcmp(s,  "KWS"))  new = 'G';
  else if   (!strcmp(s,  "KYN"))  new = 'W';
  else if   (!strcmp(s,  "KYQ"))  new = 'K';
  else if   (!strcmp(s,  "KZ1"))  new = 'G';
  else if   (!strcmp(s,  "KZ4"))  new = 'G';
  else if   (!strcmp(s,  "KZ7"))  new = 'G';
  else if   (!strcmp(s,  "KZG"))  new = 'G';
  else if   (!strcmp(s,  "KZV"))  new = 'G';
  else if   (!strcmp(s,  "KZY"))  new = 'G';
  else if   (!strcmp(s,  "L3O"))  new = 'L';
  else if   (!strcmp(s,  "L5P"))  new = 'K';
  else if   (!strcmp(s,  "LA2"))  new = 'K';
  else if   (!strcmp(s,  "LAA"))  new = 'D';
  else if   (!strcmp(s,  "LAL"))  new = 'A';
  else if   (!strcmp(s,  "LAY"))  new = 'L';
  else if   (!strcmp(s,  "LBY"))  new = 'K';
  else if   (!strcmp(s,  "LBZ"))  new = 'K';
  else if   (!strcmp(s,  "LCK"))  new = 'K';
  else if   (!strcmp(s,  "LCX"))  new = 'K';
  else if   (!strcmp(s,  "LDH"))  new = 'K';
  else if   (!strcmp(s,  "LE1"))  new = 'V';
  else if   (!strcmp(s,  "LED"))  new = 'L';
  else if   (!strcmp(s,  "LEF"))  new = 'L';
  else if   (!strcmp(s,  "LEH"))  new = 'L';
  else if   (!strcmp(s,  "LEI"))  new = 'V';
  else if   (!strcmp(s,  "LEM"))  new = 'L';
  else if   (!strcmp(s,  "LEN"))  new = 'L';
  else if   (!strcmp(s,  "LET"))  new = 'K';
  else if   (!strcmp(s,  "LEU"))  new = 'L';
  else if   (!strcmp(s,  "LEX"))  new = 'L';
  else if   (!strcmp(s,  "LGY"))  new = 'K';
  else if   (!strcmp(s,  "LLO"))  new = 'K';
  else if   (!strcmp(s,  "LLP"))  new = 'K';
  else if   (!strcmp(s,  "LLY"))  new = 'K';
  else if   (!strcmp(s,  "LLZ"))  new = 'K';
  else if   (!strcmp(s,  "LME"))  new = 'E';
  else if   (!strcmp(s,  "LMF"))  new = 'K';
  else if   (!strcmp(s,  "LMQ"))  new = 'Q';
  else if   (!strcmp(s,  "LNE"))  new = 'L';
  else if   (!strcmp(s,  "LNM"))  new = 'L';
  else if   (!strcmp(s,  "LP6"))  new = 'K';
  else if   (!strcmp(s,  "LPD"))  new = 'P';
  else if   (!strcmp(s,  "LPG"))  new = 'G';
  else if   (!strcmp(s,  "LPS"))  new = 'S';
  else if   (!strcmp(s,  "LRK"))  new = 'K';
  else if   (!strcmp(s,  "LSO"))  new = 'K';
  else if   (!strcmp(s,  "LT0"))  new = 'S';
  else if   (!strcmp(s,  "LTR"))  new = 'W';
  else if   (!strcmp(s,  "LTU"))  new = 'W';
  else if   (!strcmp(s,  "LVG"))  new = 'G';
  else if   (!strcmp(s,  "LVN"))  new = 'V';
  else if   (!strcmp(s,  "LWI"))  new = 'F';
  else if   (!strcmp(s,  "LWY"))  new = 'P';
  else if   (!strcmp(s,  "LYF"))  new = 'K';
  else if   (!strcmp(s,  "LYK"))  new = 'K';
  else if   (!strcmp(s,  "LYM"))  new = 'K';
  else if   (!strcmp(s,  "LYN"))  new = 'K';
  else if   (!strcmp(s,  "LYO"))  new = 'K';
  else if   (!strcmp(s,  "LYP"))  new = 'K';
  else if   (!strcmp(s,  "LYR"))  new = 'K';
  else if   (!strcmp(s,  "LYS"))  new = 'K';
  else if   (!strcmp(s,  "LYU"))  new = 'K';
  else if   (!strcmp(s,  "LYX"))  new = 'K';
  else if   (!strcmp(s,  "LYZ"))  new = 'K';
  else if   (!strcmp(s,  "M0H"))  new = 'C';
  else if   (!strcmp(s,  "M2L"))  new = 'K';
  else if   (!strcmp(s,  "M2S"))  new = 'M';
  else if   (!strcmp(s,  "M30"))  new = 'G';
  else if   (!strcmp(s,  "M3L"))  new = 'K';
  else if   (!strcmp(s,  "M3R"))  new = 'K';
  else if   (!strcmp(s,  "M3V"))  new = 'G';
  else if   (!strcmp(s,  "MA"))  new = 'A';
  else if   (!strcmp(s,  "MAA"))  new = 'A';
  else if   (!strcmp(s,  "MAI"))  new = 'R';
  else if   (!strcmp(s,  "MBQ"))  new = 'Y';
  else if   (!strcmp(s,  "MC1"))  new = 'S';
  else if   (!strcmp(s,  "MCL"))  new = 'K';
  else if   (!strcmp(s,  "MCS"))  new = 'C';
  else if   (!strcmp(s,  "MD3"))  new = 'C';
  else if   (!strcmp(s,  "MD5"))  new = 'C';
  else if   (!strcmp(s,  "MD6"))  new = 'G';
  else if   (!strcmp(s,  "MDF"))  new = 'Y';
  else if   (!strcmp(s,  "MDO"))  new = 'G';
  else if   (!strcmp(s,  "ME0"))  new = 'M';
  else if   (!strcmp(s,  "MEA"))  new = 'F';
  else if   (!strcmp(s,  "MED"))  new = 'M';
  else if   (!strcmp(s,  "MEG"))  new = 'E';
  else if   (!strcmp(s,  "MEN"))  new = 'N';
  else if   (!strcmp(s,  "MEQ"))  new = 'Q';
  else if   (!strcmp(s,  "MET"))  new = 'M';
  else if   (!strcmp(s,  "MEU"))  new = 'G';
  else if   (!strcmp(s,  "MFC"))  new = 'G';
  else if   (!strcmp(s,  "MFN"))  new = 'E';
  else if   (!strcmp(s,  "MGG"))  new = 'R';
  else if   (!strcmp(s,  "MGN"))  new = 'Q';
  else if   (!strcmp(s,  "MGY"))  new = 'G';
  else if   (!strcmp(s,  "MH1"))  new = 'H';
  else if   (!strcmp(s,  "MH6"))  new = 'S';
  else if   (!strcmp(s,  "MHL"))  new = 'L';
  else if   (!strcmp(s,  "MHO"))  new = 'M';
  else if   (!strcmp(s,  "MHS"))  new = 'H';
  else if   (!strcmp(s,  "MHU"))  new = 'F';
  else if   (!strcmp(s,  "MHY"))  new = 'T';
  else if   (!strcmp(s,  "MIR"))  new = 'S';
  else if   (!strcmp(s,  "MIS"))  new = 'S';
  else if   (!strcmp(s,  "MJ1"))  new = 'T';
  else if   (!strcmp(s,  "MK8"))  new = 'L';
  else if   (!strcmp(s,  "MKF"))  new = 'S';
  else if   (!strcmp(s,  "ML3"))  new = 'K';
  else if   (!strcmp(s,  "MLE"))  new = 'L';
  else if   (!strcmp(s,  "MLL"))  new = 'L';
  else if   (!strcmp(s,  "MLY"))  new = 'K';
  else if   (!strcmp(s,  "MLZ"))  new = 'K';
  else if   (!strcmp(s,  "MME"))  new = 'M';
  else if   (!strcmp(s,  "MMO"))  new = 'R';
  else if   (!strcmp(s,  "MND"))  new = 'N';
  else if   (!strcmp(s,  "MNL"))  new = 'L';
  else if   (!strcmp(s,  "MNV"))  new = 'V';
  else if   (!strcmp(s,  "MP8"))  new = 'P';
  else if   (!strcmp(s,  "MPQ"))  new = 'G';
  else if   (!strcmp(s,  "MSA"))  new = 'G';
  else if   (!strcmp(s,  "MSE"))  new = 'M';
  else if   (!strcmp(s,  "MSL"))  new = 'M';
  else if   (!strcmp(s,  "MSO"))  new = 'M';
  else if   (!strcmp(s,  "MT2"))  new = 'M';
  else if   (!strcmp(s,  "MTY"))  new = 'Y';
  else if   (!strcmp(s,  "MVA"))  new = 'V';
  else if   (!strcmp(s,  "MYK"))  new = 'K';
  else if   (!strcmp(s,  "MYN"))  new = 'R';
  else if   (!strcmp(s,  "N0A"))  new = 'F';
  else if   (!strcmp(s,  "N10"))  new = 'S';
  else if   (!strcmp(s,  "N65"))  new = 'K';
  else if   (!strcmp(s,  "N7P"))  new = 'P';
  else if   (!strcmp(s,  "N80"))  new = 'P';
  else if   (!strcmp(s,  "N8P"))  new = 'P';
  else if   (!strcmp(s,  "N9P"))  new = 'A';
  else if   (!strcmp(s,  "NA8"))  new = 'A';
  else if   (!strcmp(s,  "NAL"))  new = 'A';
  else if   (!strcmp(s,  "NAM"))  new = 'A';
  else if   (!strcmp(s,  "NB8"))  new = 'N';
  else if   (!strcmp(s,  "NBQ"))  new = 'Y';
  else if   (!strcmp(s,  "NC1"))  new = 'S';
  else if   (!strcmp(s,  "NCB"))  new = 'A';
  else if   (!strcmp(s,  "NDF"))  new = 'F';
  else if   (!strcmp(s,  "NEM"))  new = 'H';
  else if   (!strcmp(s,  "NEP"))  new = 'H';
  else if   (!strcmp(s,  "NFA"))  new = 'F';
  else if   (!strcmp(s,  "NHL"))  new = 'E';
  else if   (!strcmp(s,  "NIY"))  new = 'Y';
  else if   (!strcmp(s,  "NLB"))  new = 'L';
  else if   (!strcmp(s,  "NLE"))  new = 'L';
  else if   (!strcmp(s,  "NLF"))  new = 'W';
  else if   (!strcmp(s,  "NLN"))  new = 'L';
  else if   (!strcmp(s,  "NLO"))  new = 'L';
  else if   (!strcmp(s,  "NLP"))  new = 'L';
  else if   (!strcmp(s,  "NLQ"))  new = 'Q';
  else if   (!strcmp(s,  "NLW"))  new = 'L';
  else if   (!strcmp(s,  "NLY"))  new = 'G';
  else if   (!strcmp(s,  "NMC"))  new = 'G';
  else if   (!strcmp(s,  "NMM"))  new = 'R';
  else if   (!strcmp(s,  "NNH"))  new = 'R';
  else if   (!strcmp(s,  "NOT"))  new = 'L';
  else if   (!strcmp(s,  "NPH"))  new = 'C';
  else if   (!strcmp(s,  "NPI"))  new = 'A';
  else if   (!strcmp(s,  "NRP"))  new = 'L';
  else if   (!strcmp(s,  "NRQ"))  new = 'M';
  else if   (!strcmp(s,  "NTR"))  new = 'Y';
  else if   (!strcmp(s,  "NTY"))  new = 'Y';
  else if   (!strcmp(s,  "NVA"))  new = 'V';
  else if   (!strcmp(s,  "NWD"))  new = 'A';
  else if   (!strcmp(s,  "NYB"))  new = 'C';
  else if   (!strcmp(s,  "NYC"))  new = 'G';
  else if   (!strcmp(s,  "NYG"))  new = 'N';
  else if   (!strcmp(s,  "NYS"))  new = 'C';
  else if   (!strcmp(s,  "NZC"))  new = 'T';
  else if   (!strcmp(s,  "NZH"))  new = 'H';
  else if   (!strcmp(s,  "O2E"))  new = 'S';
  else if   (!strcmp(s,  "O6H"))  new = 'W';
  else if   (!strcmp(s,  "O7A"))  new = 'T';
  else if   (!strcmp(s,  "O7D"))  new = 'W';
  else if   (!strcmp(s,  "O7G"))  new = 'V';
  else if   (!strcmp(s,  "OAR"))  new = 'R';
  else if   (!strcmp(s,  "OAS"))  new = 'S';
  else if   (!strcmp(s,  "OBS"))  new = 'K';
  else if   (!strcmp(s,  "OCS"))  new = 'C';
  else if   (!strcmp(s,  "OCY"))  new = 'C';
  else if   (!strcmp(s,  "OFM"))  new = 'G';
  else if   (!strcmp(s,  "OHD"))  new = 'A';
  else if   (!strcmp(s,  "OHI"))  new = 'H';
  else if   (!strcmp(s,  "OHS"))  new = 'D';
  else if   (!strcmp(s,  "OIM"))  new = 'G';
  else if   (!strcmp(s,  "OLD"))  new = 'H';
  else if   (!strcmp(s,  "OLT"))  new = 'T';
  else if   (!strcmp(s,  "OLZ"))  new = 'S';
  else if   (!strcmp(s,  "OMH"))  new = 'S';
  else if   (!strcmp(s,  "OMT"))  new = 'M';
  else if   (!strcmp(s,  "OMX"))  new = 'Y';
  else if   (!strcmp(s,  "OMY"))  new = 'Y';
  else if   (!strcmp(s,  "ONH"))  new = 'A';
  else if   (!strcmp(s,  "OPR"))  new = 'R';
  else if   (!strcmp(s,  "ORN"))  new = 'A';
  else if   (!strcmp(s,  "ORQ"))  new = 'R';
  else if   (!strcmp(s,  "OSE"))  new = 'S';
  else if   (!strcmp(s,  "OTH"))  new = 'T';
  else if   (!strcmp(s,  "OTZ"))  new = 'C';
  else if   (!strcmp(s,  "OXX"))  new = 'D';
  else if   (!strcmp(s,  "OYL"))  new = 'H';
  else if   (!strcmp(s,  "OZW"))  new = 'F';
  else if   (!strcmp(s,  "P1L"))  new = 'C';
  else if   (!strcmp(s,  "P2Q"))  new = 'Y';
  else if   (!strcmp(s,  "P2Y"))  new = 'P';
  else if   (!strcmp(s,  "P3Q"))  new = 'Y';
  else if   (!strcmp(s,  "P5U"))  new = 'S';
  else if   (!strcmp(s,  "P9S"))  new = 'C';
  else if   (!strcmp(s,  "PAQ"))  new = 'Y';
  else if   (!strcmp(s,  "PAS"))  new = 'D';
  else if   (!strcmp(s,  "PAT"))  new = 'W';
  else if   (!strcmp(s,  "PAU"))  new = 'A';
  else if   (!strcmp(s,  "PBB"))  new = 'C';
  else if   (!strcmp(s,  "PBF"))  new = 'F';
  else if   (!strcmp(s,  "PCA"))  new = 'Q';
  else if   (!strcmp(s,  "PCC"))  new = 'P';
  else if   (!strcmp(s,  "PCS"))  new = 'F';
  else if   (!strcmp(s,  "PE1"))  new = 'K';
  else if   (!strcmp(s,  "PEC"))  new = 'C';
  else if   (!strcmp(s,  "PF5"))  new = 'F';
  else if   (!strcmp(s,  "PFF"))  new = 'F';
  else if   (!strcmp(s,  "PG1"))  new = 'S';
  else if   (!strcmp(s,  "PG9"))  new = 'G';
  else if   (!strcmp(s,  "PGY"))  new = 'G';
  else if   (!strcmp(s,  "PH6"))  new = 'P';
  else if   (!strcmp(s,  "PHA"))  new = 'F';
  else if   (!strcmp(s,  "PHD"))  new = 'D';
  else if   (!strcmp(s,  "PHE"))  new = 'F';
  else if   (!strcmp(s,  "PHI"))  new = 'F';
  else if   (!strcmp(s,  "PHL"))  new = 'F';
  else if   (!strcmp(s,  "PHM"))  new = 'F';
  else if   (!strcmp(s,  "PIA"))  new = 'A';
  else if   (!strcmp(s,  "PKR"))  new = 'P';
  else if   (!strcmp(s,  "PLE"))  new = 'L';
  else if   (!strcmp(s,  "PLJ"))  new = 'P';
  else if   (!strcmp(s,  "PM3"))  new = 'F';
  else if   (!strcmp(s,  "POK"))  new = 'R';
  else if   (!strcmp(s,  "POM"))  new = 'P';
  else if   (!strcmp(s,  "PPN"))  new = 'F';
  else if   (!strcmp(s,  "PR3"))  new = 'C';
  else if   (!strcmp(s,  "PR4"))  new = 'P';
  else if   (!strcmp(s,  "PR7"))  new = 'P';
  else if   (!strcmp(s,  "PR9"))  new = 'P';
  else if   (!strcmp(s,  "PRJ"))  new = 'P';
  else if   (!strcmp(s,  "PRK"))  new = 'K';
  else if   (!strcmp(s,  "PRO"))  new = 'P';
  else if   (!strcmp(s,  "PRS"))  new = 'P';
  else if   (!strcmp(s,  "PRV"))  new = 'G';
  else if   (!strcmp(s,  "PSA"))  new = 'F';
  else if   (!strcmp(s,  "PSH"))  new = 'H';
  else if   (!strcmp(s,  "PSW"))  new = 'C';
  else if   (!strcmp(s,  "PTH"))  new = 'Y';
  else if   (!strcmp(s,  "PTM"))  new = 'Y';
  else if   (!strcmp(s,  "PTR"))  new = 'Y';
  else if   (!strcmp(s,  "PVH"))  new = 'H';
  else if   (!strcmp(s,  "PXU"))  new = 'P';
  else if   (!strcmp(s,  "PYA"))  new = 'A';
  else if   (!strcmp(s,  "PYH"))  new = 'K';
  else if   (!strcmp(s,  "PYL"))  new = 'O';
  else if   (!strcmp(s,  "PYX"))  new = 'C';
  else if   (!strcmp(s,  "Q2E"))  new = 'W';
  else if   (!strcmp(s,  "Q2K"))  new = 'G';
  else if   (!strcmp(s,  "Q3P"))  new = 'K';
  else if   (!strcmp(s,  "Q75"))  new = 'M';
  else if   (!strcmp(s,  "Q78"))  new = 'F';
  else if   (!strcmp(s,  "QC4"))  new = 'G';
  else if   (!strcmp(s,  "QCA"))  new = 'G';
  else if   (!strcmp(s,  "QCD"))  new = 'G';
  else if   (!strcmp(s,  "QCI"))  new = 'Q';
  else if   (!strcmp(s,  "QCS"))  new = 'C';
  else if   (!strcmp(s,  "QDS"))  new = 'S';
  else if   (!strcmp(s,  "QFG"))  new = 'G';
  else if   (!strcmp(s,  "QIL"))  new = 'I';
  else if   (!strcmp(s,  "QIP"))  new = 'G';
  else if   (!strcmp(s,  "QLG"))  new = 'G';
  else if   (!strcmp(s,  "QM8"))  new = 'L';
  else if   (!strcmp(s,  "QMB"))  new = 'A';
  else if   (!strcmp(s,  "QMM"))  new = 'Q';
  else if   (!strcmp(s,  "QNQ"))  new = 'C';
  else if   (!strcmp(s,  "QNT"))  new = 'C';
  else if   (!strcmp(s,  "QNW"))  new = 'C';
  else if   (!strcmp(s,  "QNY"))  new = 'T';
  else if   (!strcmp(s,  "QO2"))  new = 'C';
  else if   (!strcmp(s,  "QO5"))  new = 'C';
  else if   (!strcmp(s,  "QO8"))  new = 'C';
  else if   (!strcmp(s,  "QPA"))  new = 'C';
  else if   (!strcmp(s,  "QPH"))  new = 'F';
  else if   (!strcmp(s,  "QQ8"))  new = 'Q';
  else if   (!strcmp(s,  "QVA"))  new = 'C';
  else if   (!strcmp(s,  "QX7"))  new = 'A';
  else if   (!strcmp(s,  "QYG"))  new = 'G';
  else if   (!strcmp(s,  "QYX"))  new = 'G';
  else if   (!strcmp(s,  "R0K"))  new = 'E';
  else if   (!strcmp(s,  "R1A"))  new = 'C';
  else if   (!strcmp(s,  "R4K"))  new = 'W';
  else if   (!strcmp(s,  "RC7"))  new = 'G';
  else if   (!strcmp(s,  "RE0"))  new = 'W';
  else if   (!strcmp(s,  "RE3"))  new = 'W';
  else if   (!strcmp(s,  "RGL"))  new = 'R';
  else if   (!strcmp(s,  "RGP"))  new = 'E';
  else if   (!strcmp(s,  "RPI"))  new = 'R';
  else if   (!strcmp(s,  "RT0"))  new = 'P';
  else if   (!strcmp(s,  "RVJ"))  new = 'A';
  else if   (!strcmp(s,  "RVX"))  new = 'S';
  else if   (!strcmp(s,  "RX9"))  new = 'I';
  else if   (!strcmp(s,  "RXL"))  new = 'V';
  else if   (!strcmp(s,  "RZ4"))  new = 'S';
  else if   (!strcmp(s,  "S12"))  new = 'S';
  else if   (!strcmp(s,  "S1H"))  new = 'S';
  else if   (!strcmp(s,  "S2C"))  new = 'C';
  else if   (!strcmp(s,  "S2D"))  new = 'A';
  else if   (!strcmp(s,  "S2P"))  new = 'A';
  else if   (!strcmp(s,  "SAC"))  new = 'S';
  else if   (!strcmp(s,  "SAH"))  new = 'C';
  else if   (!strcmp(s,  "SAR"))  new = 'G';
  else if   (!strcmp(s,  "SBG"))  new = 'S';
  else if   (!strcmp(s,  "SBL"))  new = 'S';
  else if   (!strcmp(s,  "SCH"))  new = 'C';
  else if   (!strcmp(s,  "SCS"))  new = 'C';
  else if   (!strcmp(s,  "SCY"))  new = 'C';
  else if   (!strcmp(s,  "SD4"))  new = 'N';
  else if   (!strcmp(s,  "SDB"))  new = 'S';
  else if   (!strcmp(s,  "SDP"))  new = 'S';
  else if   (!strcmp(s,  "SE7"))  new = 'U';
  else if   (!strcmp(s,  "SEB"))  new = 'S';
  else if   (!strcmp(s,  "SEC"))  new = 'U';
  else if   (!strcmp(s,  "SEE"))  new = 'S';
  else if   (!strcmp(s,  "SEG"))  new = 'A';
  else if   (!strcmp(s,  "SEL"))  new = 'S';
  else if   (!strcmp(s,  "SEM"))  new = 'S';
  else if   (!strcmp(s,  "SEN"))  new = 'S';
  else if   (!strcmp(s,  "SEP"))  new = 'S';
  else if   (!strcmp(s,  "SER"))  new = 'S';
  else if   (!strcmp(s,  "SET"))  new = 'S';
  else if   (!strcmp(s,  "SGB"))  new = 'S';
  else if   (!strcmp(s,  "SHC"))  new = 'C';
  else if   (!strcmp(s,  "SHP"))  new = 'G';
  else if   (!strcmp(s,  "SHR"))  new = 'K';
  else if   (!strcmp(s,  "SIB"))  new = 'C';
  else if   (!strcmp(s,  "SIC"))  new = 'C';
  else if   (!strcmp(s,  "SKH"))  new = 'K';
  else if   (!strcmp(s,  "SLL"))  new = 'K';
  else if   (!strcmp(s,  "SLR"))  new = 'P';
  else if   (!strcmp(s,  "SLZ"))  new = 'K';
  else if   (!strcmp(s,  "SMC"))  new = 'C';
  else if   (!strcmp(s,  "SME"))  new = 'M';
  else if   (!strcmp(s,  "SMF"))  new = 'F';
  else if   (!strcmp(s,  "SNC"))  new = 'C';
  else if   (!strcmp(s,  "SNK"))  new = 'H';
  else if   (!strcmp(s,  "SNM"))  new = 'S';
  else if   (!strcmp(s,  "SNN"))  new = 'N';
  else if   (!strcmp(s,  "SOC"))  new = 'C';
  else if   (!strcmp(s,  "SOY"))  new = 'S';
  else if   (!strcmp(s,  "SRZ"))  new = 'S';
  else if   (!strcmp(s,  "STY"))  new = 'Y';
  else if   (!strcmp(s,  "SUI"))  new = 'G';
  else if   (!strcmp(s,  "SUN"))  new = 'S';
  else if   (!strcmp(s,  "SVA"))  new = 'S';
  else if   (!strcmp(s,  "SVV"))  new = 'S';
  else if   (!strcmp(s,  "SVW"))  new = 'S';
  else if   (!strcmp(s,  "SVX"))  new = 'S';
  else if   (!strcmp(s,  "SVY"))  new = 'S';
  else if   (!strcmp(s,  "SVZ"))  new = 'S';
  else if   (!strcmp(s,  "SWG"))  new = 'G';
  else if   (!strcmp(s,  "SWW"))  new = 'S';
  else if   (!strcmp(s,  "SXE"))  new = 'S';
  else if   (!strcmp(s,  "SYS"))  new = 'C';
  else if   (!strcmp(s,  "T0I"))  new = 'Y';
  else if   (!strcmp(s,  "T11"))  new = 'F';
  else if   (!strcmp(s,  "T8L"))  new = 'T';
  else if   (!strcmp(s,  "T9E"))  new = 'T';
  else if   (!strcmp(s,  "TAV"))  new = 'D';
  else if   (!strcmp(s,  "TBG"))  new = 'V';
  else if   (!strcmp(s,  "TBM"))  new = 'T';
  else if   (!strcmp(s,  "TCQ"))  new = 'Y';
  else if   (!strcmp(s,  "TCR"))  new = 'W';
  else if   (!strcmp(s,  "TDD"))  new = 'L';
  else if   (!strcmp(s,  "TEF"))  new = 'F';
  else if   (!strcmp(s,  "TFQ"))  new = 'F';
  else if   (!strcmp(s,  "TFW"))  new = 'W';
  else if   (!strcmp(s,  "TGH"))  new = 'W';
  else if   (!strcmp(s,  "TH5"))  new = 'T';
  else if   (!strcmp(s,  "TH6"))  new = 'T';
  else if   (!strcmp(s,  "THC"))  new = 'T';
  else if   (!strcmp(s,  "THR"))  new = 'T';
  else if   (!strcmp(s,  "THZ"))  new = 'R';
  else if   (!strcmp(s,  "TIH"))  new = 'A';
  else if   (!strcmp(s,  "TIS"))  new = 'S';
  else if   (!strcmp(s,  "TLY"))  new = 'K';
  else if   (!strcmp(s,  "TMB"))  new = 'T';
  else if   (!strcmp(s,  "TMD"))  new = 'T';
  else if   (!strcmp(s,  "TNB"))  new = 'C';
  else if   (!strcmp(s,  "TNQ"))  new = 'W';
  else if   (!strcmp(s,  "TNR"))  new = 'S';
  else if   (!strcmp(s,  "TNY"))  new = 'T';
  else if   (!strcmp(s,  "TOQ"))  new = 'W';
  else if   (!strcmp(s,  "TOX"))  new = 'W';
  else if   (!strcmp(s,  "TOZ"))  new = 'S';
  else if   (!strcmp(s,  "TPJ"))  new = 'P';
  else if   (!strcmp(s,  "TPK"))  new = 'P';
  else if   (!strcmp(s,  "TPL"))  new = 'W';
  else if   (!strcmp(s,  "TPO"))  new = 'T';
  else if   (!strcmp(s,  "TPQ"))  new = 'Y';
  else if   (!strcmp(s,  "TQI"))  new = 'W';
  else if   (!strcmp(s,  "TQQ"))  new = 'W';
  else if   (!strcmp(s,  "TQZ"))  new = 'C';
  else if   (!strcmp(s,  "TRF"))  new = 'W';
  else if   (!strcmp(s,  "TRG"))  new = 'K';
  else if   (!strcmp(s,  "TRN"))  new = 'W';
  else if   (!strcmp(s,  "TRO"))  new = 'W';
  else if   (!strcmp(s,  "TRP"))  new = 'W';
  else if   (!strcmp(s,  "TRQ"))  new = 'W';
  else if   (!strcmp(s,  "TRW"))  new = 'W';
  else if   (!strcmp(s,  "TRX"))  new = 'W';
  else if   (!strcmp(s,  "TRY"))  new = 'W';
  else if   (!strcmp(s,  "TS9"))  new = 'I';
  else if   (!strcmp(s,  "TSQ"))  new = 'F';
  else if   (!strcmp(s,  "TSY"))  new = 'C';
  else if   (!strcmp(s,  "TTQ"))  new = 'W';
  else if   (!strcmp(s,  "TTS"))  new = 'Y';
  else if   (!strcmp(s,  "TXY"))  new = 'Y';
  else if   (!strcmp(s,  "TY1"))  new = 'Y';
  else if   (!strcmp(s,  "TY2"))  new = 'Y';
  else if   (!strcmp(s,  "TY3"))  new = 'Y';
  else if   (!strcmp(s,  "TY5"))  new = 'Y';
  else if   (!strcmp(s,  "TY8"))  new = 'Y';
  else if   (!strcmp(s,  "TY9"))  new = 'Y';
  else if   (!strcmp(s,  "TYB"))  new = 'Y';
  else if   (!strcmp(s,  "TYC"))  new = 'Y';
  else if   (!strcmp(s,  "TYE"))  new = 'Y';
  else if   (!strcmp(s,  "TYI"))  new = 'Y';
  else if   (!strcmp(s,  "TYJ"))  new = 'Y';
  else if   (!strcmp(s,  "TYN"))  new = 'Y';
  else if   (!strcmp(s,  "TYO"))  new = 'Y';
  else if   (!strcmp(s,  "TYQ"))  new = 'Y';
  else if   (!strcmp(s,  "TYR"))  new = 'Y';
  else if   (!strcmp(s,  "TYS"))  new = 'Y';
  else if   (!strcmp(s,  "TYT"))  new = 'Y';
  else if   (!strcmp(s,  "TYW"))  new = 'Y';
  else if   (!strcmp(s,  "TYY"))  new = 'Y';
  else if   (!strcmp(s,  "U2X"))  new = 'Y';
  else if   (!strcmp(s,  "U3X"))  new = 'F';
  else if   (!strcmp(s,  "UDS"))  new = 'S';
  else if   (!strcmp(s,  "UF0"))  new = 'S';
  else if   (!strcmp(s,  "UGY"))  new = 'G';
  else if   (!strcmp(s,  "UM1"))  new = 'A';
  else if   (!strcmp(s,  "UM2"))  new = 'A';
  else if   (!strcmp(s,  "UMA"))  new = 'A';
  else if   (!strcmp(s,  "UOX"))  new = 'U';
  else if   (!strcmp(s,  "UQK"))  new = 'A';
  else if   (!strcmp(s,  "UX8"))  new = 'W';
  else if   (!strcmp(s,  "UXQ"))  new = 'F';
  else if   (!strcmp(s,  "V44"))  new = 'C';
  else if   (!strcmp(s,  "V5N"))  new = 'H';
  else if   (!strcmp(s,  "V61"))  new = 'F';
  else if   (!strcmp(s,  "V7T"))  new = 'K';
  else if   (!strcmp(s,  "VAD"))  new = 'V';
  else if   (!strcmp(s,  "VAF"))  new = 'V';
  else if   (!strcmp(s,  "VAH"))  new = 'V';
  else if   (!strcmp(s,  "VAI"))  new = 'V';
  else if   (!strcmp(s,  "VAL"))  new = 'V';
  else if   (!strcmp(s,  "VB1"))  new = 'K';
  else if   (!strcmp(s,  "VH0"))  new = 'P';
  else if   (!strcmp(s,  "VHF"))  new = 'E';
  else if   (!strcmp(s,  "VI3"))  new = 'C';
  else if   (!strcmp(s,  "VPV"))  new = 'K';
  else if   (!strcmp(s,  "VR0"))  new = 'R';
  else if   (!strcmp(s,  "VUB"))  new = 'L';
  else if   (!strcmp(s,  "VVK"))  new = 'A';
  else if   (!strcmp(s,  "VYA"))  new = 'G';
  else if   (!strcmp(s,  "WCR"))  new = 'G';
  else if   (!strcmp(s,  "WFP"))  new = 'F';
  else if   (!strcmp(s,  "WLU"))  new = 'L';
  else if   (!strcmp(s,  "WPA"))  new = 'F';
  else if   (!strcmp(s,  "WRP"))  new = 'W';
  else if   (!strcmp(s,  "WVL"))  new = 'V';
  else if   (!strcmp(s,  "X2W"))  new = 'E';
  else if   (!strcmp(s,  "X5V"))  new = 'T';
  else if   (!strcmp(s,  "X9Q"))  new = 'F';
  else if   (!strcmp(s,  "XA6"))  new = 'F';
  else if   (!strcmp(s,  "XCN"))  new = 'C';
  else if   (!strcmp(s,  "XDT"))  new = 'T';
  else if   (!strcmp(s,  "XOK"))  new = 'K';
  else if   (!strcmp(s,  "XPL"))  new = 'O';
  else if   (!strcmp(s,  "XPR"))  new = 'P';
  else if   (!strcmp(s,  "XSN"))  new = 'N';
  else if   (!strcmp(s,  "XW1"))  new = 'A';
  else if   (!strcmp(s,  "XX1"))  new = 'K';
  else if   (!strcmp(s,  "XXY"))  new = 'G';
  else if   (!strcmp(s,  "XYC"))  new = 'A';
  else if   (!strcmp(s,  "XYG"))  new = 'G';
  else if   (!strcmp(s,  "Y1V"))  new = 'L';
  else if   (!strcmp(s,  "Y57"))  new = 'K';
  else if   (!strcmp(s,  "YCM"))  new = 'C';
  else if   (!strcmp(s,  "YHA"))  new = 'K';
  else if   (!strcmp(s,  "YOF"))  new = 'Y';
  else if   (!strcmp(s,  "YPR"))  new = 'P';
  else if   (!strcmp(s,  "YPZ"))  new = 'Y';
  else if   (!strcmp(s,  "YTF"))  new = 'Q';
  else if   (!strcmp(s,  "YTH"))  new = 'T';
  else if   (!strcmp(s,  "Z01"))  new = 'A';
  else if   (!strcmp(s,  "Z3E"))  new = 'T';
  else if   (!strcmp(s,  "Z70"))  new = 'H';
  else if   (!strcmp(s,  "ZAL"))  new = 'A';
  else if   (!strcmp(s,  "ZBZ"))  new = 'C';
  else if   (!strcmp(s,  "ZCL"))  new = 'F';
  else if   (!strcmp(s,  "ZDJ"))  new = 'Y';
  else if   (!strcmp(s,  "ZIQ"))  new = 'W';
  else if   (!strcmp(s,  "ZPO"))  new = 'P';
  else if   (!strcmp(s,  "ZT1"))  new = 'K';
  else if   (!strcmp(s,  "ZU0"))  new = 'T';
  else if   (!strcmp(s,  "ZYJ"))  new = 'P';
  else if   (!strcmp(s,  "ZYK"))  new = 'P';
  else if   (!strcmp(s,  "ZZD"))  new = 'C';
  else if   (!strcmp(s,  "ZZJ"))  new = 'A';
  else if   (!strcmp(s,  "0AZ"))  new = 'P';
  else if   (!strcmp(s,  "DNM"))  new = 'L';
  else if   (!strcmp(s,  "OTY"))  new = 'Y';
  else if   (!strcmp(s,  "DNG"))  new = 'L';
  else if   (!strcmp(s,  "00A"))  new = 'A';
  else if   (!strcmp(s,  "05A"))  new = 'T';
  else if   (!strcmp(s,  "05H"))  new = 'T';
  else if   (!strcmp(s,  "05K"))  new = 'T';
  else if   (!strcmp(s,  "0AD"))  new = 'G';
  else if   (!strcmp(s,  "0AM"))  new = 'A';
  else if   (!strcmp(s,  "0AP"))  new = 'C';
  else if   (!strcmp(s,  "0AU"))  new = 'U';
  else if   (!strcmp(s,  "0AV"))  new = 'A';
  else if   (!strcmp(s,  "0C"))  new = 'C';
  else if   (!strcmp(s,  "0DA"))  new = 'A';
  else if   (!strcmp(s,  "0DC"))  new = 'C';
  else if   (!strcmp(s,  "0DG"))  new = 'G';
  else if   (!strcmp(s,  "0DT"))  new = 'T';
  else if   (!strcmp(s,  "0G"))  new = 'G';
  else if   (!strcmp(s,  "0R8"))  new = 'C';
  else if   (!strcmp(s,  "0SP"))  new = 'A';
  else if   (!strcmp(s,  "0U"))  new = 'U';
  else if   (!strcmp(s,  "0UH"))  new = 'G';
  else if   (!strcmp(s,  "102"))  new = 'G';
  else if   (!strcmp(s,  "10C"))  new = 'C';
  else if   (!strcmp(s,  "125"))  new = 'U';
  else if   (!strcmp(s,  "126"))  new = 'U';
  else if   (!strcmp(s,  "127"))  new = 'U';
  else if   (!strcmp(s,  "12A"))  new = 'A';
  else if   (!strcmp(s,  "16B"))  new = 'C';
  else if   (!strcmp(s,  "18M"))  new = 'G';
  else if   (!strcmp(s,  "18Q"))  new = 'U';
  else if   (!strcmp(s,  "1AP"))  new = 'A';
  else if   (!strcmp(s,  "1CC"))  new = 'C';
  else if   (!strcmp(s,  "1FC"))  new = 'C';
  else if   (!strcmp(s,  "1MA"))  new = 'A';
  else if   (!strcmp(s,  "1MG"))  new = 'G';
  else if   (!strcmp(s,  "1RN"))  new = 'U';
  else if   (!strcmp(s,  "1SC"))  new = 'C';
  else if   (!strcmp(s,  "23G"))  new = 'G';
  else if   (!strcmp(s,  "26A"))  new = 'A';
  else if   (!strcmp(s,  "2AR"))  new = 'A';
  else if   (!strcmp(s,  "2AT"))  new = 'T';
  else if   (!strcmp(s,  "2AU"))  new = 'U';
  else if   (!strcmp(s,  "2BD"))  new = 'I';
  else if   (!strcmp(s,  "2BT"))  new = 'T';
  else if   (!strcmp(s,  "2BU"))  new = 'A';
  else if   (!strcmp(s,  "2DA"))  new = 'A';
  else if   (!strcmp(s,  "2DT"))  new = 'T';
  else if   (!strcmp(s,  "2EG"))  new = 'G';
  else if   (!strcmp(s,  "2GT"))  new = 'T';
  else if   (!strcmp(s,  "2JV"))  new = 'G';
  else if   (!strcmp(s,  "2MA"))  new = 'A';
  else if   (!strcmp(s,  "2MG"))  new = 'G';
  else if   (!strcmp(s,  "2MU"))  new = 'U';
  else if   (!strcmp(s,  "2NT"))  new = 'T';
  else if   (!strcmp(s,  "2OM"))  new = 'U';
  else if   (!strcmp(s,  "2OT"))  new = 'T';
  else if   (!strcmp(s,  "2PR"))  new = 'G';
  else if   (!strcmp(s,  "2SG"))  new = 'G';
  else if   (!strcmp(s,  "2ST"))  new = 'T';
  else if   (!strcmp(s,  "31H"))  new = 'A';
  else if   (!strcmp(s,  "31M"))  new = 'A';
  else if   (!strcmp(s,  "3AU"))  new = 'U';
  else if   (!strcmp(s,  "3DA"))  new = 'A';
  else if   (!strcmp(s,  "3ME"))  new = 'U';
  else if   (!strcmp(s,  "3MU"))  new = 'U';
  else if   (!strcmp(s,  "3TD"))  new = 'U';
  else if   (!strcmp(s,  "45A"))  new = 'A';
  else if   (!strcmp(s,  "47C"))  new = 'C';
  else if   (!strcmp(s,  "4OC"))  new = 'C';
  else if   (!strcmp(s,  "4PC"))  new = 'C';
  else if   (!strcmp(s,  "4PD"))  new = 'C';
  else if   (!strcmp(s,  "4PE"))  new = 'C';
  else if   (!strcmp(s,  "4SC"))  new = 'C';
  else if   (!strcmp(s,  "4SU"))  new = 'U';
  else if   (!strcmp(s,  "4U3"))  new = 'C';
  else if   (!strcmp(s,  "5AA"))  new = 'A';
  else if   (!strcmp(s,  "5AT"))  new = 'T';
  else if   (!strcmp(s,  "5BU"))  new = 'U';
  else if   (!strcmp(s,  "5CG"))  new = 'G';
  else if   (!strcmp(s,  "5CM"))  new = 'C';
  else if   (!strcmp(s,  "5FA"))  new = 'A';
  else if   (!strcmp(s,  "5FC"))  new = 'C';
  else if   (!strcmp(s,  "5FU"))  new = 'U';
  else if   (!strcmp(s,  "5HC"))  new = 'C';
  else if   (!strcmp(s,  "5HM"))  new = 'C';
  else if   (!strcmp(s,  "5HT"))  new = 'T';
  else if   (!strcmp(s,  "5HU"))  new = 'U';
  else if   (!strcmp(s,  "5IC"))  new = 'C';
  else if   (!strcmp(s,  "5IT"))  new = 'T';
  else if   (!strcmp(s,  "5IU"))  new = 'U';
  else if   (!strcmp(s,  "5MC"))  new = 'C';
  else if   (!strcmp(s,  "5MU"))  new = 'U';
  else if   (!strcmp(s,  "5NC"))  new = 'C';
  else if   (!strcmp(s,  "5PC"))  new = 'C';
  else if   (!strcmp(s,  "5PY"))  new = 'T';
  else if   (!strcmp(s,  "5SE"))  new = 'U';
  else if   (!strcmp(s,  "63G"))  new = 'G';
  else if   (!strcmp(s,  "63H"))  new = 'G';
  else if   (!strcmp(s,  "64T"))  new = 'T';
  else if   (!strcmp(s,  "68Z"))  new = 'G';
  else if   (!strcmp(s,  "6CT"))  new = 'T';
  else if   (!strcmp(s,  "6FK"))  new = 'G';
  else if   (!strcmp(s,  "6HA"))  new = 'A';
  else if   (!strcmp(s,  "6HB"))  new = 'A';
  else if   (!strcmp(s,  "6HC"))  new = 'C';
  else if   (!strcmp(s,  "6HG"))  new = 'G';
  else if   (!strcmp(s,  "6HT"))  new = 'T';
  else if   (!strcmp(s,  "6IA"))  new = 'A';
  else if   (!strcmp(s,  "6MA"))  new = 'A';
  else if   (!strcmp(s,  "6MC"))  new = 'A';
  else if   (!strcmp(s,  "6MP"))  new = 'A';
  else if   (!strcmp(s,  "6MT"))  new = 'A';
  else if   (!strcmp(s,  "6MZ"))  new = 'A';
  else if   (!strcmp(s,  "6NW"))  new = 'A';
  else if   (!strcmp(s,  "6OG"))  new = 'G';
  else if   (!strcmp(s,  "6OO"))  new = 'C';
  else if   (!strcmp(s,  "6PO"))  new = 'G';
  else if   (!strcmp(s,  "70U"))  new = 'U';
  else if   (!strcmp(s,  "73W"))  new = 'C';
  else if   (!strcmp(s,  "75B"))  new = 'U';
  else if   (!strcmp(s,  "77Y"))  new = 'U';
  else if   (!strcmp(s,  "7AT"))  new = 'A';
  else if   (!strcmp(s,  "7BG"))  new = 'G';
  else if   (!strcmp(s,  "7DA"))  new = 'A';
  else if   (!strcmp(s,  "7GU"))  new = 'G';
  else if   (!strcmp(s,  "7MG"))  new = 'G';
  else if   (!strcmp(s,  "7OK"))  new = 'C';
  else if   (!strcmp(s,  "7S3"))  new = 'G';
  else if   (!strcmp(s,  "7SN"))  new = 'G';
  else if   (!strcmp(s,  "84E"))  new = 'T';
  else if   (!strcmp(s,  "85Y"))  new = 'U';
  else if   (!strcmp(s,  "8AA"))  new = 'G';
  else if   (!strcmp(s,  "8AG"))  new = 'G';
  else if   (!strcmp(s,  "8AH"))  new = 'A';
  else if   (!strcmp(s,  "8AN"))  new = 'A';
  else if   (!strcmp(s,  "8BA"))  new = 'A';
  else if   (!strcmp(s,  "8DT"))  new = 'U';
  else if   (!strcmp(s,  "8FG"))  new = 'G';
  else if   (!strcmp(s,  "8MG"))  new = 'G';
  else if   (!strcmp(s,  "8OG"))  new = 'G';
  else if   (!strcmp(s,  "8OS"))  new = 'G';
  else if   (!strcmp(s,  "8PY"))  new = 'G';
  else if   (!strcmp(s,  "8RO"))  new = 'C';
  else if   (!strcmp(s,  "8YN"))  new = 'C';
  else if   (!strcmp(s,  "94O"))  new = 'T';
  else if   (!strcmp(s,  "9QV"))  new = 'U';
  else if   (!strcmp(s,  "9SI"))  new = 'A';
  else if   (!strcmp(s,  "9SY"))  new = 'A';
  else if   (!strcmp(s,  "A"))  new = 'A';
  else if   (!strcmp(s,  "A23"))  new = 'A';
  else if   (!strcmp(s,  "A2L"))  new = 'A';
  else if   (!strcmp(s,  "A2M"))  new = 'A';
  else if   (!strcmp(s,  "A34"))  new = 'A';
  else if   (!strcmp(s,  "A35"))  new = 'A';
  else if   (!strcmp(s,  "A38"))  new = 'A';
  else if   (!strcmp(s,  "A39"))  new = 'A';
  else if   (!strcmp(s,  "A3A"))  new = 'A';
  else if   (!strcmp(s,  "A3P"))  new = 'A';
  else if   (!strcmp(s,  "A40"))  new = 'A';
  else if   (!strcmp(s,  "A43"))  new = 'A';
  else if   (!strcmp(s,  "A44"))  new = 'A';
  else if   (!strcmp(s,  "A47"))  new = 'A';
  else if   (!strcmp(s,  "A5L"))  new = 'A';
  else if   (!strcmp(s,  "A5M"))  new = 'C';
  else if   (!strcmp(s,  "A5O"))  new = 'A';
  else if   (!strcmp(s,  "A6A"))  new = 'A';
  else if   (!strcmp(s,  "A6C"))  new = 'C';
  else if   (!strcmp(s,  "A6G"))  new = 'G';
  else if   (!strcmp(s,  "A6U"))  new = 'U';
  else if   (!strcmp(s,  "A7E"))  new = 'A';
  else if   (!strcmp(s,  "A9Z"))  new = 'A';
  else if   (!strcmp(s,  "ABR"))  new = 'A';
  else if   (!strcmp(s,  "ABS"))  new = 'A';
  else if   (!strcmp(s,  "AD2"))  new = 'A';
  else if   (!strcmp(s,  "ADI"))  new = 'A';
  else if   (!strcmp(s,  "ADP"))  new = 'A';
  else if   (!strcmp(s,  "AET"))  new = 'A';
  else if   (!strcmp(s,  "AF2"))  new = 'A';
  else if   (!strcmp(s,  "AFG"))  new = 'G';
  else if   (!strcmp(s,  "AI5"))  new = 'C';
  else if   (!strcmp(s,  "AMD"))  new = 'A';
  else if   (!strcmp(s,  "AMO"))  new = 'A';
  else if   (!strcmp(s,  "AP7"))  new = 'A';
  else if   (!strcmp(s,  "AS"))  new = 'A';
  else if   (!strcmp(s,  "ATD"))  new = 'T';
  else if   (!strcmp(s,  "ATL"))  new = 'T';
  else if   (!strcmp(s,  "ATM"))  new = 'T';
  else if   (!strcmp(s,  "AVC"))  new = 'A';
  else if   (!strcmp(s,  "B7C"))  new = 'C';
  else if   (!strcmp(s,  "B8H"))  new = 'U';
  else if   (!strcmp(s,  "B8K"))  new = 'G';
  else if   (!strcmp(s,  "B8Q"))  new = 'C';
  else if   (!strcmp(s,  "B8T"))  new = 'C';
  else if   (!strcmp(s,  "B8W"))  new = 'G';
  else if   (!strcmp(s,  "B9B"))  new = 'G';
  else if   (!strcmp(s,  "B9H"))  new = 'C';
  else if   (!strcmp(s,  "BGH"))  new = 'G';
  else if   (!strcmp(s,  "BGM"))  new = 'G';
  else if   (!strcmp(s,  "BOE"))  new = 'T';
  else if   (!strcmp(s,  "BRU"))  new = 'U';
  else if   (!strcmp(s,  "BVP"))  new = 'U';
  else if   (!strcmp(s,  "C"))  new = 'C';
  else if   (!strcmp(s,  "C25"))  new = 'C';
  else if   (!strcmp(s,  "C2L"))  new = 'C';
  else if   (!strcmp(s,  "C2S"))  new = 'C';
  else if   (!strcmp(s,  "C31"))  new = 'C';
  else if   (!strcmp(s,  "C32"))  new = 'C';
  else if   (!strcmp(s,  "C34"))  new = 'C';
  else if   (!strcmp(s,  "C36"))  new = 'C';
  else if   (!strcmp(s,  "C37"))  new = 'C';
  else if   (!strcmp(s,  "C38"))  new = 'C';
  else if   (!strcmp(s,  "C42"))  new = 'C';
  else if   (!strcmp(s,  "C43"))  new = 'C';
  else if   (!strcmp(s,  "C45"))  new = 'C';
  else if   (!strcmp(s,  "C46"))  new = 'C';
  else if   (!strcmp(s,  "C49"))  new = 'C';
  else if   (!strcmp(s,  "C4S"))  new = 'C';
  else if   (!strcmp(s,  "C5L"))  new = 'C';
  else if   (!strcmp(s,  "C6G"))  new = 'G';
  else if   (!strcmp(s,  "C7R"))  new = 'C';
  else if   (!strcmp(s,  "C7S"))  new = 'C';
  else if   (!strcmp(s,  "CAR"))  new = 'C';
  else if   (!strcmp(s,  "CB2"))  new = 'C';
  else if   (!strcmp(s,  "CBR"))  new = 'C';
  else if   (!strcmp(s,  "CBV"))  new = 'C';
  else if   (!strcmp(s,  "CCC"))  new = 'C';
  else if   (!strcmp(s,  "CDW"))  new = 'C';
  else if   (!strcmp(s,  "CFL"))  new = 'C';
  else if   (!strcmp(s,  "CFZ"))  new = 'C';
  else if   (!strcmp(s,  "CG1"))  new = 'G';
  else if   (!strcmp(s,  "CH"))  new = 'C';
  else if   (!strcmp(s,  "CMR"))  new = 'C';
  else if   (!strcmp(s,  "CNU"))  new = 'U';
  else if   (!strcmp(s,  "CP1"))  new = 'C';
  else if   (!strcmp(s,  "CSF"))  new = 'C';
  else if   (!strcmp(s,  "CSL"))  new = 'C';
  else if   (!strcmp(s,  "CTG"))  new = 'T';
  else if   (!strcmp(s,  "CX2"))  new = 'C';
  else if   (!strcmp(s,  "D00"))  new = 'C';
  else if   (!strcmp(s,  "D3T"))  new = 'T';
  else if   (!strcmp(s,  "D4B"))  new = 'C';
  else if   (!strcmp(s,  "D4M"))  new = 'T';
  else if   (!strcmp(s,  "DA"))  new = 'A';
  else if   (!strcmp(s,  "DC"))  new = 'C';
  else if   (!strcmp(s,  "DCG"))  new = 'G';
  else if   (!strcmp(s,  "DCT"))  new = 'C';
  else if   (!strcmp(s,  "DDG"))  new = 'G';
  else if   (!strcmp(s,  "DDN"))  new = 'U';
  else if   (!strcmp(s,  "DFC"))  new = 'C';
  else if   (!strcmp(s,  "DFG"))  new = 'G';
  else if   (!strcmp(s,  "DG"))  new = 'G';
  else if   (!strcmp(s,  "DG8"))  new = 'G';
  else if   (!strcmp(s,  "DGI"))  new = 'G';
  else if   (!strcmp(s,  "DGP"))  new = 'G';
  else if   (!strcmp(s,  "DHU"))  new = 'U';
  else if   (!strcmp(s,  "DI"))  new = 'I';
  else if   (!strcmp(s,  "DNR"))  new = 'C';
  else if   (!strcmp(s,  "DOC"))  new = 'C';
  else if   (!strcmp(s,  "DPB"))  new = 'T';
  else if   (!strcmp(s,  "DRM"))  new = 'U';
  else if   (!strcmp(s,  "DRT"))  new = 'T';
  else if   (!strcmp(s,  "DT"))  new = 'T';
  else if   (!strcmp(s,  "DU"))  new = 'U';
  else if   (!strcmp(s,  "DUZ"))  new = 'U';
  else if   (!strcmp(s,  "DZM"))  new = 'A';
  else if   (!strcmp(s,  "E"))  new = 'A';
  else if   (!strcmp(s,  "E1X"))  new = 'A';
  else if   (!strcmp(s,  "E3C"))  new = 'C';
  else if   (!strcmp(s,  "E6G"))  new = 'G';
  else if   (!strcmp(s,  "E7G"))  new = 'G';
  else if   (!strcmp(s,  "EAN"))  new = 'T';
  else if   (!strcmp(s,  "EDA"))  new = 'A';
  else if   (!strcmp(s,  "EFG"))  new = 'G';
  else if   (!strcmp(s,  "EHG"))  new = 'G';
  else if   (!strcmp(s,  "EIT"))  new = 'T';
  else if   (!strcmp(s,  "EIX"))  new = 'C';
  else if   (!strcmp(s,  "EQ0"))  new = 'G';
  else if   (!strcmp(s,  "EQ4"))  new = 'G';
  else if   (!strcmp(s,  "EXC"))  new = 'C';
  else if   (!strcmp(s,  "F2T"))  new = 'U';
  else if   (!strcmp(s,  "F3H"))  new = 'T';
  else if   (!strcmp(s,  "F3N"))  new = 'A';
  else if   (!strcmp(s,  "F4H"))  new = 'T';
  else if   (!strcmp(s,  "F4Q"))  new = 'G';
  else if   (!strcmp(s,  "F74"))  new = 'G';
  else if   (!strcmp(s,  "F7H"))  new = 'C';
  else if   (!strcmp(s,  "F7K"))  new = 'G';
  else if   (!strcmp(s,  "FA2"))  new = 'A';
  else if   (!strcmp(s,  "FDG"))  new = 'G';
  else if   (!strcmp(s,  "FHU"))  new = 'U';
  else if   (!strcmp(s,  "FMG"))  new = 'G';
  else if   (!strcmp(s,  "FNU"))  new = 'U';
  else if   (!strcmp(s,  "FOX"))  new = 'G';
  else if   (!strcmp(s,  "G"))  new = 'G';
  else if   (!strcmp(s,  "G1G"))  new = 'G';
  else if   (!strcmp(s,  "G25"))  new = 'G';
  else if   (!strcmp(s,  "G2L"))  new = 'G';
  else if   (!strcmp(s,  "G2S"))  new = 'G';
  else if   (!strcmp(s,  "G31"))  new = 'G';
  else if   (!strcmp(s,  "G32"))  new = 'G';
  else if   (!strcmp(s,  "G33"))  new = 'G';
  else if   (!strcmp(s,  "G36"))  new = 'G';
  else if   (!strcmp(s,  "G38"))  new = 'G';
  else if   (!strcmp(s,  "G42"))  new = 'G';
  else if   (!strcmp(s,  "G46"))  new = 'G';
  else if   (!strcmp(s,  "G47"))  new = 'G';
  else if   (!strcmp(s,  "G48"))  new = 'G';
  else if   (!strcmp(s,  "G49"))  new = 'G';
  else if   (!strcmp(s,  "G7M"))  new = 'G';
  else if   (!strcmp(s,  "GAO"))  new = 'G';
  else if   (!strcmp(s,  "GCK"))  new = 'C';
  else if   (!strcmp(s,  "GDO"))  new = 'G';
  else if   (!strcmp(s,  "GDP"))  new = 'G';
  else if   (!strcmp(s,  "GDR"))  new = 'G';
  else if   (!strcmp(s,  "GF2"))  new = 'G';
  else if   (!strcmp(s,  "GFL"))  new = 'G';
  else if   (!strcmp(s,  "GH3"))  new = 'G';
  else if   (!strcmp(s,  "GMS"))  new = 'G';
  else if   (!strcmp(s,  "GMU"))  new = 'U';
  else if   (!strcmp(s,  "GN7"))  new = 'G';
  else if   (!strcmp(s,  "GNG"))  new = 'G';
  else if   (!strcmp(s,  "GOM"))  new = 'G';
  else if   (!strcmp(s,  "GRB"))  new = 'G';
  else if   (!strcmp(s,  "GS"))  new = 'G';
  else if   (!strcmp(s,  "GSR"))  new = 'G';
  else if   (!strcmp(s,  "GSS"))  new = 'G';
  else if   (!strcmp(s,  "GTP"))  new = 'G';
  else if   (!strcmp(s,  "GX1"))  new = 'G';
  else if   (!strcmp(s,  "H2U"))  new = 'U';
  else if   (!strcmp(s,  "HDP"))  new = 'U';
  else if   (!strcmp(s,  "HEU"))  new = 'U';
  else if   (!strcmp(s,  "HN0"))  new = 'G';
  else if   (!strcmp(s,  "HN1"))  new = 'G';
  else if   (!strcmp(s,  "HYJ"))  new = 'G';
  else if   (!strcmp(s,  "I"))  new = 'I';
  else if   (!strcmp(s,  "I4U"))  new = 'U';
  else if   (!strcmp(s,  "I5C"))  new = 'C';
  else if   (!strcmp(s,  "IC"))  new = 'C';
  else if   (!strcmp(s,  "IG"))  new = 'G';
  else if   (!strcmp(s,  "IGU"))  new = 'G';
  else if   (!strcmp(s,  "IMC"))  new = 'C';
  else if   (!strcmp(s,  "IMP"))  new = 'G';
  else if   (!strcmp(s,  "IOO"))  new = 'G';
  else if   (!strcmp(s,  "IU"))  new = 'U';
  else if   (!strcmp(s,  "J0X"))  new = 'C';
  else if   (!strcmp(s,  "JDT"))  new = 'T';
  else if   (!strcmp(s,  "JMH"))  new = 'C';
  else if   (!strcmp(s,  "K2F"))  new = 'A';
  else if   (!strcmp(s,  "K39"))  new = 'G';
  else if   (!strcmp(s,  "KAG"))  new = 'G';
  else if   (!strcmp(s,  "KAK"))  new = 'G';
  else if   (!strcmp(s,  "L1J"))  new = 'G';
  else if   (!strcmp(s,  "L3X"))  new = 'A';
  else if   (!strcmp(s,  "LC"))  new = 'C';
  else if   (!strcmp(s,  "LCA"))  new = 'A';
  else if   (!strcmp(s,  "LCG"))  new = 'G';
  else if   (!strcmp(s,  "LDG"))  new = 'G';
  else if   (!strcmp(s,  "LG"))  new = 'G';
  else if   (!strcmp(s,  "LGP"))  new = 'G';
  else if   (!strcmp(s,  "LHH"))  new = 'C';
  else if   (!strcmp(s,  "LHU"))  new = 'U';
  else if   (!strcmp(s,  "LSH"))  new = 'T';
  else if   (!strcmp(s,  "LST"))  new = 'T';
  else if   (!strcmp(s,  "LV2"))  new = 'C';
  else if   (!strcmp(s,  "M1G"))  new = 'G';
  else if   (!strcmp(s,  "M2G"))  new = 'G';
  else if   (!strcmp(s,  "M4C"))  new = 'C';
  else if   (!strcmp(s,  "M5M"))  new = 'C';
  else if   (!strcmp(s,  "M7A"))  new = 'A';
  else if   (!strcmp(s,  "MA6"))  new = 'A';
  else if   (!strcmp(s,  "MA7"))  new = 'A';
  else if   (!strcmp(s,  "MAD"))  new = 'A';
  else if   (!strcmp(s,  "MCY"))  new = 'C';
  else if   (!strcmp(s,  "ME6"))  new = 'C';
  else if   (!strcmp(s,  "MEP"))  new = 'U';
  else if   (!strcmp(s,  "MFO"))  new = 'G';
  else if   (!strcmp(s,  "MG1"))  new = 'G';
  else if   (!strcmp(s,  "MGQ"))  new = 'A';
  else if   (!strcmp(s,  "MGT"))  new = 'G';
  else if   (!strcmp(s,  "MGV"))  new = 'G';
  else if   (!strcmp(s,  "MHG"))  new = 'G';
  else if   (!strcmp(s,  "MIA"))  new = 'A';
  else if   (!strcmp(s,  "MMT"))  new = 'T';
  else if   (!strcmp(s,  "MMX"))  new = 'C';
  else if   (!strcmp(s,  "MNU"))  new = 'U';
  else if   (!strcmp(s,  "MRG"))  new = 'G';
  else if   (!strcmp(s,  "MTR"))  new = 'T';
  else if   (!strcmp(s,  "MTU"))  new = 'A';
  else if   (!strcmp(s,  "N5M"))  new = 'C';
  else if   (!strcmp(s,  "N6G"))  new = 'G';
  else if   (!strcmp(s,  "N79"))  new = 'A';
  else if   (!strcmp(s,  "N7X"))  new = 'C';
  else if   (!strcmp(s,  "NCU"))  new = 'C';
  else if   (!strcmp(s,  "NDN"))  new = 'U';
  else if   (!strcmp(s,  "NDU"))  new = 'U';
  else if   (!strcmp(s,  "NMS"))  new = 'T';
  else if   (!strcmp(s,  "NMT"))  new = 'T';
  else if   (!strcmp(s,  "NTT"))  new = 'T';
  else if   (!strcmp(s,  "O2G"))  new = 'G';
  else if   (!strcmp(s,  "O2Z"))  new = 'A';
  else if   (!strcmp(s,  "OGX"))  new = 'G';
  else if   (!strcmp(s,  "OHU"))  new = 'U';
  else if   (!strcmp(s,  "OIP"))  new = 'I';
  else if   (!strcmp(s,  "OKN"))  new = 'C';
  else if   (!strcmp(s,  "OKQ"))  new = 'C';
  else if   (!strcmp(s,  "OKT"))  new = 'U';
  else if   (!strcmp(s,  "OMC"))  new = 'C';
  else if   (!strcmp(s,  "OMG"))  new = 'G';
  else if   (!strcmp(s,  "OMU"))  new = 'U';
  else if   (!strcmp(s,  "ONE"))  new = 'U';
  else if   (!strcmp(s,  "P"))  new = 'G';
  else if   (!strcmp(s,  "P2T"))  new = 'T';
  else if   (!strcmp(s,  "P2U"))  new = 'U';
  else if   (!strcmp(s,  "P4U"))  new = 'U';
  else if   (!strcmp(s,  "P5P"))  new = 'A';
  else if   (!strcmp(s,  "P7G"))  new = 'G';
  else if   (!strcmp(s,  "PG7"))  new = 'G';
  else if   (!strcmp(s,  "PGN"))  new = 'G';
  else if   (!strcmp(s,  "PGP"))  new = 'G';
  else if   (!strcmp(s,  "PMT"))  new = 'C';
  else if   (!strcmp(s,  "PPU"))  new = 'A';
  else if   (!strcmp(s,  "PPW"))  new = 'G';
  else if   (!strcmp(s,  "PR5"))  new = 'A';
  else if   (!strcmp(s,  "PRN"))  new = 'A';
  else if   (!strcmp(s,  "PST"))  new = 'T';
  else if   (!strcmp(s,  "PSU"))  new = 'U';
  else if   (!strcmp(s,  "PU"))  new = 'A';
  else if   (!strcmp(s,  "PVX"))  new = 'C';
  else if   (!strcmp(s,  "PYO"))  new = 'U';
  else if   (!strcmp(s,  "PZG"))  new = 'G';
  else if   (!strcmp(s,  "QCK"))  new = 'T';
  else if   (!strcmp(s,  "QSQ"))  new = 'A';
  else if   (!strcmp(s,  "QUO"))  new = 'G';
  else if   (!strcmp(s,  "R"))  new = 'A';
  else if   (!strcmp(s,  "RBD"))  new = 'A';
  else if   (!strcmp(s,  "RDG"))  new = 'G';
  else if   (!strcmp(s,  "RFJ"))  new = 'G';
  else if   (!strcmp(s,  "RIA"))  new = 'A';
  else if   (!strcmp(s,  "RMP"))  new = 'A';
  else if   (!strcmp(s,  "RPC"))  new = 'C';
  else if   (!strcmp(s,  "RSP"))  new = 'C';
  else if   (!strcmp(s,  "RSQ"))  new = 'C';
  else if   (!strcmp(s,  "RT"))  new = 'T';
  else if   (!strcmp(s,  "RUS"))  new = 'U';
  else if   (!strcmp(s,  "S2M"))  new = 'T';
  else if   (!strcmp(s,  "S4A"))  new = 'A';
  else if   (!strcmp(s,  "S4C"))  new = 'C';
  else if   (!strcmp(s,  "S4G"))  new = 'G';
  else if   (!strcmp(s,  "S4U"))  new = 'U';
  else if   (!strcmp(s,  "S6G"))  new = 'G';
  else if   (!strcmp(s,  "SC"))  new = 'C';
  else if   (!strcmp(s,  "SDE"))  new = 'A';
  else if   (!strcmp(s,  "SDG"))  new = 'G';
  else if   (!strcmp(s,  "SDH"))  new = 'G';
  else if   (!strcmp(s,  "SMP"))  new = 'A';
  else if   (!strcmp(s,  "SMT"))  new = 'T';
  else if   (!strcmp(s,  "SPT"))  new = 'T';
  else if   (!strcmp(s,  "SRA"))  new = 'A';
  else if   (!strcmp(s,  "SSU"))  new = 'U';
  else if   (!strcmp(s,  "SUR"))  new = 'U';
  else if   (!strcmp(s,  "T"))  new = 'T';
  else if   (!strcmp(s,  "T0N"))  new = 'G';
  else if   (!strcmp(s,  "T0Q"))  new = 'G';
  else if   (!strcmp(s,  "T2S"))  new = 'T';
  else if   (!strcmp(s,  "T31"))  new = 'U';
  else if   (!strcmp(s,  "T32"))  new = 'T';
  else if   (!strcmp(s,  "T36"))  new = 'T';
  else if   (!strcmp(s,  "T37"))  new = 'T';
  else if   (!strcmp(s,  "T38"))  new = 'T';
  else if   (!strcmp(s,  "T39"))  new = 'T';
  else if   (!strcmp(s,  "T3P"))  new = 'T';
  else if   (!strcmp(s,  "T41"))  new = 'T';
  else if   (!strcmp(s,  "T48"))  new = 'T';
  else if   (!strcmp(s,  "T49"))  new = 'T';
  else if   (!strcmp(s,  "T4S"))  new = 'T';
  else if   (!strcmp(s,  "T5O"))  new = 'U';
  else if   (!strcmp(s,  "T5S"))  new = 'T';
  else if   (!strcmp(s,  "T64"))  new = 'T';
  else if   (!strcmp(s,  "T6A"))  new = 'A';
  else if   (!strcmp(s,  "TA3"))  new = 'T';
  else if   (!strcmp(s,  "TAF"))  new = 'T';
  else if   (!strcmp(s,  "TBN"))  new = 'A';
  else if   (!strcmp(s,  "TC"))  new = 'C';
  else if   (!strcmp(s,  "TC1"))  new = 'C';
  else if   (!strcmp(s,  "TCJ"))  new = 'C';
  else if   (!strcmp(s,  "TCP"))  new = 'T';
  else if   (!strcmp(s,  "TCY"))  new = 'A';
  else if   (!strcmp(s,  "TDY"))  new = 'T';
  else if   (!strcmp(s,  "TED"))  new = 'T';
  else if   (!strcmp(s,  "TFE"))  new = 'T';
  else if   (!strcmp(s,  "TFF"))  new = 'T';
  else if   (!strcmp(s,  "TFO"))  new = 'A';
  else if   (!strcmp(s,  "TFT"))  new = 'T';
  else if   (!strcmp(s,  "TG"))  new = 'G';
  else if   (!strcmp(s,  "TGP"))  new = 'G';
  else if   (!strcmp(s,  "TLC"))  new = 'T';
  else if   (!strcmp(s,  "TLN"))  new = 'U';
  else if   (!strcmp(s,  "TP1"))  new = 'T';
  else if   (!strcmp(s,  "TPC"))  new = 'C';
  else if   (!strcmp(s,  "TPG"))  new = 'G';
  else if   (!strcmp(s,  "TSP"))  new = 'T';
  else if   (!strcmp(s,  "TTD"))  new = 'T';
  else if   (!strcmp(s,  "TTI"))  new = 'U';
  else if   (!strcmp(s,  "TTM"))  new = 'T';
  else if   (!strcmp(s,  "TXD"))  new = 'A';
  else if   (!strcmp(s,  "TXP"))  new = 'A';
  else if   (!strcmp(s,  "U"))  new = 'U';
  else if   (!strcmp(s,  "U23"))  new = 'U';
  else if   (!strcmp(s,  "U25"))  new = 'U';
  else if   (!strcmp(s,  "U2L"))  new = 'U';
  else if   (!strcmp(s,  "U2N"))  new = 'U';
  else if   (!strcmp(s,  "U2P"))  new = 'U';
  else if   (!strcmp(s,  "U31"))  new = 'U';
  else if   (!strcmp(s,  "U33"))  new = 'U';
  else if   (!strcmp(s,  "U34"))  new = 'U';
  else if   (!strcmp(s,  "U36"))  new = 'U';
  else if   (!strcmp(s,  "U37"))  new = 'U';
  else if   (!strcmp(s,  "U48"))  new = 'C';
  else if   (!strcmp(s,  "U7B"))  new = 'C';
  else if   (!strcmp(s,  "U8U"))  new = 'U';
  else if   (!strcmp(s,  "UAR"))  new = 'U';
  else if   (!strcmp(s,  "UBB"))  new = 'U';
  else if   (!strcmp(s,  "UBD"))  new = 'U';
  else if   (!strcmp(s,  "UBI"))  new = 'U';
  else if   (!strcmp(s,  "UBR"))  new = 'U';
  else if   (!strcmp(s,  "UCL"))  new = 'U';
  else if   (!strcmp(s,  "UD5"))  new = 'U';
  else if   (!strcmp(s,  "UF2"))  new = 'U';
  else if   (!strcmp(s,  "UFR"))  new = 'U';
  else if   (!strcmp(s,  "UFT"))  new = 'U';
  else if   (!strcmp(s,  "UMO"))  new = 'U';
  else if   (!strcmp(s,  "UMS"))  new = 'U';
  else if   (!strcmp(s,  "UMX"))  new = 'U';
  else if   (!strcmp(s,  "UPE"))  new = 'U';
  else if   (!strcmp(s,  "UPS"))  new = 'U';
  else if   (!strcmp(s,  "UPV"))  new = 'U';
  else if   (!strcmp(s,  "UR3"))  new = 'U';
  else if   (!strcmp(s,  "URD"))  new = 'U';
  else if   (!strcmp(s,  "URX"))  new = 'U';
  else if   (!strcmp(s,  "US1"))  new = 'U';
  else if   (!strcmp(s,  "US2"))  new = 'U';
  else if   (!strcmp(s,  "US3"))  new = 'T';
  else if   (!strcmp(s,  "US5"))  new = 'U';
  else if   (!strcmp(s,  "USM"))  new = 'U';
  else if   (!strcmp(s,  "UVX"))  new = 'U';
  else if   (!strcmp(s,  "UZL"))  new = 'C';
  else if   (!strcmp(s,  "UZR"))  new = 'U';
  else if   (!strcmp(s,  "V3L"))  new = 'A';
  else if   (!strcmp(s,  "VC7"))  new = 'G';
  else if   (!strcmp(s,  "X"))  new = 'G';
  else if   (!strcmp(s,  "XAD"))  new = 'A';
  else if   (!strcmp(s,  "XAL"))  new = 'A';
  else if   (!strcmp(s,  "XCL"))  new = 'C';
  else if   (!strcmp(s,  "XCR"))  new = 'C';
  else if   (!strcmp(s,  "XCT"))  new = 'C';
  else if   (!strcmp(s,  "XCY"))  new = 'C';
  else if   (!strcmp(s,  "XGL"))  new = 'G';
  else if   (!strcmp(s,  "XGR"))  new = 'G';
  else if   (!strcmp(s,  "XGU"))  new = 'G';
  else if   (!strcmp(s,  "XPB"))  new = 'G';
  else if   (!strcmp(s,  "XTF"))  new = 'T';
  else if   (!strcmp(s,  "XTH"))  new = 'T';
  else if   (!strcmp(s,  "XTL"))  new = 'T';
  else if   (!strcmp(s,  "XTR"))  new = 'T';
  else if   (!strcmp(s,  "XTS"))  new = 'G';
  else if   (!strcmp(s,  "XUA"))  new = 'A';
  else if   (!strcmp(s,  "XUG"))  new = 'G';
  else if   (!strcmp(s,  "Y"))  new = 'A';
  else if   (!strcmp(s,  "YCO"))  new = 'C';
  else if   (!strcmp(s,  "YG"))  new = 'G';
  else if   (!strcmp(s,  "YYG"))  new = 'G';
  else if   (!strcmp(s,  "Z"))  new = 'C';
  else if   (!strcmp(s,  "ZAD"))  new = 'A';
  else if   (!strcmp(s,  "ZBC"))  new = 'C';
  else if   (!strcmp(s,  "ZBU"))  new = 'U';
  else if   (!strcmp(s,  "ZCY"))  new = 'C';
  else if   (!strcmp(s,  "ZDU"))  new = 'U';
  else if   (!strcmp(s,  "ZGU"))  new = 'G';
  
  else { printf ("er_aa_conversion(): uh? |%s|\n", s); exit(1); }
  
  return new;
}
```
