## Supplementary material for "What does it take to learn the rules of RNA base pairing? A lot less than you may think": fpair.c

```
#include <stdio.h>
#include <string.h>
#include <stdlib.h>
#include <ctype.h>
#include <math.h>
#include "nrutil.h"
#include "rna.h"
#include "erfiles.h"

#include "contactmap.h"

void  LW_Saenger_correspond(char bs1, char bs2, char *type, char *corresp);


int all_pairs(char *pdbfile, FILE *fout, long num_residue, long *RY,
	      double **Nxyz, double **orien, double **org, double *BPRS,
	      long **seidx, double **xyz,
	      long nchain_tot, char *chain_name, long *chain_f, long *chain_t,
	      char **AtomName, char **ResName,
	      char *ChainID, long nchain, long **chain_idx,
	      long *AtomNum, long *Atom2SEQ,
	      long *ResSeq, char **Miscs, char *bseq,
	      long *num_pair_tot, char **pair_type, long **bs_pairs_tot,
	      long *num_single_base, long *single_base,long *num_multi,
	      long *multi_idx, long **multi, long *sugar_syn)
  
/* find all the possible base-pairs and non-pairs*/
{
  char HB_ATOM[BUF512], pa_int=' ', corresp[20];
  char b1[BUF512], b2[BUF512], **atom, work_num[20], tmp_str[5];
  char **hb_atom1, **hb_atom2, type[20],  syn_i[20], syn_j[20];
  char str[256], **base_single, **base_sugar, **base_p, **other;    
  long nb_single =0, nb_sugar=0, nb_p=0, nb_other=0, nc1,nc2;  
  long bpid_lu=0, i,  ir, j, jr, k,num_bp = 0;
  long nh,m,stack_key =0, c_key, bone_key;
  long **pair_info, *prot_rna, nh1=0,nh2=0, nnh=0;
  double rtn_val[21], HB_UPPER[2],*hb_dist, change, geo_check;
  LIST *list = NULL;
  int   alloc_np = 5;
  int   np = alloc_np;
  int   ichain_idx, jchain_idx;
  long  from, to;
  char  errbuf[eslERRBUFSIZE];
  int   status;

  base_single = cmatrix(0, num_residue, 0, 120);
  base_sugar  = cmatrix(0, num_residue, 0, 120);
  base_p      = cmatrix(0, num_residue, 0, 120);
  other       = cmatrix(0, num_residue, 0, 120);
  
  hb_atom1 = cmatrix(0, BUF512, 0, 4);
  hb_atom2 = cmatrix(0, BUF512, 0, 4);
  hb_dist  = dvector(0, BUF512);
  
  hb_crt_alt(HB_UPPER, HB_ATOM, b1);
  
  pair_info = lmatrix(0, num_residue, 0, NPT); /* detailed base-pair network*/
  prot_rna = lvector(0, num_residue); 
  
  for (i = 0; i <= num_residue; i++)
    for (j = 0; j <= NPT; j++)
      pair_info[i][j]=0;
  
  for (i = 0; i < BUF512; i++){
    strcpy(hb_atom1[i], "");
    strcpy(hb_atom2[i], "");
    hb_dist[i]=0;
  }
  
  list = er_CreateList(alloc_np);
  fprintf(fout,  "BEGIN_base-pair\n" );

  for (i = 1; i <= num_residue; i++){   
    prot_rna[i]  = 0; 
    sugar_syn[i] = 0;
  }
  
  /* change this condition if used 
     protein_rna_interact(BPRS[1],num_residue, seidx, xyz,AtomName, prot_rna);
  */
  
  syn_or_anti(num_residue, AtomName, seidx, xyz,RY, sugar_syn);
  
  for (i = 1; i < num_residue; i++) {

    ir         = seidx[i][1];
    ichain_idx = er_ChainIdx(ChainID[ir], nchain_tot, chain_name);
    from       = chain_f[ichain_idx];
   
   for (j = i + 1; j <= num_residue; j++) {
      
      jr         = seidx[j][1];
      jchain_idx = er_ChainIdx(ChainID[jr], nchain_tot, chain_name);      
      to         = chain_t[jchain_idx];

      if (sugar_syn[i] == 1) {
	/*
	  sprintf(syn_i, "%c:%ld %3s ", ChainID[ir], ResSeq[ir],"syn");
	*/
	sprintf(syn_i, "%3s ", "syn");    
      } else {
	strcpy(syn_i,"  ");
      }
      if (sugar_syn[j] == 1) {
	sprintf(syn_j, "%3s ", "syn");
	/*
	  sprintf(syn_j, "%c:%ld %3s ", ChainID[jr], ResSeq[jr],"syn");
	*/
      } else {
	strcpy(syn_j, "  ");
      }
      
      check_pairs(i, j, bseq, seidx, xyz, Nxyz, orien, org,
		  AtomName,BPRS, rtn_val, &bpid_lu, 0);
      /* here at least one good NO H bond (donor and acceptor)*/
      
      if (bpid_lu){ /* only base-base */
	
	ir = seidx[i][1];
	jr = seidx[j][1];
	sprintf(work_num, "%ld\t%ld", i, j);
        
	change = 0.35; /* change the value for new H bond dist!! */
        
	
	/* the last two value 1, 0 is the followings :
	   c_key= 1;
	   a key wether to include C-C H bond. 1 yes, 0 not 
	   bone_key= 0;
	   a key wheather to include O3', O5', O1P,O2P;   0 not include 
	*/
	c_key    = 1;
	bone_key = 0;
	Hbond_pair(i, j, seidx, AtomName, bseq, xyz, change,
		   &nh, hb_atom1, hb_atom2, hb_dist, c_key, bone_key);                
	
	/*   only distance  check     
	     base_base_dist(i, j, seidx, AtomName, bseq, xyz, 3.8,
	     &nh, hb_atom1, hb_atom2, hb_dist);
	*/         
	
	
	/* test new H bonds after increasing H bond distance */
	nnh = 0; 
	for (k = 1; k <=nh ; k++) {
	  if (hb_atom1[k][3] != ' ' && hb_atom2[k][3] != ' ')
	    continue;
	  nnh++;
	}
	
	if (nnh == 1){ /*single base-to-base H bond */
	  
	  if (nb_single++ > num_residue-2){
	    printf("increase memory for single H bond case\n");
	    fprintf(fout,   "END_base-pair\n" );
	    return eslFAIL;
	  }
	  geo_check = 5.2; /*for edge to edge check, larger for single bond*/
          
	  LW_pair_type(i, j, geo_check, seidx, AtomName, HB_ATOM, xyz,
		       bseq, hb_atom1, hb_atom2, hb_dist, type);
	  
	  sprintf(str,"%9s\t%c: %5ld %c%c %5ld %c: %7s %c %s%s !1H(b_b)\n",
		  work_num, ChainID[ir], ResSeq[ir], bseq[i], bseq[j],
		  ResSeq[jr],ChainID[jr], type,pa_int, syn_i, syn_j);
	  strcpy(base_single[nb_single], str);
	  continue;
	  
	}
	else {  /* more than 2 H bonds (into more details)*/
	  atom=cmatrix(0,nh, 0,4);
	  get_unequility(nh, hb_atom1, &nh1, atom); 
	  get_unequility(nh, hb_atom2, &nh2, atom);                
	  free_cmatrix(atom, 0,nh, 0,4);
          
	  /* bifurcated  bond  (also belongs to 12 families, but with more restraits)*/
	  if ((nh1==1 && nh2>1) || (nh2==1 && nh1>1)){
	    if ((rtn_val[2] > BPRS[3]-0.6) ||(rtn_val[3] > BPRS[4]-20)){
	      if (nb_single++ > num_residue-2){
		fprintf(fout,"END_base-pair\n" );
		printf("increase memory for single H bond case\n");
		return eslFAIL;
	      }
	      
	      geo_check=5.0;
	      LW_pair_type(i, j, geo_check, seidx, AtomName, HB_ATOM, xyz,
			   bseq,hb_atom1, hb_atom2, hb_dist, type);
	      sprintf(str,"%9s\t%c: %5ld %c %c %5ld %c: %7s %c %s%s !1H(b_b).\n",
		      work_num, ChainID[ir], ResSeq[ir], bseq[i], bseq[j],
		      ResSeq[jr],ChainID[jr], type,pa_int, syn_i, syn_j);
	      strcpy(base_single[nb_single], str);
	      
	      continue;
	    }
            
            
	    geo_check=4.329; /*for edge to edge check*/
	    LW_pair_type(i, j, geo_check, seidx, AtomName, HB_ATOM, xyz,
			 bseq,hb_atom1, hb_atom2, hb_dist, type);
	    
	    sprintf(tmp_str, "%c%c%c", type[0],type[2],type[4]);
	    
            
	    if(strstr(tmp_str, ".") || strstr(tmp_str, "?") ||
	       (rtn_val[2] > BPRS[3]-0.4) ||(rtn_val[3] > BPRS[4]-15))
	      { 
		if(nb_single++ > num_residue-2){
		  printf("increase memory for single H bond case\n");
		  fprintf(fout,"END_base-pair\n" );
		  return eslFAIL;
		}
		
		geo_check=5.0;
		LW_pair_type(i, j, geo_check, seidx, AtomName, HB_ATOM, xyz,
			     bseq,hb_atom1, hb_atom2, hb_dist, type);
		sprintf(str,"%9s\t%c: %5ld %c %c %5ld %c: %7s %c %s%s !1H(b_b).\n",
			work_num, ChainID[ir], ResSeq[ir], bseq[i], bseq[j],
			ResSeq[jr],ChainID[jr], type,pa_int, syn_i, syn_j);
		strcpy(base_single[nb_single], str);
		continue;
	      }
	    
	    
	  }
	  else {/* 2 H bonds */
	    
	    if (bpid_lu ==2){ /* W.C. cases */
	      
	      if ( (toupper(bseq[i]) == 'A' &&
		   (toupper(bseq[j]) == 'U' || toupper(bseq[j]) == 'T'))
		  ||(toupper(bseq[j]) == 'A' &&
		     (toupper(bseq[i]) == 'U' || toupper(bseq[i]) == 'T'))){
		strcpy(type, "WWc");
		
	      } else if ( (toupper(bseq[i]) == 'G' && toupper(bseq[j]) == 'C') ||
			(toupper(bseq[j]) == 'G' && toupper(bseq[i]) == 'C') ){  
		strcpy(type, "WWc");
	      } else {
		strcpy(type, "WWc"); /*CI or IC*/
	      }
	      
              
	    }
	    else if (bpid_lu ==1 || bpid_lu ==-1){ /* non-W.C. cases */
	      geo_check=4.1; /*for edge to edge check*/
	      LW_pair_type(i, j, geo_check, seidx, AtomName, HB_ATOM, xyz,
			   bseq,hb_atom1, hb_atom2, hb_dist, type);
	      
	      sprintf(tmp_str, "%c%c%c", type[0],type[2],type[4]);
	      if(strstr(tmp_str, ".") || strstr(tmp_str, "?") ){
		geo_check=4.3; 
		LW_pair_type(i, j, geo_check, seidx, AtomName, HB_ATOM, xyz,
			     bseq,hb_atom1, hb_atom2, hb_dist, type);
	      }
	    }
	  }
	  LW_Saenger_correspond(bseq[i], bseq[j], type, corresp);

	  fprintf(fout, "%9s\t%c: %5ld %c %c %5ld %c: %7s %c %s%s %s\n",
		  work_num,
		  ChainID[ir], ResSeq[ir], bseq[i], bseq[j], ResSeq[jr],
		  ChainID[jr],type, pa_int, syn_i, syn_j, corresp);

	  char *s;
	  char *tok;
	  esl_sprintf(&s, ResName[ir]);
	  esl_strtok(&s, " ", &tok);
	  if (Miscs[ir][0] == 'H' &&
	      ( strcmp(tok,"PLR") == 0 || strcmp(tok,"IRI") == 0 || strcmp(tok,"C2E") == 0 )) break;
	  esl_sprintf(&s, ResName[jr]);
	  esl_strtok(&s, " ", &tok);
	  if (Miscs[jr][0] == 'H' &&
	      ( strcmp(tok,"PLR") == 0 || strcmp(tok,"IRI") == 0 || strcmp(tok,"C2E") == 0 )) break;
	  
	  if (num_bp == np - 1) {
	    np += alloc_np;
	    ESL_REALLOC(list->pair, sizeof(PAIR) * np);
	  }
	  
	  if (ResSeq[ir] < from || ResSeq[ir] > to) break;
	  if (ResSeq[jr] < from || ResSeq[jr] > to) break;

	  list->pair[num_bp].i      = Atom2SEQ[AtomNum[ir]];
	  list->pair[num_bp].j      = Atom2SEQ[AtomNum[jr]];
	  list->pair[num_bp].ir     = ResSeq[ir];
	  list->pair[num_bp].jr     = ResSeq[jr];
	  list->pair[num_bp].isbp   = TRUE;
	  list->pair[num_bp].D      = +eslINFINITY;
	  list->pair[num_bp].chi    = ChainID[ir];
	  list->pair[num_bp].chj    = ChainID[jr];
	  list->pair[num_bp].ic     = bseq[i];
	  list->pair[num_bp].jc     = bseq[j];
	  status = CMAP_String2BPTYPE(type, &list->pair[num_bp].bptype, errbuf);
	  if (status != eslOK)  {
	    printf("wrong BPTYPE %s\n", type);
	    ESL_XFAIL(eslFAIL, errbuf, "wrong BPTYPE %s", type);
	  }

	  num_bp++;
	  list->np = num_bp;
	  sprintf(tmp_str, "%c%c%c", type[0],type[2],type[4]); 
	  strcpy(pair_type[num_bp],tmp_str);
	  
	  if(num_bp >= 2*num_residue){                    
	    printf( "The total number of pairs %ld is too large. ",num_bp); 
	    printf(  "Increase the memery for bs_pairs_tot!!\n" );
	    fprintf(fout,"END_base-pair\n" );
	    return eslFAIL;
	  }
	  bs_pairs_tot[num_bp][1] = i;
	  bs_pairs_tot[num_bp][2] = j;
          
	}
        
        
	if (++pair_info[i][NPT] >= NPT) {
	  printf( "residue %s has over %ld pairs\n", b1,
		  NPT - 1);
	  --pair_info[i][NPT];
	  break;
	} else
	  pair_info[i][pair_info[i][NPT]] = j;
	if (++pair_info[j][NPT] >= NPT) {
	  printf( "residue %s has over %ld pairs\n", b2,
		  NPT - 1);
	  --pair_info[j][NPT];
	  break;
	} else
	  pair_info[j][pair_info[j][NPT]] = i;
	
      }
      else if( bpid_lu ==0){ /* not a H bond for base -  base */
	
	ir = seidx[i][1];
	jr = seidx[j][1];
	sprintf(work_num, "%ld\t%ld", i, j);
        
	if(rtn_val[1] > BPRS[2] ) continue; /*dist between origins */
	if(rtn_val[2] > BPRS[3] + 0.3) continue; /* projection onto mean normal */
	if(rtn_val[3] > BPRS[4]) continue;/* angle between base normals */
        
	base_stack(i, j, bseq, seidx, AtomName, xyz,rtn_val, &stack_key);
	
	if(stack_key>0) { /*rid of base-base stacked case */
	  if(rtn_val[3]<40){
 	    fprintf(fout, "%9s\t%c: %5ld %c %c %5ld %c: stacked\n",
		    work_num, ChainID[ir],
		    ResSeq[ir], bseq[i], bseq[j],
		    ResSeq[jr],ChainID[jr]);

	    if (ResSeq[ir] < from || ResSeq[ir] > to) break;
	    if (ResSeq[jr] < from || ResSeq[jr] > to) break;

	    if (num_bp == np - 1) {
	      np += alloc_np;
	      ESL_REALLOC(list->pair, sizeof(PAIR) * np);
	    }
	    
	    list->pair[num_bp].i      = Atom2SEQ[AtomNum[ir]];
	    list->pair[num_bp].j      = Atom2SEQ[AtomNum[jr]];
	    list->pair[num_bp].ir     = ResSeq[ir];
	    list->pair[num_bp].jr     = ResSeq[jr];
	    list->pair[num_bp].isbp   = FALSE;
	    list->pair[num_bp].D      = +eslINFINITY;
	    list->pair[num_bp].chi    = ChainID[ir];
	    list->pair[num_bp].chj    = ChainID[jr];
	    list->pair[num_bp].ic     = bseq[i];
	    list->pair[num_bp].jc     = bseq[j];
	    list->pair[num_bp].bptype = STACKED;

	  num_bp++;
	  list->np = num_bp;
	    
	  }                        
	  continue; 
	}
	
	if (rtn_val[2] > BPRS[3]) continue; /* projection onto mean normal */
	c_key=0;
	bone_key=1;
	change=0;  /*restrict tertiary interaction */
	Hbond_pair(i, j, seidx, AtomName, bseq, xyz, change,
		   &nh, hb_atom1, hb_atom2, hb_dist, c_key, bone_key);
	if (nh>0){
	  nc1 = 0;
	  nc2 = 0;
	  for(k=1; k<=nh; k++){
	    
	    if( ((!strcmp(hb_atom1[k], " O2'") || !strcmp(hb_atom1[k], " O4'")) &&
		 strchr("NO", hb_atom2[k][1])  &&  hb_atom2[k][3] != '\'' &&
		 hb_atom2[k][3] != 'P')   ||
		
		((!strcmp(hb_atom2[k], " O2'") || !strcmp(hb_atom2[k], " O4'")) &&
		 strchr("NO", hb_atom1[k][1])  &&  hb_atom1[k][3] != '\'' &&
		 hb_atom1[k][3] != 'P')  ) { /*base(O, N) .. sugar (O2', O4')*/
	      
	      nc1++;
              
	    }
	    else if ( ((!strcmp(hb_atom1[k], " O1P") || !strcmp(hb_atom1[k], " O2P")) &&
		       hb_atom2[k][3] != '\'' &&  hb_atom2[k][1] != 'C' ) ||
		      
		      ((!strcmp(hb_atom2[k], " O1P") || !strcmp(hb_atom2[k], " O2P")) &&
		       hb_atom1[k][3] != '\'' &&  hb_atom1[k][1] != 'C' )  
		      
		      ){  /*base(O, N) .. (O1P, O2P) */
	      nc2++;
	    }
	  }
	  
	  if(nh==nc1){
	    if(nb_sugar++ > num_residue-2){
	      printf("increase memory for single H bond (base-sugar)\n");
	      fprintf(fout,"END_base-pair\n" );
	      return eslFAIL;
	    }
	    
	    geo_check=4.8; 
	    LW_pair_type(i, j, geo_check, seidx, AtomName, HB_ATOM, xyz,
			 bseq, hb_atom1, hb_atom2, hb_dist, type);
	    
	    if(strstr(tmp_str, ".") || strstr(tmp_str, "?")){
	      geo_check=5.8; 
	      LW_pair_type(i, j, geo_check, seidx, AtomName, HB_ATOM, xyz,
			   bseq,hb_atom1, hb_atom2, hb_dist, type);
	    }
	    
            
	    sprintf(base_sugar[nb_sugar],"%9s, %c: %5ld %c %c %5ld %c: %7s %c %s%s !(b_s)\n",
		    work_num, ChainID[ir], ResSeq[ir], bseq[i], bseq[j],
		    ResSeq[jr],ChainID[jr], type,pa_int, syn_i, syn_j);
	    
	  }else if (nh==nc2){
	    
	    if (nb_p++ > num_residue-2) {
	      fprintf(fout,"END_base-pair\n" );
	      printf("increase memory for single H bond (base-O1P, O2P)\n");
	      return eslFAIL;
	    }
	    
	    geo_check=4.8; 
	    LW_pair_type(i, j, geo_check, seidx, AtomName, HB_ATOM, xyz,
			 bseq, hb_atom1, hb_atom2, hb_dist, type);
	    
	    if (strstr(tmp_str, ".") || strstr(tmp_str, "?")) {
	      geo_check=5.8; 
	      LW_pair_type(i, j, geo_check, seidx, AtomName, HB_ATOM, xyz,
			   bseq,hb_atom1, hb_atom2, hb_dist, type);
	    }
	    
	    sprintf(base_p[nb_p],"%9s, %c: %5ld %c %c %5ld %c: %7s %c %s%s !b_(O1P,O2P)\n",
		    work_num, ChainID[ir], ResSeq[ir], bseq[i], bseq[j],
		    ResSeq[jr],ChainID[jr], type,pa_int,syn_i, syn_j);
	    
	  }
	  else{
	    
	    if(nb_other++ > num_residue-2){
	      printf("increase memory for single H bond (other cases)\n");
	      fprintf(fout, "END_base-pair\n" );
	      return eslFAIL;
              
	    }
	    
	    geo_check=5.2; 
	    LW_pair_type(i, j, geo_check, seidx, AtomName, HB_ATOM, xyz,
			 bseq, hb_atom1, hb_atom2, hb_dist, type);
	    if (strstr(tmp_str, ".") || strstr(tmp_str, "?")){
	      geo_check=6.0; 
	      LW_pair_type(i, j, geo_check, seidx, AtomName, HB_ATOM, xyz,
			   bseq,hb_atom1, hb_atom2, hb_dist, type);
	    }
	    
	    sprintf(other[nb_other],"%9s, %c: %5ld %c %c %5ld %c: %7s %c %s%s !(s_s)\n",
		    work_num, ChainID[ir], ResSeq[ir], bseq[i], bseq[j],
		    ResSeq[jr],ChainID[jr], type,pa_int,syn_i, syn_j);
	  }
	}
      }
    }         
  }
  
  for(m=1; m<=nb_single; m++)
    fprintf(fout, "%s", base_single[m]);
  for(m=1; m<=nb_sugar; m++)
    fprintf(fout, "%s", base_sugar[m]);
  for(m=1; m<=nb_p; m++)
    fprintf(fout, "%s", base_p[m]);
  for(m=1; m<=nb_other; m++)
    fprintf(fout, "%s", other[m]);
  
  fprintf(fout,   "END_base-pair\n" );
  
  *num_pair_tot = num_bp;
  
  bp_network(num_residue, RY, seidx, AtomName, ResName, ChainID, ResSeq,
	     Miscs, xyz, bseq, pair_info, Nxyz, orien, org, BPRS, fout,
	     num_multi,multi_idx,multi);
  
  free_cmatrix(base_single, 0, num_residue, 0, 120);
  free_cmatrix(base_sugar, 0, num_residue, 0, 120);
  free_cmatrix(base_p, 0, num_residue, 0, 120);
  free_cmatrix(other, 0, num_residue, 0, 120);
  free_cmatrix(hb_atom1, 0, BUF512, 0, 4);
  free_cmatrix(hb_atom2, 0, BUF512, 0, 4);
  free_dvector(hb_dist, 0, BUF512);
  free_lmatrix(pair_info, 0, num_residue, 0, NPT);
  free_lvector(prot_rna, 0, num_residue);

  er_ListDump(stdout, list);
  er_FreeList(list);
    
  return eslOK;
  
 ERROR:
  if (list) er_FreeList(list);
  return status;
  
}

void  LW_Saenger_correspond(char bs1, char bs2, char *type, char *corresp)
/* get the correspondence of L.W.(2001) and Saenger(1984) convention*/ 
{
    char base[10], base_type[20];

    sprintf(base,      "%c%c %c%c", bs1, bs2, bs2, bs1);
    sprintf(base_type, "%c%c%c  %c%c%c", type[0], type[2], type[4], type[2], type[0], type[4]);

    upperstr(base);
    upperstr(base_type);
    
    /* 1, WWc */    
    if      ( strstr(base, "GA")                        && strstr(base_type, "WWC")) strcpy(corresp, "VIII");
    else if ( strstr(base, "CC")                        && strstr(base_type, "WWC")) strcpy(corresp, "n/a");
    else if ((strstr(base, "GU") || strstr(base, "GT")) && strstr(base_type, "WWC")) strcpy(corresp, "XXVIII");
    else if ((strstr(base, "UC") || strstr(base, "TC")) && strstr(base_type, "WWC")) strcpy(corresp, "XVIII");
    else if ((strstr(base, "UU") || strstr(base, "TT")) && strstr(base_type, "WWC")) strcpy(corresp, "XVI");
    else if ((strstr(base, "AU") || strstr(base, "AT")) && strstr(base_type, "--C")) strcpy(corresp, "XX");
    else if ( strstr(base, "GC")                        && strstr(base_type, "++C")) strcpy(corresp, "XIX");      
    /* 2, WWt */   
    else if ((strstr(base, "AU") || strstr(base, "AT")) && strstr(base_type, "WWT")) strcpy(corresp, "XXI");
    else if ( strstr(base, "AA")                        && strstr(base_type, "WWT")) strcpy(corresp, "I");
    else if ( strstr(base, "GG")                        && strstr(base_type, "WWT")) strcpy(corresp, "III");
    else if ( strstr(base, "GC")                        && strstr(base_type, "WWT")) strcpy(corresp, "XXII");
    else if ( strstr(base, "AC")                        && strstr(base_type, "WWT")) strcpy(corresp, "XXVI");
    else if ((strstr(base, "GU") || strstr(base, "GT")) && strstr(base_type, "WWT")) strcpy(corresp, "XXVII");
    else if ((strstr(base, "UC") || strstr(base, "TC")) && strstr(base_type, "WWT")) strcpy(corresp, "XVII");
    else if ( strstr(base, "CC")                        && strstr(base_type, "WWT")) strcpy(corresp, "XIV,XV");
    else if ((strstr(base, "UU") || strstr(base, "TT")) && strstr(base_type, "WWT")) strcpy(corresp, "XII,XIII");      
    /* 3, WHc */    
    else if ( strstr(base, "GG")                        && strstr(base_type, "WHC")) strcpy(corresp, "VI");
    else if ((strstr(base, "UA") || strstr(base, "TA")) && strstr(base_type, "WHC")) strcpy(corresp, "XXIII");
    else if ( strstr(base, "GA")                        && strstr(base_type, "WHC")) strcpy(corresp, "IX");
    /* 4, WHt */    
    else if ( strstr(base, "AA")                        && strstr(base_type, "WHT")) strcpy(corresp, "V");
    else if ( strstr(base, "GG")                        && strstr(base_type, "WHT")) strcpy(corresp, "VII");
    else if ((strstr(base, "UA") || strstr(base, "TA")) && strstr(base_type, "WHT")) strcpy(corresp, "XXIV");
    else if ( strstr(base, "CA")                        && strstr(base_type, "WHT")) strcpy(corresp, "XXV");
    /* 5, WSc */    
    else if ( strstr(base, "AG")                        && strstr(base_type, "WSC")) strcpy(corresp, "n/a");
    else if ((strstr(base, "AU") || strstr(base, "AT")) && strstr(base_type, "WSC")) strcpy(corresp, "n/a");  
    /* 6, WSt */    
    else if (strstr(base, "AG")                         && strstr(base_type, "WST")) strcpy(corresp, "X");
    else if (strstr(base, "CG")                         && strstr(base_type, "WST")) strcpy(corresp, "n/a");
    /* 7, HHc */    
    else if (                                              strstr(base_type, "HHC")) strcpy(corresp, "n/a");
    /* 8, HHt */    
    else if ( strstr(base, "AA")                        && strstr(base_type, "HHT")) strcpy(corresp, "II");
    /* 10, HSt */    
    else if ( strstr(base, "AG")                        && strstr(base_type, "HST")) strcpy(corresp, "XI");
    else if ( strstr(base, "AA")                        && strstr(base_type, "HST")) strcpy(corresp, "n/a");
    else if ((strstr(base, "CU") || strstr(base, "CT")) && strstr(base_type, "HST")) strcpy(corresp, "n/a");
    /* 12, SSt */    
    else if ( strstr(base, "GG")                        && strstr(base_type, "SST")) strcpy(corresp, "IV");
    else                                                                             strcpy(corresp, "n/a");
}

    

void base_stack(long i, long j, char *bseq, long **seidx, char **AtomName,
                double **xyz, double *rtn_val, long *yes)
/* get the distance between the ring center, get rid of the stacks */
{
    long k;
    double xyz_c1[4],xyz_c2[4],cc_vec[4],cc_dist;
    
    *yes=0;
        
    ring_center(i,seidx,bseq,AtomName,xyz,xyz_c1); 
    ring_center(j,seidx,bseq,AtomName,xyz,xyz_c2); 

    for(k = 1; k <= 3; k++)   
        cc_vec[k] = xyz_c2[k]-xyz_c1[k]; 
	
    cc_dist = veclen(cc_vec);
                
    if((toupper(bseq[i])=='C' || toupper(bseq[i])=='U'||
        toupper(bseq[i])=='T') &&
       (toupper(bseq[j])=='C' || toupper(bseq[j])=='U'||
        toupper(bseq[j])=='T')){

        if(rtn_val[2]>2.3){
            if(cc_dist<5.6){
                *yes=1;
                return;
            }
            
        }else if(rtn_val[2]<=2.3 && rtn_val[2] >= 1.9){
            if(cc_dist<5.5){
                *yes=1;
                return;
            }
        }else if(rtn_val[2]<1.9){
            if(cc_dist<5.0){
                *yes=1;
                return;
            }
        }

        
    }else{
        if(rtn_val[2]>2.3){
            if(cc_dist<5.8){
                *yes=1;
                return;
            }
        }else if(rtn_val[2]<=2.3 && rtn_val[2] >= 1.9){
            if(cc_dist<5.7){
                *yes=1;
                return;
            }
        }else if(rtn_val[2]<1.9){
            if(cc_dist<5.4){
                *yes=1;
                return;
            }
        }


    }
 
}

void ring_center(long i,long **seidx,char *bseq,char **AtomName, 
			double **xyz, double *xyz_c)

/* get the coordinate of ring center*/
{
  long ib, ie,k,j, m,n,natm;
  static char *RingAtom[9] =
  {" C4 ", " N3 ", " C2 ", " N1 ", " C6 ", " C5 ", " N7 ", " C8 ", " N9 " };


  if(bseq[i]=='A' || bseq[i]=='G' || bseq[i]=='a' || bseq[i]=='g'
     || bseq[i]=='I' || bseq[i]=='i'){      
      natm = 9;      
  }else if (bseq[i]=='U' || bseq[i]=='u' || bseq[i]=='C' || bseq[i]=='c'|| 
            bseq[i]=='T' || bseq[i]=='t' || bseq[i]=='P' || bseq[i]=='p'){
      natm = 6;
  }else
      printf( "Error! the base %c is not in the library. \n",bseq[i]);
 
  n = 0;
  for (k = 1; k <= 3; k++)
      xyz_c[k]= 0.0 ;

  ib = seidx[i][1];
  ie = seidx[i][2];

  for (m = 0; m < natm; m++) {
      j = find_1st_atom(RingAtom[m], AtomName, ib, ie, "in base ring atoms");
      if (j){
          n++;          
          for (k = 1; k <= 3; k++)
              xyz_c[k] = xyz_c[k] + xyz[j][k];
      }
  }
  for (k = 1; k <= 3; k++)
      xyz_c[k]= xyz_c[k]/n ;
  
   
}

       
 
void check_pair(long i, long j, char *bseq, long **seidx, double **xyz,
                double **Nxyz, double **orien, double **org, char **AtomName,
                double *BPRS, double *rtn_val, long *bpid, long network,char *criteria)
/* Checking if two bases form a pair according to several criteria
 * rtn_val[21]: d, dv, angle, dNN, dsum, bp-org, norm1, norm2, bp-pars
 *        col#  1   2    3     4     5    6-8    9-11   12-14   15-20
 * bpid: 0: not-paired; +1: WC geometry; +2: WC pair; -1: other cases
 */
{
    char bpi[3];
    long k, koffset, l, m, n, short_contact = 0,stack_key=0;
    double pars[7], **r1, **r2, **mst;
    double dd, dir_x, dir_y, dorg[4], zave[4], dNN_vec[4],cc_dist=0;

    static char *WC[9] =
    {"XX", "AT", "AU", "TA", "UA", "GC", "CG", "IC", "CI"};

    *bpid = 0;                        /* default as not-paired */
    if (i == j)
        return;                        /* same residue */

    for (k = 1; k <= 3; k++) {
        dorg[k] = org[j][k] - org[i][k];
        dNN_vec[k] = Nxyz[j][k] - Nxyz[i][k];
    }
    rtn_val[1] = veclen(dorg);        /* distance between origins  */
    
    dir_x = dot(&orien[i][0], &orien[j][0]);        /* relative x direction */
    dir_y = dot(&orien[i][3], &orien[j][3]);        /* relative y direction */
    dd = dot(&orien[i][6], &orien[j][6]);        /* relative z direction */
    if (dd <= 0.0)                /* opposite direction */
        for (k = 1; k <= 3; k++)
            zave[k] = orien[i][6 + k] - orien[j][6 + k];
    else
        for (k = 1; k <= 3; k++)
            zave[k] = orien[i][6 + k] + orien[j][6 + k];
    vec_norm(zave);
    rtn_val[2] = fabs(dot(dorg, zave));  /* projection onto mean normal */
    if(rtn_val[2] > BPRS[3]) return; 
    rtn_val[3] = 90.0-fabs(dot2ang(dd)-90.0);/* angle between base normals */
    if(rtn_val[3] > BPRS[4]) return;
    if(rtn_val[3] <=10 && rtn_val[2]>=2.2) return;  /*   may be removed later!! */
       
    rtn_val[4] = veclen(dNN_vec);        /* RN9-YN1 distance */
    if(rtn_val[4] < BPRS[5]) return; 
    rtn_val[5] = rtn_val[1] + 2.0 * rtn_val[2];

/*
 
    for (k = 1; k <= 3; k++)
        printf(", %8.3f  ",dorg[k]);
    printf("%4d%4d\n",i, j);
*/
    
    if (network) {                /* check if two bases in pairing network */
        if (rtn_val[2] <= BPRS[3] && rtn_val[3] <= BPRS[4]
            && rtn_val[4] >= BPRS[5])
            *bpid = 1;
        return;
    }

/* NOTE ! here the criteria used for network is different from for
   chekcing base pairs.
*/
       

    if (rtn_val[4] <= 6 && rtn_val[2]>=1.80) return; /*further restrain */
       
    if (rtn_val[1] <= BPRS[2] && rtn_val[2] <= BPRS[3]
        && rtn_val[3] <= BPRS[4] && rtn_val[4] >= BPRS[5]) {
        
        for (m = seidx[i][1]; m <= seidx[i][2] && !short_contact; m++){
                    
            if(strchr("P", AtomName[m][1]) || strchr("P", AtomName[m][3]))
                continue;    
               
                /* if(strchr("P", AtomName[m][1]))  continue; */  
                

            
            if( AtomName[m][3] == '\'' && strcmp(AtomName[m], " O2'") )
                continue;   
              
            for (n = seidx[j][1]; n <= seidx[j][2] && !short_contact; n++){
                     
                if(strchr("P", AtomName[n][1]) || strchr("P", AtomName[n][3]))
                    continue;  
                /*
                if(strchr("P", AtomName[n][1])) continue; 
                 */   
                
                if( AtomName[n][3] == '\'' && strcmp(AtomName[n], " O2'") )
                    continue;   
                     
                if ( strchr("ON", AtomName[m][1]) /*only base - base */
                     && AtomName[m][0] == ' '
                     && isdigit(AtomName[m][2])
                     /*      
                     && AtomName[m][3] == ' '
                    */      
                     
                     && strchr("ON", AtomName[n][1])
                     && AtomName[n][0] == ' '
                     && isdigit(AtomName[n][2])
                     /*       
                     && (AtomName[n][3] == ' ' )
                       */ 
                     ) {
                        /*  
                    if (!strcmp(AtomName[m], " O2'")&&!strcmp(AtomName[n], " O2'"))
                        continue;
                        */                            
                    for (k = 1; k <= 3; k++)
                        dorg[k] = xyz[n][k] - xyz[m][k];
                    if (veclen(dorg) <= BPRS[1]) {  /* H-bond upper limit */
                        short_contact = 1;
                        
                        break;
                    }
                }  /* at least one pair of base O & N & C is within range */
                
            }
            if(short_contact == 1) break;
            
        }
        
        if (short_contact) {
            r1 = dmatrix(1, 3, 1, 3);
            r2 = dmatrix(1, 3, 1, 3);
            mst = dmatrix(1, 3, 1, 3);

            base_stack(i, j, bseq, seidx, AtomName, xyz,rtn_val, &stack_key);
            if(stack_key>0) return; /* rid of base-base stack cases */

/*  check if the it is base to base interaction yes>0 yes! 
            hlimit= BPRS[1];
            check_base_base(i, j,hlimit , seidx, AtomName, xyz,&yes);
            if(yes<=0){
                if(cc_dist>8.9)
                    return;
            }
 */             
                
            sprintf(criteria, "%7.2f %7.2f %7.2f %7.2f %7.2f",cc_dist,
				rtn_val[1],rtn_val[2],rtn_val[3],rtn_val[4]);
 	
/* 
			printf("%5ld %5ld %7.2f %7.2f %7.2f %7.2f %7.2f\n",i, j,  cc_dist,
				rtn_val[1],rtn_val[2],rtn_val[3],rtn_val[4]);
*/		
            sprintf(bpi, "%c%c", toupper(bseq[i]), toupper(bseq[j]));
            *bpid = -1;                /* assumed to be non-WC */
            k = dir_x > 0.0 && dir_y < 0.0 && dd < 0.0;
            if (k) {
                *bpid = 1;        /* with WC geometry */
                if (rtn_val[1] <= WC_DORG && num_strmatch(bpi, WC, 1, 8))
                    *bpid = 2;        /* WC */
            }
            if (*bpid == 2)
                rtn_val[5] -= 1.5;        /* bonus for WC pair */
            for (k = 1; k <= 3; k++) {
                rtn_val[k + 8] = orien[i][6 + k];        /* base I normal */
                rtn_val[k + 11] = orien[j][6 + k];        /* base II normal */
                koffset = (k - 1) * 3;
                for (l = 1; l <= 3; l++) {
                    r1[l][k] = orien[i][koffset + l];
                    r2[l][k] = (k == 1) ?
                        orien[j][koffset + l] : -orien[j][koffset + l];
                }
            }
            bpstep_par(r2, org[j], r1, org[i], pars, mst, &rtn_val[5]);
            for (k = 1; k <= 6; k++)  /* bp parameters in column 15-20 */
                rtn_val[14 + k] = pars[k];

            free_dmatrix(r1, 1, 3, 1, 3);
            free_dmatrix(r2, 1, 3, 1, 3);
            free_dmatrix(mst, 1, 3, 1, 3);
        }
    }
	
}
void check_base_base(long i, long j, double hlimit, long **seidx,
                     char **AtomName, double **xyz, long *yes)
/* check if they are base to base interaction. yes=1, yes! */
{
    long k,m,n;
    double dtmp[4],dd;

    *yes=0;

    for (m = seidx[i][1]; m <= seidx[i][2]; m++) {
            
        if(strchr( AtomName[m], 'P'))
            continue;
            
        for (n = seidx[j][1]; n <= seidx[j][2]; n++) {
            
            if(strchr( AtomName[n], 'P'))
                continue;
            
            for (k = 1; k <= 3; k++) {
                dtmp[k] = xyz[m][k] - xyz[n][k];
            }
            dd = veclen(dtmp);
            
            if (dd <=hlimit && !strchr(AtomName[m], '\'')
                && !strchr(AtomName[n], '\'')) {
                *yes = 1;
                    /*  printf("%s  %s %8.2f\n", AtomName[m],AtomName[n], dd); */
                return;
            }
        }
    }
}


void bpstep_par(double **rot1, double *org1, double **rot2, double *org2,
                double *pars, double **mst_orien, double *mst_org)
/* calculate step or base-pair parameters (CEHS scheme) */
{
    double phi, rolltilt;
    double hinge[4], mstx[4], msty[4], mstz[4], t1[4], t2[4];
    double **para_bp1, **para_bp2, **temp;
    long i, j;

    for (i = 1; i <= 3; i++) {
        t1[i] = rot1[i][3];        /* z1 */
        t2[i] = rot2[i][3];        /* z2 */
    }

    cross(t1, t2, hinge);
    rolltilt = magang(t1, t2);

    para_bp1 = dmatrix(1, 3, 1, 3);
    para_bp2 = dmatrix(1, 3, 1, 3);
    temp = dmatrix(1, 3, 1, 3);

    arb_rotation(hinge, -0.5 * rolltilt, temp);
    multi_matrix(temp, 3, 3, rot2, 3, 3, para_bp2);
    arb_rotation(hinge, 0.5 * rolltilt, temp);
    multi_matrix(temp, 3, 3, rot1, 3, 3, para_bp1);

    for (i = 1; i <= 3; i++) {
        mstz[i] = para_bp2[i][3];        /* also para_bp1(:,3) */
        t1[i] = para_bp1[i][2];        /* y1 */
        t2[i] = para_bp2[i][2];        /* y2 */
    }

    /* twist is the angle between the two y- or x-axes */
    pars[6] = vec_ang(t1, t2, mstz);

    if (ddiff(pars[6], 180) < XEPS)
        for (i = 1; i <= 3; i++)
            msty[i] = para_bp2[i][1];
    else if (ddiff(pars[6], -180) < XEPS)
        for (i = 1; i <= 3; i++)
            msty[i] = -para_bp2[i][1];
    else {
        for (i = 1; i <= 3; i++)
            msty[i] = t1[i] + t2[i];
        vec_norm(msty);
    }

    cross(msty, mstz, mstx);

    for (i = 1; i <= 3; i++) {
        mst_org[i] = 0.5 * (org1[i] + org2[i]);
        t1[i] = org2[i] - org1[i];
        mst_orien[i][1] = mstx[i];
        mst_orien[i][2] = msty[i];
        mst_orien[i][3] = mstz[i];
    }

    /* get the xyz displacement parameters */
    for (i = 1; i <= 3; i++) {
        pars[i] = 0.0;
        for (j = 1; j <= 3; j++)
            pars[i] += t1[j] * mst_orien[j][i];
    }

    /* phi angle is defined by hinge and msty */
    phi = deg2rad(vec_ang(hinge, msty, mstz));

    /* get roll and tilt angles */
    pars[5] = rolltilt * cos(phi);
    pars[4] = rolltilt * sin(phi);

    free_dmatrix(para_bp1, 1, 3, 1, 3);
    free_dmatrix(para_bp2, 1, 3, 1, 3);
    free_dmatrix(temp, 1, 3, 1, 3);
}

void get_hbond_ij(long i, long j, double *HB_UPPER, long **seidx,
                  char **AtomName, char *HB_ATOM, double **xyz,
                  long *nh, char **hb_atom1, char **hb_atom2, double *hb_dist)
/* get H-bond length information between residue i and j */
{
  /*    char cm,cn;*/
    double dd, dtmp[4];
    long k, m, n, num_hbonds = 0;
    
    for (m = seidx[i][1]; m <= seidx[i][2]; m++) {
           
/*        cm = AtomName[m][1];

        if(strchr("P", AtomName[m][1])) continue;*/
            
        if(strchr("P", AtomName[m][1]) || strchr("P", AtomName[m][3])) continue;
            
/*
        if( !strcmp(AtomName[m], " O5'") || !strcmp(AtomName[m], " C5'")||
            !strcmp(AtomName[m], " C4'") || !strcmp(AtomName[m], " O4'") )
            continue;    
*/                     
        for (n = seidx[j][1]; n <= seidx[j][2]; n++) {

 /*             cn = AtomName[n][1];

          if(strchr("P", AtomName[n][1]))  continue;*/

           if(strchr("P", AtomName[n][1]) || strchr("P", AtomName[n][3])) continue;
/*            
            if( !strcmp(AtomName[n], " O5'") || !strcmp(AtomName[n], " C5'")||
                !strcmp(AtomName[n], " C4'") || !strcmp(AtomName[n], " O4'") )
                 continue;    

            if(cm == 'C' && cn == 'C' )
                continue;
*/ 
            
            for (k = 1; k <= 3; k++) {
                dtmp[k] = xyz[m][k] - xyz[n][k];
            }
            if ((dd = veclen(dtmp)) < HB_UPPER[0]) {
                if (++num_hbonds > BUF512)
                    nrerror("Too many possible H-bonds between two bases");
                strcpy(hb_atom1[num_hbonds], AtomName[m]);
                strcpy(hb_atom2[num_hbonds], AtomName[n]);
                hb_dist[num_hbonds] = dd;
            }
        }
    }
    *nh = num_hbonds;
    
}


void best_pair(long i, long num_residue, long *RY, long **seidx,
               double **xyz, double **Nxyz, long *matched_idx,
               double **orien, double **org, char **AtomName, char *bseq,
               double *BPRS, long *pair_stat)
/* find the best-paired residue id#
 * pair_stat[17]: j, bpid, d, dv, angle, dNN, dsum, bp-org, normal1, normal2
 *          col#  1   2    3   4    5     6     7     8-10   11-13    14-16
 */
{
    double ddmin = XBIG, rtn_val[21];
    long bpid, j, k, nout = 16;

    for (j = 1; j <= nout; j++)
        pair_stat[j] = 0;

    for (j = 1; j <= num_residue; j++) {
        if (j == i || RY[j] < 0 || matched_idx[j])
            continue;

            /*
        check_pair(i, j, bseq, seidx, xyz, Nxyz, orien, org, AtomName,
                   BPRS, rtn_val, &bpid, 0,criteria);
            */
        
        check_pairs(i, j, bseq, seidx, xyz, Nxyz, orien, org,
                    AtomName, BPRS, rtn_val, &bpid, 0);
        
        if (bpid && rtn_val[5] < ddmin) {
            ddmin = rtn_val[5];
            pair_stat[1] = j;
            pair_stat[2] = bpid;
            for (k = 1; k <= 14; k++)
                pair_stat[2 + k] = get_round(MFACTOR * rtn_val[k]);
        }
    }
}


void bp_context(long num_bp,long **base_pairs, double HELIX_CHG,
                double **bp_xyz, long **bp_order, long **end_list,
                long *num_ends)
/* find base-pair neighbors using simple geometric criterion. */
{
    double temp = 0.0, ddmin[9], txyz[4], txyz2[4];
    long i, j, k, m, n = 0, overlap = 0, cnum = 8, ddidx[9];

    for (i = 1; i <= num_bp; i++) {
        for (j = 1; j <= cnum; j++) {
            ddmin[j] = XBIG;
            ddidx[j] = 0;
        }
        for (j = 1; j <= num_bp; j++) {
            if (j == i)
                continue;
            for (k = 1; k <= 3; k++)
                txyz[k] = bp_xyz[i][k] - bp_xyz[j][k];
            temp = veclen(txyz);
            for (k = 1; k <= cnum; k++)
                if (temp < ddmin[k]) {
                    for (m = cnum; m > k; m--)
                        if (ddidx[n = m - 1]) {
                            ddmin[m] = ddmin[n];
                            ddidx[m] = ddidx[n];
                        }
                    ddmin[k] = temp;
                    ddidx[k] = j;
                    break;
                }
        }
        if (ddidx[1] && ddidx[2]) {        /* at least 2 nearest neighbors */
            if (ddmin[1] > HELIX_CHG)        /* isolated bp */
                end_list[++*num_ends][1] = i;        /* [i 0 0] */
            else {
                if (ddmin[1] < 1.25)
                    overlap++;
                n = 0;
                for (j = 1; j <= 3; j++)        /* i's nearest neighbor */
                    txyz[j] = bp_xyz[i][j] - bp_xyz[ddidx[1]][j];
                vec_norm(txyz);
                for (j = 2; j <= cnum && ddidx[j]; j++) {
                    for (k = 1; k <= 3; k++)
                        txyz2[k] = bp_xyz[i][k] - bp_xyz[ddidx[j]][k];
                    vec_norm(txyz2);
                    if (dot(txyz, txyz2) < HLXANG) {        /* as in zdf038 */
                        if (ddmin[j] <= HELIX_CHG) {
                            n = j;
                            bp_order[i][1] = -1;        /* middle base-pair */
                            bp_order[i][2] = ddidx[1];
                            bp_order[i][3] = ddidx[j];
                        } else        /* break as in example h3.pdb */
                            n = 9999;
                        break;
                    }
                }
                if (!n || n == 9999) {        /* terminal bp */
                    n = 2;
                    end_list[++*num_ends][1] = i;
                    end_list[*num_ends][2] = ddidx[1];
                    bp_order[i][2] = ddidx[1];
                    for (j = 1; j <= 3; j++)
                        txyz2[j] =
                            bp_xyz[ddidx[2]][j] - bp_xyz[ddidx[1]][j];
                    if (dot(txyz, txyz2) < 0.0
                        && veclen(txyz2) <= HELIX_CHG) {
                        end_list[*num_ends][3] = ddidx[2];
                        bp_order[i][3] = ddidx[2];
                    }
                }
            }
        }
    }

    if (!*num_ends) {                /* num_bp == 1 || 2 */
        end_list[++*num_ends][1] = 1;
        if (num_bp == 2) {
            if (temp <= HELIX_CHG) {
                end_list[*num_ends][2] = 2;        /* 1 2 0 && 2 1 0 */
                end_list[++*num_ends][1] = 2;
                end_list[*num_ends][2] = 1;
            } else
                end_list[++*num_ends][1] = 2;        /* 1 0 0 && 2 0 0 */
        }
    }
    if (overlap)
        printf(
                "***Warning: structure with overlapped base-pairs***\n");
}

void locate_helix(long num_bp, long **bp_order, long **end_list, long num_ends,
                  long *num_helix, long **helix_idx, long *bp_idx,
                  long *helix_marker)
/* locate all possible helical regions, including isolated base-pairs */
{
    long i, ip = 0, j, k, k0, k2, k3, m;
    long *matched_idx;

    helix_idx[*num_helix][1] = 1;

    matched_idx = lvector(1, num_bp);        /* indicator for used bps */

    for (i = 1; i <= num_ends && ip < num_bp; i++) {
        k = 0;
        k0 = 0;
        for (j = 1; j <= 3; j++)
            if (end_list[i][j]) {
                k += matched_idx[end_list[i][j]];
                k0++;
            }
        if (k == k0)
            continue;                /* end point of a processed helix */
        for (j = 1; j <= 3 && ip < num_bp; j++) {
            k = end_list[i][j];
            if (k && !matched_idx[k]) {
                bp_idx[++ip] = k;
                matched_idx[k] = 1;
            }
        }
        for (j = 1; j <= num_bp; j++) {
            k = bp_idx[ip];
            k2 = bp_order[k][2];
            k3 = bp_order[k][3];
            if (!bp_order[k][1]) {        /* end-point */
                if (k2 && !matched_idx[k2] && !k3) {
                    bp_idx[++ip] = k2;
                    matched_idx[k2] = 1;
                }
                break;                /* normal case */
            }
            m = matched_idx[k2] + matched_idx[k3];
            if (m == 2 || m == 0)
                break;                /* chain terminates */
            if (k2 == bp_idx[ip - 1]) {
                bp_idx[++ip] = k3;
                matched_idx[k3] = 1;
            } else if (k3 == bp_idx[ip - 1]) {
                bp_idx[++ip] = k2;
                matched_idx[k2] = 1;
            } else
                break;                /* no direct connection */
        }
        helix_idx[*num_helix][2] = ip;
        helix_marker[ip] = 1;        /* helix_marker & bp_idx are parallel */
        if (ip < num_bp)
            helix_idx[++*num_helix][1] = ip + 1;
    }

    if (ip < num_bp) {                /* all un-classified bps */
        printf( "[%ld %ld]: complicated structure, left over"
           " base-pairs put into the last region [%ld]\n",
                ip, num_bp, *num_helix);
        helix_idx[*num_helix][7] = 1;        /* special case */
        helix_idx[*num_helix][2] = num_bp;
        helix_marker[num_bp] = 1;
        for (j = 1; j <= num_bp; j++)
            if (!matched_idx[j])
                bp_idx[++ip] = j;
    }
    free_lvector(matched_idx, 1, num_bp);
}

void helix_info(long **helix_idx, long idx, FILE * fp)
/* print out a summary of helix information: Z-DNA, break, parallel, wired? */
{
    fprintf(fp, "%s%s%s%s\n", (helix_idx[idx][4]) ? "  ***Z-DNA***" : "",
            (helix_idx[idx][5]) ? "  ***broken O3'[i] to P[i+1] linkage***"
            : "", (helix_idx[idx][6]) ? "  ***parallel***" : "",
            (helix_idx[idx][7]) ? "  ***??????***" : "");
}


void write_best_pairs(long num_helixs, long **helix_idx, 
                      long *bp_idx, long *helix_marker, long **base_pairs,
                      long **seidx, char **ResName, char *ChainID,
                      long *ResSeq, char **Miscs, char *bseq, double *BPRS,
                      long *num_bp, long **pair_num)
/* print out the best base-pairing information */
{
    char b1[BUF512], b2[BUF512],  wc[3];
    long i, i_order, j, j_order, k, ii, marker_n;
    long num_helix = 0, num_1bp = 0, num_nwc = 0, idx=0, num_bsp=0;
    FILE *fout1;
    fout1= fopen("best_pair.out", "w");
    
/*
    fprintf(fout, " The best base-pairs \n\n");
    fprintf(fout,"#  Column 1,    Sequence number beginning from 1.\n");
    fprintf(fout,"#  Column 2,3   Residue number (from 1 to ?).\n");
    fprintf(fout,"#  Column 4     Sequence number for each helix.\n");
    fprintf(fout,"#  Column 5     Chain ID, residue number & name.\n");
    fprintf(fout,"#  Column 6     Distance between origins.\n");
    fprintf(fout,"#  Column 7     Projection onto mean normal.\n");
    fprintf(fout,"#  Column 8     Angle between base normals.\n");
    fprintf(fout,"#  Column 9,    RN9-YN1 distance.\n");
    fprintf(fout,"#  Column 10    Sum, (6 + 2*7).\n");

    fprintf(fout, " %4ld %4ld %4ld  %4ld %18ld %18ld  %4ld  %4ld  %4ld  %4ld\n",
            1,2,3,4,5,6,7,8,9,10);
    fprintf(fout,"  \n");
*/
    
    for (ii = 1; ii <= num_helixs; ii++){
        idx = ii;
        if(num_helixs == 1)
            idx = 0;
        for (i = helix_idx[ii][1]; i <= helix_idx[ii][2]; i++) {
            num_bsp++;
            
            k = bp_idx[i];
            i_order = base_pairs[k][1];
            j_order = base_pairs[k][2];
            if (base_pairs[k][3] != 2)
                num_nwc++;
            sprintf(wc, "%c%c", (base_pairs[k][3] == 2) ? '-' : '*',
                    (base_pairs[k][3] > 0) ? '-' : '*');
            j = seidx[i_order][1];
            baseinfo(ChainID[j], ResSeq[j], Miscs[j][2], ResName[j],
                     bseq[i_order], 1, b1);
            j = seidx[j_order][1];
            baseinfo(ChainID[j], ResSeq[j], Miscs[j][2], ResName[j],
                     bseq[j_order], 2, b2);

            marker_n = 0;
            if (helix_marker[i]) {        /* change of helix regions */
            ++num_helix;
            if ((!idx && helix_idx[num_helix][3] == 1) ||
                (idx && helix_idx[idx][3] == 1)) {
                num_1bp++;
                marker_n = 1;
            } else if (ii != helix_idx[ii][2] ) {
                marker_n = 9;
            }
            
            }
            
            pair_num[1][num_bsp] = i_order;
            pair_num[2][num_bsp] = j_order;
            pair_num[3][num_bsp] = marker_n;
               
            fprintf(fout1, "%5ld%5ld%5ld %ld%4ld| %s-%s-%s", num_bsp, i_order,
                    j_order,marker_n, i - helix_idx[ii][1] + 1,  b1, wc, b2);
            for (j = 4; j <= 8; j++)
                fprintf(fout1, "%6.2f", base_pairs[k][j] / MFACTOR);
            fprintf(fout1, "\n");
                
        }
    }


    fprintf(fout1, "##### Base-pair criteria used: ");
    for (i = 1; i <= 6; i++)
        fprintf(fout1, "%6.2f", BPRS[i]);

    fprintf(fout1, "\n##### %ld non-Watson-Crick base-pair%s", num_nwc,
            (num_nwc == 1) ? "" : "s");
    (num_helix == 1) ? strcpy(b1, "x.") : strcpy(b1, "ces.");
    fprintf(fout1, ", and %ld heli%s \n", num_helix, b1);
    for (i = 1; i <= num_helix; i++) {
        fprintf(fout1, "##### Helix #%ld: %ld - %ld", i,
                helix_idx[i][1], helix_idx[i][2]);
        helix_info(helix_idx, i, fout1);
    }
    fprintf(fout1, " (%ld isolated bp%s)\n", num_1bp,
            (num_1bp == 1) ? "" : "s");
           
    *num_bp = num_bsp;
    fclose(fout1);
}

void protein_rna_interact(double H_limit, long num_residue, long **seidx,
                          double **xyz, char **AtomName, long *prot_rna)
/* get the protein and nucleic acid interactions */
{
    FILE    *finp = NULL;
    char   **pr_AtomName, tmp[80], str[512];
    double **pr_xyz;
    double   vec[4];
    double   ftmp;
    long     i, ir, jr, j, k;
    long     n = 0;
    long     m;
    long     interact, prot_atom = 0, prot_atom_tot;

    /* read in the PDB file */
    pr_AtomName = cmatrix(1, prot_atom, 0, 4);
    pr_xyz = dmatrix(1, prot_atom, 1, 3);
    if ((finp = fopen("protein.pdb", "r")) == NULL) {
        printf("Can not open the file: protein.pdb (routine: protein_rna_interact)\n");
    }
    prot_atom = number_of_atoms("protein.pdb", &prot_atom_tot);

    while(fgets(str, sizeof str, finp) != NULL) {
        strncpy(tmp, str + 12, 4);
        tmp[4] = '\0';
        if (strchr(tmp, 'O') || strchr(tmp, 'N')) {
            n++;
            strcpy(pr_AtomName[n], tmp);
            
            strncpy(tmp, str + 30, 25);           /* xyz */
            
            tmp[25] = '\0';
            if (sscanf(tmp,"%8lf%8lf%8lf", &pr_xyz[n][1],&pr_xyz[n][2],&pr_xyz[n][3])!=3)
	      nrerror("error reading xyz-coordinate");
        }
    }
    interact = n;
    
    for (i = 1; i <= num_residue; i++) {
        prot_rna[i]=0;        
        ir = seidx[i][1];
        jr = seidx[i][2];
        for (j = ir; j <=jr ; j++)
            if (AtomName[j][1]=='O' || AtomName[j][1]=='N') {
            for (k = 1; k <= interact; k++) {
                for (m = 1; m <= 3; m++) 
                    vec[m] = xyz[j][m] - pr_xyz[k][m];
                ftmp= sqrt(vec[1]*vec[1] +vec[2]*vec[2]+vec[3]*vec[3]);
                
                if (ftmp <= H_limit) {  
                    prot_rna[i] = 1;
		    break;
                }
            }
            
	    if(prot_rna[i]==1) break;
        }
    }

    fclose(finp);
    free_dmatrix(pr_xyz, 1, prot_atom, 1, 3);
    free_cmatrix(pr_AtomName,1, prot_atom, 0, 4); 
}


    
void baseinfo(char chain_id, long res_seq, char iCode, char *rname,
              char bcode, long stnd, char *idmsg)
/* get base name: all information to uniquely identify a base residue */
{
    char snum[10], rname_cp[10];
    long i;

    sprintf(snum, "%4ld", res_seq);
    for (i = 0; i < 4; i++)
        if (snum[i] == ' ')
            snum[i] = '.';
    if (chain_id == ' ')
        chain_id = '-';
    if (iCode == ' ')
        iCode = '_';
    strcpy(rname_cp, rname);
    for (i = 0; i < 3; i++)
        if (rname_cp[i] == ' ')
            rname_cp[i] = '.';
    if (stnd == 1)                /* strand I */
        sprintf(idmsg, "%c:%4s%c:[%s]%c",
                chain_id, snum, iCode, rname_cp, bcode);
    else                        /* strand II */
        sprintf(idmsg, "%c[%s]:%4s%c:%c",
                bcode, rname_cp, snum, iCode, chain_id);
}

        

void check_pairs(long i, long j, char *bseq, long **seidx, double **xyz,
                 double **Nxyz, double **orien, double **org, char **AtomName,
                 double *BPRS, double *rtn_val, long *bpid, long network)
/* Checking if two bases form a pair according to several criteria
 * rtn_val[21]: d, dv, angle, dNN, dsum, bp-org, norm1, norm2, bp-pars
 *        col#  1   2    3     4     5    6-8    9-11   12-14   15-20
 * bpid: 0: not-paired; +1: WC geometry; +2: WC pair; -1: other cases
 */
{
    char bpi[3];
    static char *WC[9] =
    {"XX", "AT", "AU", "TA", "UA", "GC", "CG", "IC", "CI"};
    double dd, dir_x, dir_y, dorg[4], zave[4], dNN_vec[4];
    long k, koffset, l, m, n, stack_key=0;
    long short_contact=0, without_H_m, with_H_m, without_H_n, with_H_n;
    
    *bpid = 0;                        /* default as not-paired */
    if (i == j)
        return;                        /* same residue */

    for (k = 1; k <= 3; k++) {
        dorg[k] = org[j][k] - org[i][k];
        dNN_vec[k] = Nxyz[j][k] - Nxyz[i][k];
    }
    
    rtn_val[1] = veclen(dorg);        /* distance between origins */
    dir_x = dot(&orien[i][0], &orien[j][0]);        /* relative x direction */
    dir_y = dot(&orien[i][3], &orien[j][3]);        /* relative y direction */
    dd = dot(&orien[i][6], &orien[j][6]);        /* relative z direction */
    
    
    if (dd <= 0.0)                /* opposite direction */
        for (k = 1; k <= 3; k++)
            zave[k] = orien[i][6 + k] - orien[j][6 + k];
    else
        for (k = 1; k <= 3; k++)
            zave[k] = orien[i][6 + k] + orien[j][6 + k];
    vec_norm(zave);    
    rtn_val[2] = fabs(dot(dorg, zave));  /* projection onto mean normal */
    if(rtn_val[2] > BPRS[3]) return;
    
    rtn_val[3] = 90.0 - fabs(dot2ang(dd) - 90.0); /* angle between base normals */
    if(rtn_val[3] > BPRS[4]) return;
    
    if(rtn_val[3] <=10 && rtn_val[2]>=2.2) return; /*  further restrain */

    rtn_val[4] = veclen(dNN_vec);       /*  RN9-YN1 distance   */
    if(rtn_val[4] < BPRS[5]) return;

    if(j==i+1 && rtn_val[2]>=2.0)return; /* constrain for the neighbor */
        
    rtn_val[5] = rtn_val[1] + 2.0 * rtn_val[2];

    if (network) {  /* check if two bases in pairing network (not origins!) */
        if (rtn_val[2] <= BPRS[3] && rtn_val[3] <= BPRS[4]
            && rtn_val[4] >= BPRS[5])
            *bpid = 1;
        return;
    }
    
    if (rtn_val[1] <= BPRS[2]) {

        for (m = seidx[i][1]; m <= seidx[i][2] && !short_contact; m++){
            
            for (n = seidx[j][1]; n <= seidx[j][2] && !short_contact; n++)
                if (strchr("ON", AtomName[m][1])
                    && strchr("ON", AtomName[n][1])
                    && AtomName[m][0] == ' ' && isdigit(AtomName[m][2])
                    && AtomName[m][3] == ' '        /* base atom on residue m */
                    && AtomName[n][0] == ' ' && isdigit(AtomName[n][2])
                    && AtomName[n][3] == ' ') {
                    H_catalog(i, m, bseq, AtomName, &without_H_m, &with_H_m);
                    H_catalog(j, n, bseq, AtomName, &without_H_n, &with_H_n);
                    if(without_H_m ==1 && without_H_n ==1 ) continue;

                    for (k = 1; k <= 3; k++)
                        dorg[k] = xyz[n][k] - xyz[m][k];
                    if (veclen(dorg) <= BPRS[1]) {        /* H-bond upper limit */
                        short_contact = 1;
                        break;
                    }
                } /* at least one pair of base O & N is within range */
        }
        
        if (short_contact) {
            double pars[7], **r1, **r2, **mst;
            r1 = dmatrix(1, 3, 1, 3);
            r2 = dmatrix(1, 3, 1, 3);
            mst = dmatrix(1, 3, 1, 3);
                   
            base_stack(i, j, bseq, seidx, AtomName, xyz,rtn_val, &stack_key);
            if(stack_key>0) return; /* rid of base-base stack cases */

            sprintf(bpi, "%c%c", toupper(bseq[i]), toupper(bseq[j]));
            *bpid = -1;                /* assumed to be non-WC */
            k = dir_x > 0.0 && dir_y < 0.0 && dd < 0.0;
            if (k) {
                *bpid = 1;        /* with WC geometry */
                if (rtn_val[1] <= WC_DORG && num_strmatch(bpi, WC, 1, 8)&&
                    rtn_val[3] <=40 && rtn_val[2]<1.5
                    )
                    *bpid = 2;        /* WC */
            }
            if (*bpid == 2)
                rtn_val[5] -= 1.5;        /* bonus for WC pair */
            for (k = 1; k <= 3; k++) {
                rtn_val[k + 8] = orien[i][6 + k];        /* base I normal */
                rtn_val[k + 11] = orien[j][6 + k];        /* base II normal */
                koffset = (k - 1) * 3;
                for (l = 1; l <= 3; l++) {
                    r1[l][k] = orien[i][koffset + l];
                    r2[l][k] = (k == 1) ? orien[j][koffset + l] :
                        -orien[j][koffset + l];
                }
            }
            bpstep_par(r2, org[j], r1, org[i], pars, mst, &rtn_val[5]);
            for (k = 1; k <= 6; k++)        /* bp parameters in column 15-20 */
                rtn_val[14 + k] = pars[k];

            free_dmatrix(r1, 1, 3, 1, 3);
            free_dmatrix(r2, 1, 3, 1, 3);
            free_dmatrix(mst, 1, 3, 1, 3);
        }
    }
}


void H_catalog(long i,long m, char *bseq, char **AtomName,
               long *without_H,long *with_H)
{
    *without_H =0;
    *with_H =0;
    
        if(toupper(bseq[i]) == 'A'){
            if( !strcmp(AtomName[m], " O3'") ||   /* without H */
                !strcmp(AtomName[m], " O4'") ||
                !strcmp(AtomName[m], " O5'") ||
                !strcmp(AtomName[m], " O1P") ||
                !strcmp(AtomName[m], " O2P") ||
                !strcmp(AtomName[m], " N9 ") ||
                !strcmp(AtomName[m], " N7 ") ||
                !strcmp(AtomName[m], " N3 ") )
                *without_H = 1;

            if( !strcmp(AtomName[m], " N1 ") ||     /* with H */
                !strcmp(AtomName[m], " N6 ") ||
                !strcmp(AtomName[m], " C8 ") ||
                !strcmp(AtomName[m], " C2 ") ||
                !strcmp(AtomName[m], " O2'") )
                *with_H = 1;
            
        }else if(toupper(bseq[i]) == 'G'){ 
        
            if( !strcmp(AtomName[m], " O3'") ||   /* without H */
                !strcmp(AtomName[m], " O4'") ||
                !strcmp(AtomName[m], " O5'") ||
                !strcmp(AtomName[m], " O1P") ||
                !strcmp(AtomName[m], " O2P") ||
                !strcmp(AtomName[m], " N9 ") ||
                !strcmp(AtomName[m], " N7 ") ||
                !strcmp(AtomName[m], " O6 ") ||
                !strcmp(AtomName[m], " N3 ") )
                *without_H = 1;

            if( !strcmp(AtomName[m], " N1 ") ||     /* with H */
                !strcmp(AtomName[m], " N2 ") ||
                !strcmp(AtomName[m], " C8 ") ||
                !strcmp(AtomName[m], " O2'") )
                *with_H = 1;
            
        }else if(toupper(bseq[i]) == 'I'){ 
        
            if( !strcmp(AtomName[m], " O3'") ||   /* without H */
                !strcmp(AtomName[m], " O4'") ||
                !strcmp(AtomName[m], " O5'") ||
                !strcmp(AtomName[m], " O1P") ||
                !strcmp(AtomName[m], " O2P") ||
                !strcmp(AtomName[m], " N9 ") ||
                !strcmp(AtomName[m], " N7 ") ||
                !strcmp(AtomName[m], " O6 ") ||
                !strcmp(AtomName[m], " N3 ") )
                *without_H = 1;

            if( !strcmp(AtomName[m], " N1 ") ||     /* with H */
                !strcmp(AtomName[m], " C2 ") ||
                !strcmp(AtomName[m], " C8 ") ||
                !strcmp(AtomName[m], " O2'") )
                *with_H = 1;
            
        }else if(toupper(bseq[i]) == 'U'){ 
        
            if( !strcmp(AtomName[m], " O3'") ||   /* without H */
                !strcmp(AtomName[m], " O4'") ||
                !strcmp(AtomName[m], " O5'") ||
                !strcmp(AtomName[m], " O1P") ||
                !strcmp(AtomName[m], " O2P") ||
                !strcmp(AtomName[m], " O4 ") ||
                !strcmp(AtomName[m], " O2 ") ||
                !strcmp(AtomName[m], " N1 ") )
                *without_H = 1;

            if( !strcmp(AtomName[m], " N3 ") ||     /* with H */
                !strcmp(AtomName[m], " C5 ") ||
                !strcmp(AtomName[m], " C6 ") ||
                !strcmp(AtomName[m], " O2'") )
                *with_H = 1;
            
        }else if(toupper(bseq[i]) == 'C'){ 
        
            if( !strcmp(AtomName[m], " O3'") ||   /* without H */
                !strcmp(AtomName[m], " O4'") ||
                !strcmp(AtomName[m], " O5'") ||
                !strcmp(AtomName[m], " O1P") ||
                !strcmp(AtomName[m], " O2P") ||
                !strcmp(AtomName[m], " N1 ") ||
                !strcmp(AtomName[m], " O2 ") )
                *without_H = 1;

            if( !strcmp(AtomName[m], " N3 ") ||     /* with H */
                !strcmp(AtomName[m], " N4 ") ||
                !strcmp(AtomName[m], " C5 ") ||
                !strcmp(AtomName[m], " C6 ") ||
                !strcmp(AtomName[m], " O2'") )
                *with_H = 1;
            
        }else if(toupper(bseq[i]) == 'P'){ 
        
            if( !strcmp(AtomName[m], " O3'") ||   /* without H */
                !strcmp(AtomName[m], " O4'") ||
                !strcmp(AtomName[m], " O5'") ||
                !strcmp(AtomName[m], " O1P") ||
                !strcmp(AtomName[m], " O2P") ||
                !strcmp(AtomName[m], " C5 ") ||
                !strcmp(AtomName[m], " O4 ") ||
                !strcmp(AtomName[m], " O2 ") )
                *without_H = 1;

            if( !strcmp(AtomName[m], " N1 ") ||     /* with H */
                !strcmp(AtomName[m], " N3 ") ||
                !strcmp(AtomName[m], " C6 ") ||
                !strcmp(AtomName[m], " O2'") )
                *with_H = 1;
            
        }else if(toupper(bseq[i]) == 'T'){ 
        
            if( !strcmp(AtomName[m], " O3'") ||   /* without H */
                !strcmp(AtomName[m], " O4'") ||
                !strcmp(AtomName[m], " O5'") ||
                !strcmp(AtomName[m], " O1P") ||
                !strcmp(AtomName[m], " O2P") ||
                !strcmp(AtomName[m], " N1 ") ||
                !strcmp(AtomName[m], " O4 ") ||
                !strcmp(AtomName[m], " O2 ") )
                *without_H = 1;

            if( !strcmp(AtomName[m], " N3 ") ||     /* with H */
                !strcmp(AtomName[m], " C5 ") ||
                !strcmp(AtomName[m], " C6 ") )
                *with_H = 1;
        }
}


void Hbond_pair(long i, long j, long **seidx, char **AtomName, char *bseq,
                double **xyz, double change,  long *nh, char **hb_atom1,
                char **hb_atom2, double *hb_dist, long c_key,long bone_key)
/* this is filter for NO which can not form H bond (base-base) */
{
  double dd,dist, dtmp[4];
  long k, m, n, num_hbonds = 0;
  long without_H_m, with_H_m, without_H_n, with_H_n;
  
  
  for (m = seidx[i][1]; m <= seidx[i][2]; m++) {
    
    if(c_key == 0){   
      if(AtomName[m][1] == 'C')   continue;
    }
    
    if(bone_key == 0){
      if(!strcmp(AtomName[m], " O3'") || !strcmp(AtomName[m], " O2P") ||
	 !strcmp(AtomName[m], " O5'") || !strcmp(AtomName[m], " O1P") )
	continue;
    }
    
    
    if( (AtomName[m][1] == 'C' && AtomName[m][3]== '\'') ||
	AtomName[m][1] =='P') continue;
    
    if(toupper(bseq[i]) == 'A' || toupper(bseq[i]) == 'I' ){  /*filter */
      if(!strcmp(AtomName[m], " C4 ") || !strcmp(AtomName[m], " C5 ")||
	 !strcmp(AtomName[m], " C6 ") )
	continue;
      
    }else if (toupper(bseq[i]) == 'G' ){
      /*
	if(AtomName[m][1]=='C') continue;
      */   
      if(!strcmp(AtomName[m], " C4 ") || !strcmp(AtomName[m], " C5 ")||
	 !strcmp(AtomName[m], " C6 ") || !strcmp(AtomName[m], " C2 ") )
	continue;
      
    }else if (toupper(bseq[i]) == 'P' ){
      if(!strcmp(AtomName[m], " C4 ") || !strcmp(AtomName[m], " C5 "))
	continue;
      
    }else if (toupper(bseq[i]) == 'U'|| toupper(bseq[i]) == 'C' ||
	      toupper(bseq[i]) == 'T' ){
      if(!strcmp(AtomName[m], " C4 ") || !strcmp(AtomName[m], " C2 "))
	continue;
    }
    
    H_catalog(i, m, bseq, AtomName, &without_H_m, &with_H_m);
    
    for (n = seidx[j][1]; n <= seidx[j][2]; n++) {
      
      if(c_key == 0){
	if(AtomName[n][1] == 'C') continue;
      }
      
      if(bone_key == 0){
	if(!strcmp(AtomName[n], " O3'") || !strcmp(AtomName[n], " O2P") ||
	   !strcmp(AtomName[n], " O5'") || !strcmp(AtomName[n], " O1P") )
	  continue;
      }
      
      if( (AtomName[n][1] == 'C' && AtomName[n][3]== '\'') ||
	  AtomName[n][1] =='P') continue;
      
      if(toupper(bseq[j]) == 'A' || toupper(bseq[j]) == 'I' ){  /*filter */
	if(!strcmp(AtomName[n], " C4 ") || !strcmp(AtomName[n], " C5 ")||
	   !strcmp(AtomName[n], " C6 ")/* || !strcmp(AtomName[n], " C8 ")*/ )
	  continue;
	
      }else if (toupper(bseq[j]) == 'G' ){
	/*
	  if(AtomName[n][1]=='C') continue;
	*/   
	if(!strcmp(AtomName[n], " C4 ") || !strcmp(AtomName[n], " C5 ")||
	   !strcmp(AtomName[n], " C6 ") || !strcmp(AtomName[n], " C2 ") )
	  continue;
	
        
      }else if (toupper(bseq[j]) == 'P' ){
	if(!strcmp(AtomName[n], " C4 ") || !strcmp(AtomName[n], " C5 "))
	  continue;
	
      }else if (toupper(bseq[j]) == 'U'|| toupper(bseq[j]) == 'C' ||
		toupper(bseq[j]) == 'T' ){
	if(!strcmp(AtomName[n], " C4 ") || !strcmp(AtomName[n], " C2 "))
	  continue;
      }
      
      
      if(AtomName[m][1] == 'C' && AtomName[n][1] == 'C')
	continue;                                           
      
      if((!strcmp(AtomName[m], " O3'") || !strcmp(AtomName[m], " O4'") ||
	  !strcmp(AtomName[m], " O5'") || !strcmp(AtomName[m], " O1P") ||
	  !strcmp(AtomName[m], " O2P")) &&
	 (!strcmp(AtomName[n], " O3'") || !strcmp(AtomName[n], " O4'") ||
	  !strcmp(AtomName[n], " O5'") || !strcmp(AtomName[n], " O1P") ||
	  !strcmp(AtomName[n], " O2P")))
	continue;
      
      
      
      H_catalog(j, n, bseq, AtomName, &without_H_n, &with_H_n);
      
      if(without_H_m ==1 && without_H_n ==1 ) continue;
      
      
      
      if( (strchr("NO", AtomName[m][1])  &&  AtomName[m][3] != '\'' &&
	   AtomName[m][3] != 'P') &&
	  (strchr("NO", AtomName[n][1])  &&  AtomName[n][3] != '\'' &&
	   AtomName[n][3] != 'P' ) ){   
	dist= 3.4 + change;      /*base (N, O) .. base (N, O) */
	if(dist>=4) dist=4.0;
        
      }else if((AtomName[m][1] == 'C' && (AtomName[n][3] != '\'' &&
					  AtomName[n][3] != 'P' && strchr("NO", AtomName[n][1])))||
	       (AtomName[n][1] == 'C' && (AtomName[m][3] != '\'' &&
					  AtomName[m][3] != 'P' && strchr("NO", AtomName[m][1])))) {   
	dist= 3.6 + change;      /*base (N, O) .. base (CH) */
	if(dist>=4.0) dist=4.0;
	
      }else if((AtomName[m][1] == 'O' && AtomName[m][3] == '\'' &&
		strchr("NO", AtomName[n][1]) && AtomName[n][3] != '\'' &&
		AtomName[n][3] != 'P' ) ||
	       (AtomName[n][1] == 'O' && AtomName[n][3] == '\'' &&
		strchr("NO", AtomName[m][1]) && AtomName[m][3] != '\'' &&
		AtomName[m][3] != 'P' )) {   
	dist= 3.4 + change;      /*base (N, O) .. sugar (O?') */
	if(dist>=4.0) dist=4.0;
        
        
      }else if((AtomName[m][3] == 'P' && AtomName[n][3] != '\''
		&& AtomName[n][1] != 'C') ||
	       (AtomName[n][3] == 'P' && AtomName[m][3] != '\''
		&& AtomName[m][1] != 'C')) {   
	dist= 3.2 + change;      /*base (N, O) .. O1P or O2P */
	if(dist>=4.0) dist=4.0;
        
      }else {
	dist= 3.1 + change;    /* (O?', O?P, C) .. sugar (O?', O?P, C) */
	if(dist>=3.8) dist=3.8;
      }
      
      for (k = 1; k <= 3; k++) {
	dtmp[k] = xyz[m][k] - xyz[n][k];
      }
      if ((dd = veclen(dtmp)) < dist) {
	if (++num_hbonds > BUF512)
	  nrerror("Too many possible H-bonds between two bases");
	strcpy(hb_atom1[num_hbonds], AtomName[m]);
	strcpy(hb_atom2[num_hbonds], AtomName[n]);
	hb_dist[num_hbonds] = dd;
        
      }
      
    }
  }
   
  *nh = num_hbonds;
   
}

void base_base_dist(long i, long j, long **seidx, char **AtomName, char *bseq,
                     double **xyz, double dist,  long *nh, char **hb_atom1,
                     char **hb_atom2, double *hb_dist)
/* this is filter for NO which can not form H bond (base-base) */
{
  double dd, dtmp[4];
  long k, m, n, num_hbonds = 0;
  
  
  for (m = seidx[i][1]; m <= seidx[i][2]; m++) {
    
    
    if(!strcmp(AtomName[m], " O3'") || !strcmp(AtomName[m], " O2P") ||
       !strcmp(AtomName[m], " O5'") || !strcmp(AtomName[m], " O1P") )
      continue;
    
    
    if( (AtomName[m][1] == 'C' && AtomName[m][3]== '\'') ||
	AtomName[m][1] =='P') continue;
    
    if(toupper(bseq[i]) == 'A' || toupper(bseq[i]) == 'I' ){  /*filter */
      if(!strcmp(AtomName[m], " C4 ") || !strcmp(AtomName[m], " C5 ")||
	 !strcmp(AtomName[m], " C6 ") )
	continue;
      
    }else if (toupper(bseq[i]) == 'G' ){
      if(!strcmp(AtomName[m], " C4 ") || !strcmp(AtomName[m], " C5 ")||
	 !strcmp(AtomName[m], " C6 ") || !strcmp(AtomName[m], " C2 ") )
	continue;
      
    }else if (toupper(bseq[i]) == 'P' ){
      if(!strcmp(AtomName[m], " C4 ") || !strcmp(AtomName[m], " C5 "))
	continue;
      
    }else if (toupper(bseq[i]) == 'U'|| toupper(bseq[i]) == 'C' ||
	      toupper(bseq[i]) == 'T' ){
      if(!strcmp(AtomName[m], " C4 ") || !strcmp(AtomName[m], " C2 "))
	continue;
    }
    
    
    for (n = seidx[j][1]; n <= seidx[j][2]; n++) {
      
      if(!strcmp(AtomName[n], " O3'") || !strcmp(AtomName[n], " O2P") ||
	 !strcmp(AtomName[n], " O5'") || !strcmp(AtomName[n], " O1P") )
	continue;
      
      if( (AtomName[n][1] == 'C' && AtomName[n][3]== '\'') ||
	  AtomName[n][1] =='P') continue;
      
      if(toupper(bseq[j]) == 'A' || toupper(bseq[j]) == 'I' ){  /*filter */
	if(!strcmp(AtomName[n], " C4 ") || !strcmp(AtomName[n], " C5 ")||
	   !strcmp(AtomName[n], " C6 ") )
	  continue;
	
      }else if (toupper(bseq[j]) == 'G' ){
	if(!strcmp(AtomName[n], " C4 ") || !strcmp(AtomName[n], " C5 ")||
	   !strcmp(AtomName[n], " C6 ") || !strcmp(AtomName[n], " C2 ") )
	  continue;
	
      }else if (toupper(bseq[j]) == 'P' ){
	if(!strcmp(AtomName[n], " C4 ") || !strcmp(AtomName[n], " C5 "))
	  continue;
	
      }else if (toupper(bseq[j]) == 'U'|| toupper(bseq[j]) == 'C' ||
		toupper(bseq[j]) == 'T' ){
	if(!strcmp(AtomName[n], " C4 ") || !strcmp(AtomName[n], " C2 "))
	  continue;
      }
      
      
      if(AtomName[m][1] == 'C' && AtomName[n][1] == 'C')
	continue;                                           
      
      if((!strcmp(AtomName[m], " O3'") || !strcmp(AtomName[m], " O4'") ||
	  !strcmp(AtomName[m], " O5'") || !strcmp(AtomName[m], " O1P") ||
	  !strcmp(AtomName[m], " O2P")) &&
	 (!strcmp(AtomName[n], " O3'") || !strcmp(AtomName[n], " O4'") ||
	  !strcmp(AtomName[n], " O5'") || !strcmp(AtomName[n], " O1P") ||
	  !strcmp(AtomName[n], " O2P")))
	continue;
      
      for (k = 1; k <= 3; k++) {
	dtmp[k] = xyz[m][k] - xyz[n][k];
      }
      if ((dd = veclen(dtmp)) < dist) {
	if (++num_hbonds > BUF512)
	  nrerror("Too many possible H-bonds between two bases");
	/*        
		  printf("in hbond %5ld %5ld  %4s-%4s %8.2f%8.2f | %c-%c %ld \n",
		  i, j, AtomName[m],AtomName[n],dd, dist,
		  bseq[i],bseq[j], num_hbonds);
                  
	*/  
	strcpy(hb_atom1[num_hbonds], AtomName[m]);
	strcpy(hb_atom2[num_hbonds], AtomName[n]);
	hb_dist[num_hbonds] = dd;
        
      }    
    }
  }
  
  *nh = num_hbonds;
    
}

    

void non_Hbond_pair(long i, long j, long m, long n, char **AtomName,
                    long *RY, long *yes)
/* this is filter for NO which can not form H bond (base-base) */
{
    
  if(RY[i] == 1 && RY[j] == 1){
    if((strcmp(AtomName[m], " N3 ")==0 && strcmp(AtomName[n], " N3 ")==0) ||
       (strcmp(AtomName[m], " N3 ")==0 && strcmp(AtomName[n], " N9 ")==0) ||
       (strcmp(AtomName[m], " N3 ")==0 && strcmp(AtomName[n], " N7 ")==0) ||
       (strcmp(AtomName[m], " N3 ")==0 && strcmp(AtomName[n], " O6 ")==0) ||
       
       (strcmp(AtomName[m], " N7 ")==0 && strcmp(AtomName[n], " N3 ")==0) ||
       (strcmp(AtomName[m], " N7 ")==0 && strcmp(AtomName[n], " N7 ")==0) ||
       (strcmp(AtomName[m], " N7 ")==0 && strcmp(AtomName[n], " N9 ")==0) ||
       (strcmp(AtomName[m], " N7 ")==0 && strcmp(AtomName[n], " O6 ")==0) ||
       
       (strcmp(AtomName[m], " N9 ")==0 && strcmp(AtomName[n], " N3 ")==0) ||
       (strcmp(AtomName[m], " N9 ")==0 && strcmp(AtomName[n], " N7 ")==0) ||
       (strcmp(AtomName[m], " N9 ")==0 && strcmp(AtomName[n], " N9 ")==0) ||
       (strcmp(AtomName[m], " N9 ")==0 && strcmp(AtomName[n], " O6 ")==0) ||
       
       (strcmp(AtomName[m], " O6 ")==0 && strcmp(AtomName[n], " N3 ")==0) ||
       (strcmp(AtomName[m], " O6 ")==0 && strcmp(AtomName[n], " N7 ")==0) ||
       (strcmp(AtomName[m], " O6 ")==0 && strcmp(AtomName[n], " N9 ")==0) ||
       (strcmp(AtomName[m], " O6 ")==0 && strcmp(AtomName[n], " O6 ")==0) 
       
       ){
      *yes=1;
    }
  }else if(RY[i] == 0 && RY[j] == 0){
    
    if((strcmp(AtomName[m], " N1 ")==0 && strcmp(AtomName[n], " N1 ")==0) ||
       (strcmp(AtomName[m], " N1 ")==0 && strcmp(AtomName[n], " O2 ")==0) ||
       (strcmp(AtomName[m], " N1 ")==0 && strcmp(AtomName[n], " O4 ")==0) ||
       
       (strcmp(AtomName[m], " O2 ")==0 && strcmp(AtomName[n], " N1 ")==0) ||
       (strcmp(AtomName[m], " O2 ")==0 && strcmp(AtomName[n], " O2 ")==0) ||
       (strcmp(AtomName[m], " O2 ")==0 && strcmp(AtomName[n], " O4 ")==0) ||
       
       (strcmp(AtomName[m], " O4 ")==0 && strcmp(AtomName[n], " N1 ")==0) ||
       (strcmp(AtomName[m], " O4 ")==0 && strcmp(AtomName[n], " O2 ")==0) ||
       (strcmp(AtomName[m], " O4 ")==0 && strcmp(AtomName[n], " O4 ")==0) 
       
       ){
      *yes=1;
    }
  }else if( (RY[i] == 1 && RY[j] == 0) ){
    if((strcmp(AtomName[m], " N9 ")==0 && strcmp(AtomName[n], " N1 ")==0) ||
       (strcmp(AtomName[m], " N9 ")==0 && strcmp(AtomName[n], " O2 ")==0) ||
       (strcmp(AtomName[m], " N9 ")==0 && strcmp(AtomName[n], " O4 ")==0) ||
       
       (strcmp(AtomName[m], " N3 ")==0 && strcmp(AtomName[n], " N1 ")==0) ||
       (strcmp(AtomName[m], " N3 ")==0 && strcmp(AtomName[n], " O2 ")==0) ||
       (strcmp(AtomName[m], " N3 ")==0 && strcmp(AtomName[n], " O4 ")==0) ||
       
       (strcmp(AtomName[m], " O6 ")==0 && strcmp(AtomName[n], " N1 ")==0) ||
       (strcmp(AtomName[m], " O6 ")==0 && strcmp(AtomName[n], " O2 ")==0) ||
       (strcmp(AtomName[m], " O6 ")==0 && strcmp(AtomName[n], " O4 ")==0) ||
       
       (strcmp(AtomName[m], " N7 ")==0 && strcmp(AtomName[n], " N1 ")==0) /* ?*/
       
       ){
      *yes=1;
    }
  }else if( (RY[i] == 0 && RY[j] == 1) ){
    if((strcmp(AtomName[m], " N1 ")==0 && strcmp(AtomName[n], " N9 ")==0) ||
       (strcmp(AtomName[m], " N1 ")==0 && strcmp(AtomName[n], " N3 ")==0) ||
       (strcmp(AtomName[m], " N1 ")==0 && strcmp(AtomName[n], " O6 ")==0) ||
       
       (strcmp(AtomName[m], " O2 ")==0 && strcmp(AtomName[n], " N9 ")==0) ||
       (strcmp(AtomName[m], " O2 ")==0 && strcmp(AtomName[n], " N3 ")==0) ||
       (strcmp(AtomName[m], " O2 ")==0 && strcmp(AtomName[n], " O6 ")==0) ||
       
       (strcmp(AtomName[m], " O4 ")==0 && strcmp(AtomName[n], " N9 ")==0) ||
       (strcmp(AtomName[m], " O4 ")==0 && strcmp(AtomName[n], " N3 ")==0) ||
       (strcmp(AtomName[m], " O4 ")==0 && strcmp(AtomName[n], " O6 ")==0) ||
       
       (strcmp(AtomName[m], " N1 ")==0 && strcmp(AtomName[n], " N7 ")==0) /* ?*/
       
       
       ){
      *yes=1;
    }
  }
}


void single_BB_Hbond(long i, long j, long **seidx, char **AtomName, char *bseq,
                     double **xyz, long *Hyes)        
/* test if there is ON..CH bond or ON..O2'H bond from base to base
   ON ... C 3.6 max;    ON ... O2' 3.4
*/
{
  /*    char cm,cn; */
  double dd,dist, dtmp[4];
  long k, m, n, num_hbonds = 0;
  /*
    Hbond_pair(i, j, seidx, AtomName, bseq, xyz, Hyes);
  */
  
  for (m = seidx[i][1]; m <= seidx[i][2]; m++) {
    
    /*   cm = AtomName[m][1]; */
    
    if(strchr("P", AtomName[m][1]) || strchr("P", AtomName[m][3]))
      continue;
    if(strstr(AtomName[m], "'") && strcmp(AtomName[m], " O2'"))
      continue;
    
    if(toupper(bseq[i]) == 'A' ){
      if(!strcmp(AtomName[m], " C4 ") || !strcmp(AtomName[m], " C5 ")||
	 !strcmp(AtomName[m], " C6 "))
	continue;
    }else if (toupper(bseq[i]) == 'G' ){
      if(!strcmp(AtomName[m], " C4 ") || !strcmp(AtomName[m], " C5 ")||
	 !strcmp(AtomName[m], " C6 ") || !strcmp(AtomName[m], " C2 "))
	continue;
    }else if (toupper(bseq[i]) == 'U'|| toupper(bseq[i]) == 'C' ||
	      toupper(bseq[i]) == 'T' ){
      if(!strcmp(AtomName[m], " C4 ")  || !strcmp(AtomName[m], " C2 "))
	continue;
    }
    
    /*
      if( !strcmp(AtomName[m], " O5'") || !strcmp(AtomName[m], " C5'")||
      !strcmp(AtomName[m], " C4'") || !strcmp(AtomName[m], " O4'") )
      continue;    
    */                     
    for (n = seidx[j][1]; n <= seidx[j][2]; n++) {
      
      /*        cn = AtomName[n][1]; */
      
      if(strchr("P", AtomName[n][1]) || strchr("P", AtomName[n][3]))
	continue;
      if(strstr(AtomName[n], "'") && strcmp(AtomName[n], " O2'"))
	continue;
      
      if(toupper(bseq[j]) == 'A' ){
	if(!strcmp(AtomName[n], " C4 ") || !strcmp(AtomName[n], " C5 ")||
	   !strcmp(AtomName[n], " C6 "))
	  continue;
      }else if (toupper(bseq[j]) == 'G' ){
	if(!strcmp(AtomName[n], " C4 ") || !strcmp(AtomName[n], " C5 ")||
	   !strcmp(AtomName[n], " C6 ") || !strcmp(AtomName[n], " C2 "))
	  continue;
      }else if (toupper(bseq[j]) == 'U'|| toupper(bseq[j]) == 'C' ||
		toupper(bseq[j]) == 'T' ){
	if(!strcmp(AtomName[n], " C4 ")  || !strcmp(AtomName[n], " C2 "))
	  continue;
      }
      
      /*            
		    if( !strcmp(AtomName[n], " O5'") || !strcmp(AtomName[n], " C5'")||
		    !strcmp(AtomName[n], " C4'") || !strcmp(AtomName[n], " O4'") )
		    continue;    
      */ 
      if(AtomName[m][1] == 'C' && AtomName[n][1] == 'C' )
	continue;
      if((AtomName[m][1] == 'C' && AtomName[n][3] == '\'') ||
	 (AtomName[n][1] == 'C' && AtomName[m][3] == '\'') )
	continue;
      
      
      
      if(!strcmp(AtomName[m], " O2'") && !strcmp(AtomName[n], " O2'")) 
	continue;
      if((!strcmp(AtomName[m], " O2'") && AtomName[n][1] == 'C') ||
	 (!strcmp(AtomName[n], " O2'") && AtomName[m][1] == 'C')) 
	continue;
      
      
      if(AtomName[m][1] == 'C' || AtomName[n][1] == 'C' ) {
	dist= 3.6;
      }else if(!strcmp(AtomName[m], " O2'") || !strcmp(AtomName[n], " O2'"))
	dist= 3.4;
      
      
      for (k = 1; k <= 3; k++) {
	dtmp[k] = xyz[m][k] - xyz[n][k];
      }
      if ((dd = veclen(dtmp)) < dist) {
	if (++num_hbonds > BUF512)
	  nrerror("Too many possible H-bonds between two bases");
	*Hyes=1;
	printf("%5ld %5ld  %4s - %4s %8.2f%8.2f\n", i, j, AtomName[m],AtomName[n],dd, dist);
        
	/*
	  strcpy(hb_atom1[num_hbonds], AtomName[m]);
	  strcpy(hb_atom2[num_hbonds], AtomName[n]);
	  hb_dist[num_hbonds] = dd;
	*/
      }
        
    }
  }
  printf("\n");
   
}
 
void syn_or_anti( long num_residue, char **AtomName, long **seidx,
                  double **xyz, long *RY, long *sugar_syn)
{
    char c2c4[5],  n1n9[5];
    long chi[10], ib, ie,  idx, i, m,n;
    double chi_angle,  **xyz4;
    
    xyz4 = dmatrix(1, 4, 1, 3);

    for (i = 1; i <= num_residue; i++) {
    
        ib = seidx[i][1];
        ie = seidx[i][2];
        chi[1] = find_1st_atom(" O4'", AtomName, ib, ie, "");
        chi[2] = find_1st_atom(" C1'", AtomName, ib, ie, "");


        /* chi(R): O4'-C1'-N9-C4; chi(Y): O4'-C1'-N1-C2 */
        if (RY[i] == 1) {
            strcpy(n1n9, " N9 ");
            strcpy(c2c4, " C4 ");
        } else if (RY[i] == 0) {
            strcpy(n1n9, " N1 ");
            strcpy(c2c4, " C2 ");
        }
        chi[3] = find_1st_atom(n1n9, AtomName, ib, ie, "");
        chi[4] = find_1st_atom(c2c4, AtomName, ib, ie, "");


        for (m = 1; m <= 4; m++) {
            idx = chi[m];
            if (!idx)
                break;
            for (n = 1; n <= 3; n++)
                xyz4[m][n] = xyz[idx][n];
                /*
            printf("%s %5ld  (%8.2f %8.2f %8.2f)\n",
                   AtomName[idx], chi[m], xyz4[m][1],xyz4[m][2],xyz4[m][3]  );
                */
        }
       /* printf("\n");*/
        
        if (m == 5)                /* all 4 indexes are okay  */
            chi_angle = torsion(xyz4);
        if(chi_angle>=-90 && chi_angle <= 90 )
            sugar_syn[i]=1;
        else
            sugar_syn[i]=0;
    }

}
   
/* get the LW edges by the mophorlogy parameters */
void pair_type_param(double *rtn_val, char *type_param)
{
    double v1,v2,v3,v4,v5,v6;

    v1= rtn_val[15];
    v2= rtn_val[16];
    v3= rtn_val[17];
    v4= rtn_val[18];
    v5= rtn_val[19];
    v6= rtn_val[20];
    
    strcpy(type_param, "?");

    if( fabs(v1)<5 && fabs(v2)<2.5 && fabs(v3)<2.5 && fabs(v4)<45 && fabs(v5)<40 && fabs(v6)<40 ){
        strcpy(type_param, "WWc");
    }else if(fabs(v1)<3 && fabs(v2)<4 && fabs(v3)<3 && fabs(v4)<50 && fabs(v5)>130){
        strcpy(type_param, "WWt");
    }else if(fabs(v1)<4 && fabs(v2)<3 && fabs(v3)<5 && fabs(v4)>90 && fabs(v5)>40){
        strcpy(type_param, "WHc");
    }else if(v1>2.5 &&v1<6 && fabs(v3)<2 && v6<-60){
        strcpy(type_param, "WHt");
    }else if(fabs(v4)>100 && fabs(v5)>80){
        strcpy(type_param, "HWc");
    }else if(v1<-1.9 && fabs(v2)<3 && fabs(v3)<2 && fabs(v4)<40 && fabs(v5)<40 && v6<-60){
        strcpy(type_param, "HWt");
    }else if(v1<-3.0 && fabs(v2)<2 && fabs(v3)<2.5 && fabs(v4)<55 && fabs(v5)<60 && v6>40){
        strcpy(type_param, "WSc");
    }else if(fabs(v1)<4.5 && fabs(v2)<4 && fabs(v3)<6 && fabs(v4)>80 && fabs(v5)<60 && v6>40){
        strcpy(type_param, "WSc");
    }
}
```
