## Supplementary material for "What does it take to learn the rules of RNA base pairing? A lot less than you may think": rnaview_config.h.in

```
/* rscape_config.h.in  [input to configure]
 * 
 * System-dependent configuration of Easel, by autoconf.
 * 
 * This file should be included in all Easel .c files before
 * anything else, because it may set #define's that control
 * behaviour of system includes and system libraries. An example
 * is large file support.
 * 
 */
#ifndef rnaviewCONFIG_INCLUDED
#define rnaviewCONFIG_INCLUDED

/* Version info.
 */
#undef RNAVIEW_HOME  


#endif /*rnaviewCONFIG_INCLUDED*/
```
