## Supplementary material for "What does it take to learn the rules of RNA base pairing? A lot less than you may think": test.pdb..out

```
PDB data file name: test/test.pdb.
BEGIN_base-pair
END_base-pair
  The total base pairs =   0 (from    0 bases)
```
