## Supplementary material for "What does it take to learn the rules of RNA base pairing? A lot less than you may think": test.pdb.out

```
PDB data file name: test.pdb
BEGIN_base-pair
     1_18, A:   507 C-G   524 A: +/+ cis         XIX
      3_4, A:   509 A-A   510 A:      stacked
     4_36, A:   510 A-G   542 A: s/S cis         n/a
     5_34, A:   511 C-G   540 A: +/+ cis    syn    XIX
     6_33, A:   512 U-A   539 A: -/- cis         XX
     6_34, A:   512 U-G   540 A:      stacked
     7_32, A:   513 C-G   538 A: +/+ cis         XIX
     7_33, A:   513 C-A   539 A:      stacked
     8_31, A:   514 C-G   537 A: +/+ cis         XIX
     8_32, A:   514 C-G   538 A:      stacked
     9_30, A:   515 G-C   536 A: +/+ cis         XIX
    10_27, A:   516 U-A   533 A: W/H tran        XXIV
    14_23, A:   520 A-G   529 A: H/S tran        XI
    14_30, A:   520 A-C   536 A: W/S cis         n/a
    15_22, A:   521 G-C   528 A: +/+ cis         XIX
    15_23, A:   521 G-G   529 A:      stacked
    16_21, A:   522 C-G   527 A: +/+ cis         XIX
    16_22, A:   522 C-C   528 A:      stacked
    21_22, A:   527 G-C   528 A:      stacked
      2_3, A:   508 C-A   509 A: S/H cis         !1H(b_b)
      2_4, A:   508 C-A   510 A: S/W cis         !1H(b_b)
    13_27, A:   519 C-A   533 A: ./W cis         !1H(b_b)
    14_27, A:   520 A-A   533 A: W/W tran        !1H(b_b)
     3_37, A:   509 A-C   543 A: S/s cis         !(b_s)
    10_13, A:   516 U-C   519 A: S/W cis         !(b_s)
    21_29, A:   527 G-A   535 A: S/S tran        !(b_s)
    12_13, A:   518 C-C   519 A: S/H cis         !(s_s)
    15_30, A:   521 G-C   536 A: S/S cis         !(s_s)
END_base-pair

Summary of triplets and higher multiplets
BEGIN_multiplets
9_14_30_| [1 3]  A: 515 G  +  A: 520 A  +  A: 536 C
END_multiplets
  The total base pairs =  12 (from   40 bases)
------------------------------------------------
 Standard  WW--cis  WW-tran  HH--cis  HH-tran  SS--cis  SS-tran
        8        0        0        0        0        1        0
  WH--cis  WH-tran  WS--cis  WS-tran  HS--cis  HS-tran
        0        1        1        0        0        1
------------------------------------------------
```
