## Supplementary material for "What does it take to learn the rules of RNA base pairing? A lot less than you may think": test.pdb.xml

```
<?xml version="1.0"?>
<!DOCTYPE rnaml SYSTEM "http://ndbserver.rutgers.edu/rnaml.dtd">

<rnaml version="1.0">

   <molecule id="1">
      <sequence>
         <numbering-system id="1" used-in-file="false">
            <numbering-range>
               <start>1</start>
               <end>40</end>
            </numbering-range>
         </numbering-system>
         <numbering-table length="40" comment="sequence number in pdb file">
          507  508  509  510  511  512  513  514  515  516 
          517  518  519  520  521  522  523  524  525  526 
          527  528  529  530  531  532  533  534  535  536 
          537  538  539  540  541  542  543  544  545  546 
         
         </numbering-table>
         <seq-data>
            CCAACUCCGU GCCAGCAGCC GCGGUAAUAC GGAGGGCGCG 
         </seq-data>
         <seq-annotation comment="?">
            <segment>
               <seg-name>LOOP1</seg-name>
               <base-id-5p><base-id><position>17</position></base-id></base-id-5p>
               <base-id-3p><base-id><position>20</position></base-id></base-id-3p>
            </segment>
         </seq-annotation>
      </sequence>
      <structure>
         <model id="?">
            <model-info>
               <method>Crystallography ?</method>
               <resolution>? Angstroms</resolution>
            </model-info>
            <base>
               <position>1</position>
               <base-type>C</base-type>
               <atom serial="1">
                  <atom-type> P  </atom-type>
                     <coordinates>141.887 7.105 -141.002</coordinates>
               </atom>
               <atom serial="9">
                  <atom-type> O3'</atom-type>
                     <coordinates>137.712 4.646 -139.137</coordinates>
               </atom>
            </base>
            <base>
               <position>2</position>
               <base-type>C</base-type>
               <atom serial="21">
                  <atom-type> P  </atom-type>
                     <coordinates>136.915 5.883 -138.492</coordinates>
               </atom>
               <atom serial="29">
                  <atom-type> O3'</atom-type>
                     <coordinates>140.660 10.366 -138.618</coordinates>
               </atom>
            </base>
            <base>
               <position>3</position>
               <base-type>A</base-type>
               <atom serial="41">
                  <atom-type> P  </atom-type>
                     <coordinates>140.045 11.455 -139.629</coordinates>
               </atom>
               <atom serial="49">
                  <atom-type> O3'</atom-type>
                     <coordinates>141.584 14.820 -139.013</coordinates>
               </atom>
            </base>
            <base>
               <position>4</position>
               <base-type>A</base-type>
               <atom serial="63">
                  <atom-type> P  </atom-type>
                     <coordinates>142.048 16.231 -139.602</coordinates>
               </atom>
               <atom serial="71">
                  <atom-type> O3'</atom-type>
                     <coordinates>146.644 18.606 -137.702</coordinates>
               </atom>
            </base>
            <base>
               <position>5</position>
               <base-type>C</base-type>
               <atom serial="85">
                  <atom-type> P  </atom-type>
                     <coordinates>146.919 18.702 -139.283</coordinates>
               </atom>
               <atom serial="93">
                  <atom-type> O3'</atom-type>
                     <coordinates>152.950 18.483 -140.633</coordinates>
               </atom>
            </base>
            <base>
               <position>6</position>
               <base-type>U</base-type>
               <atom serial="105">
                  <atom-type> P  </atom-type>
                     <coordinates>153.779 18.173 -141.969</coordinates>
               </atom>
               <atom serial="113">
                  <atom-type> O3'</atom-type>
                     <coordinates>159.177 19.438 -140.140</coordinates>
               </atom>
            </base>
            <base>
               <position>7</position>
               <base-type>C</base-type>
               <atom serial="125">
                  <atom-type> P  </atom-type>
                     <coordinates>160.480 18.500 -140.001</coordinates>
               </atom>
               <atom serial="133">
                  <atom-type> O3'</atom-type>
                     <coordinates>164.682 19.756 -137.263</coordinates>
               </atom>
            </base>
            <base>
               <position>8</position>
               <base-type>C</base-type>
               <atom serial="145">
                  <atom-type> P  </atom-type>
                     <coordinates>165.688 18.506 -137.245</coordinates>
               </atom>
               <atom serial="153">
                  <atom-type> O3'</atom-type>
                     <coordinates>168.427 17.480 -132.933</coordinates>
               </atom>
            </base>
            <base>
               <position>9</position>
               <base-type>G</base-type>
               <atom serial="165">
                  <atom-type> P  </atom-type>
                     <coordinates>169.153 16.051 -133.014</coordinates>
               </atom>
               <atom serial="173">
                  <atom-type> O3'</atom-type>
                     <coordinates>170.074 13.082 -128.859</coordinates>
               </atom>
            </base>
            <base>
               <position>10</position>
               <base-type>U</base-type>
               <atom serial="188">
                  <atom-type> P  </atom-type>
                     <coordinates>170.975 11.991 -129.625</coordinates>
               </atom>
               <atom serial="196">
                  <atom-type> O3'</atom-type>
                     <coordinates>169.548 6.898 -128.479</coordinates>
               </atom>
            </base>
            <base>
               <position>11</position>
               <base-type>G</base-type>
               <atom serial="208">
                  <atom-type> P  </atom-type>
                     <coordinates>171.002 6.282 -128.807</coordinates>
               </atom>
               <atom serial="216">
                  <atom-type> O3'</atom-type>
                     <coordinates>169.488 1.599 -132.205</coordinates>
               </atom>
            </base>
            <base>
               <position>12</position>
               <base-type>C</base-type>
               <atom serial="231">
                  <atom-type> P  </atom-type>
                     <coordinates>170.096 0.127 -132.124</coordinates>
               </atom>
               <atom serial="239">
                  <atom-type> O3'</atom-type>
                     <coordinates>168.766 -3.865 -131.141</coordinates>
               </atom>
            </base>
            <base>
               <position>13</position>
               <base-type>C</base-type>
               <atom serial="251">
                  <atom-type> P  </atom-type>
                     <coordinates>168.422 -4.335 -129.612</coordinates>
               </atom>
               <atom serial="259">
                  <atom-type> O3'</atom-type>
                     <coordinates>167.421 -1.445 -124.787</coordinates>
               </atom>
            </base>
            <base>
               <position>14</position>
               <base-type>A</base-type>
               <atom serial="271">
                  <atom-type> P  </atom-type>
                     <coordinates>166.217 -1.738 -123.767</coordinates>
               </atom>
               <atom serial="279">
                  <atom-type> O3'</atom-type>
                     <coordinates>164.222 2.190 -121.022</coordinates>
               </atom>
            </base>
            <base>
               <position>15</position>
               <base-type>G</base-type>
               <atom serial="293">
                  <atom-type> P  </atom-type>
                     <coordinates>162.955 1.409 -120.434</coordinates>
               </atom>
               <atom serial="301">
                  <atom-type> O3'</atom-type>
                     <coordinates>157.729 2.506 -122.392</coordinates>
               </atom>
            </base>
            <base>
               <position>16</position>
               <base-type>C</base-type>
               <atom serial="316">
                  <atom-type> P  </atom-type>
                     <coordinates>156.305 1.760 -122.340</coordinates>
               </atom>
               <atom serial="324">
                  <atom-type> O3'</atom-type>
                     <coordinates>152.353 3.370 -124.907</coordinates>
               </atom>
            </base>
            <base>
               <position>17</position>
               <base-type>A</base-type>
               <atom serial="336">
                  <atom-type> P  </atom-type>
                     <coordinates>151.183 2.495 -124.254</coordinates>
               </atom>
               <atom serial="344">
                  <atom-type> O3'</atom-type>
                     <coordinates>147.671 0.029 -126.865</coordinates>
               </atom>
            </base>
            <base>
               <position>18</position>
               <base-type>G</base-type>
               <atom serial="358">
                  <atom-type> P  </atom-type>
                     <coordinates>146.863 -0.790 -125.747</coordinates>
               </atom>
               <atom serial="366">
                  <atom-type> O3'</atom-type>
                     <coordinates>144.541 -4.702 -128.492</coordinates>
               </atom>
            </base>
            <base>
               <position>19</position>
               <base-type>C</base-type>
               <atom serial="381">
                  <atom-type> P  </atom-type>
                     <coordinates>145.894 -5.413 -128.971</coordinates>
               </atom>
               <atom serial="389">
                  <atom-type> O3'</atom-type>
                     <coordinates>145.649 -7.285 -133.997</coordinates>
               </atom>
            </base>
            <base>
               <position>20</position>
               <base-type>C</base-type>
               <atom serial="401">
                  <atom-type> P  </atom-type>
                     <coordinates>147.167 -7.517 -134.446</coordinates>
               </atom>
               <atom serial="409">
                  <atom-type> O3'</atom-type>
                     <coordinates>148.945 -6.300 -139.177</coordinates>
               </atom>
            </base>
            <base>
               <position>21</position>
               <base-type>G</base-type>
               <atom serial="421">
                  <atom-type> P  </atom-type>
                     <coordinates>150.444 -6.832 -138.987</coordinates>
               </atom>
               <atom serial="429">
                  <atom-type> O3'</atom-type>
                     <coordinates>153.526 -1.933 -139.218</coordinates>
               </atom>
            </base>
            <base>
               <position>22</position>
               <base-type>C</base-type>
               <atom serial="444">
                  <atom-type> P  </atom-type>
                     <coordinates>155.094 -1.621 -139.446</coordinates>
               </atom>
               <atom serial="452">
                  <atom-type> O3'</atom-type>
                     <coordinates>158.051 2.152 -137.845</coordinates>
               </atom>
            </base>
            <base>
               <position>23</position>
               <base-type>G</base-type>
               <atom serial="464">
                  <atom-type> P  </atom-type>
                     <coordinates>159.600 1.830 -138.152</coordinates>
               </atom>
               <atom serial="472">
                  <atom-type> O3'</atom-type>
                     <coordinates>163.911 3.079 -135.830</coordinates>
               </atom>
            </base>
            <base>
               <position>24</position>
               <base-type>G</base-type>
               <atom serial="487">
                  <atom-type> P  </atom-type>
                     <coordinates>164.618 2.403 -137.106</coordinates>
               </atom>
               <atom serial="495">
                  <atom-type> O3'</atom-type>
                     <coordinates>169.530 2.075 -136.886</coordinates>
               </atom>
            </base>
            <base>
               <position>25</position>
               <base-type>U</base-type>
               <atom serial="510">
                  <atom-type> P  </atom-type>
                     <coordinates>170.469 2.374 -138.154</coordinates>
               </atom>
               <atom serial="518">
                  <atom-type> O3'</atom-type>
                     <coordinates>169.326 7.450 -140.571</coordinates>
               </atom>
            </base>
            <base>
               <position>26</position>
               <base-type>A</base-type>
               <atom serial="530">
                  <atom-type> P  </atom-type>
                     <coordinates>168.894 7.269 -142.103</coordinates>
               </atom>
               <atom serial="538">
                  <atom-type> O3'</atom-type>
                     <coordinates>166.295 9.974 -139.463</coordinates>
               </atom>
            </base>
            <base>
               <position>27</position>
               <base-type>A</base-type>
               <atom serial="552">
                  <atom-type> P  </atom-type>
                     <coordinates>165.078 9.442 -138.545</coordinates>
               </atom>
               <atom serial="560">
                  <atom-type> O3'</atom-type>
                     <coordinates>159.641 10.730 -139.395</coordinates>
               </atom>
            </base>
            <base>
               <position>28</position>
               <base-type>U</base-type>
               <atom serial="574">
                  <atom-type> P  </atom-type>
                     <coordinates>158.144 10.365 -139.907</coordinates>
               </atom>
               <atom serial="582">
                  <atom-type> O3'</atom-type>
                     <coordinates>155.546 11.463 -135.375</coordinates>
               </atom>
            </base>
            <base>
               <position>29</position>
               <base-type>A</base-type>
               <atom serial="594">
                  <atom-type> P  </atom-type>
                     <coordinates>156.244 10.140 -134.830</coordinates>
               </atom>
               <atom serial="602">
                  <atom-type> O3'</atom-type>
                     <coordinates>154.676 6.532 -131.447</coordinates>
               </atom>
            </base>
            <base>
               <position>30</position>
               <base-type>C</base-type>
               <atom serial="616">
                  <atom-type> P  </atom-type>
                     <coordinates>154.572 7.492 -130.173</coordinates>
               </atom>
               <atom serial="624">
                  <atom-type> O3'</atom-type>
                     <coordinates>157.368 6.876 -125.825</coordinates>
               </atom>
            </base>
            <base>
               <position>31</position>
               <base-type>G</base-type>
               <atom serial="636">
                  <atom-type> P  </atom-type>
                     <coordinates>156.342 7.976 -125.284</coordinates>
               </atom>
               <atom serial="644">
                  <atom-type> O3'</atom-type>
                     <coordinates>158.378 12.046 -122.699</coordinates>
               </atom>
            </base>
            <base>
               <position>32</position>
               <base-type>G</base-type>
               <atom serial="659">
                  <atom-type> P  </atom-type>
                     <coordinates>157.195 13.128 -122.772</coordinates>
               </atom>
               <atom serial="667">
                  <atom-type> O3'</atom-type>
                     <coordinates>158.375 18.206 -122.550</coordinates>
               </atom>
            </base>
            <base>
               <position>33</position>
               <base-type>A</base-type>
               <atom serial="682">
                  <atom-type> P  </atom-type>
                     <coordinates>157.158 19.195 -122.851</coordinates>
               </atom>
               <atom serial="690">
                  <atom-type> O3'</atom-type>
                     <coordinates>157.834 23.695 -125.390</coordinates>
               </atom>
            </base>
            <base>
               <position>34</position>
               <base-type>G</base-type>
               <atom serial="704">
                  <atom-type> P  </atom-type>
                     <coordinates>156.371 24.342 -125.412</coordinates>
               </atom>
               <atom serial="712">
                  <atom-type> O3'</atom-type>
                     <coordinates>154.345 27.202 -129.439</coordinates>
               </atom>
            </base>
            <base>
               <position>35</position>
               <base-type>G</base-type>
               <atom serial="727">
                  <atom-type> P  </atom-type>
                     <coordinates>152.776 27.374 -129.170</coordinates>
               </atom>
               <atom serial="735">
                  <atom-type> O3'</atom-type>
                     <coordinates>149.342 26.514 -133.105</coordinates>
               </atom>
            </base>
            <base>
               <position>36</position>
               <base-type>G</base-type>
               <atom serial="750">
                  <atom-type> P  </atom-type>
                     <coordinates>147.889 26.450 -132.434</coordinates>
               </atom>
               <atom serial="758">
                  <atom-type> O3'</atom-type>
                     <coordinates>144.060 23.570 -134.567</coordinates>
               </atom>
            </base>
            <base>
               <position>37</position>
               <base-type>C</base-type>
               <atom serial="773">
                  <atom-type> P  </atom-type>
                     <coordinates>142.618 23.658 -133.864</coordinates>
               </atom>
               <atom serial="781">
                  <atom-type> O3'</atom-type>
                     <coordinates>139.122 20.026 -133.623</coordinates>
               </atom>
            </base>
            <base>
               <position>38</position>
               <base-type>G</base-type>
               <atom serial="793">
                  <atom-type> P  </atom-type>
                     <coordinates>137.991 20.629 -132.671</coordinates>
               </atom>
               <atom serial="801">
                  <atom-type> O3'</atom-type>
                     <coordinates>135.182 17.306 -129.746</coordinates>
               </atom>
            </base>
            <base>
               <position>39</position>
               <base-type>C</base-type>
               <atom serial="816">
                  <atom-type> P  </atom-type>
                     <coordinates>134.012 18.257 -129.202</coordinates>
               </atom>
               <atom serial="824">
                  <atom-type> O3'</atom-type>
                     <coordinates>132.616 18.299 -123.914</coordinates>
               </atom>
            </base>
            <base>
               <position>40</position>
               <base-type>G</base-type>
               <atom serial="836">
                  <atom-type> P  </atom-type>
                     <coordinates>131.942 19.600 -123.235</coordinates>
               </atom>
               <atom serial="844">
                  <atom-type> O3'</atom-type>
                     <coordinates>132.871 20.891 -118.282</coordinates>
               </atom>
            </base>
            <str-annotation>
               <base-conformation>
                  <base-id><position>5</position></base-id>
                  <glycosyl>syn</glycosyl>
               </base-conformation>
               <base-pair comment="?">
                  <base-id-5p>
                     <base-id><position>1</position></base-id>
                  </base-id-5p>
                  <base-id-3p>
                     <base-id><position>18</position></base-id>
                  </base-id-3p>
                  <edge-5p>+</edge-5p>
                  <edge-3p>+</edge-3p>
                  <bond-orientation>c</bond-orientation>
               </base-pair>
               <base-pair comment="?">
                  <base-id-5p>
                     <base-id><position>4</position></base-id>
                  </base-id-5p>
                  <base-id-3p>
                     <base-id><position>36</position></base-id>
                  </base-id-3p>
                  <edge-5p>s</edge-5p>
                  <edge-3p>S</edge-3p>
                  <bond-orientation>c</bond-orientation>
               </base-pair>
               <base-pair comment="?">
                  <base-id-5p>
                     <base-id><position>5</position></base-id>
                  </base-id-5p>
                  <base-id-3p>
                     <base-id><position>34</position></base-id>
                  </base-id-3p>
                  <edge-5p>+</edge-5p>
                  <edge-3p>+</edge-3p>
                  <bond-orientation>c</bond-orientation>
               </base-pair>
               <base-pair comment="?">
                  <base-id-5p>
                     <base-id><position>6</position></base-id>
                  </base-id-5p>
                  <base-id-3p>
                     <base-id><position>33</position></base-id>
                  </base-id-3p>
                  <edge-5p>-</edge-5p>
                  <edge-3p>-</edge-3p>
                  <bond-orientation>c</bond-orientation>
               </base-pair>
               <base-pair comment="?">
                  <base-id-5p>
                     <base-id><position>7</position></base-id>
                  </base-id-5p>
                  <base-id-3p>
                     <base-id><position>32</position></base-id>
                  </base-id-3p>
                  <edge-5p>+</edge-5p>
                  <edge-3p>+</edge-3p>
                  <bond-orientation>c</bond-orientation>
               </base-pair>
               <base-pair comment="?">
                  <base-id-5p>
                     <base-id><position>8</position></base-id>
                  </base-id-5p>
                  <base-id-3p>
                     <base-id><position>31</position></base-id>
                  </base-id-3p>
                  <edge-5p>+</edge-5p>
                  <edge-3p>+</edge-3p>
                  <bond-orientation>c</bond-orientation>
               </base-pair>
               <base-pair comment="?">
                  <base-id-5p>
                     <base-id><position>9</position></base-id>
                  </base-id-5p>
                  <base-id-3p>
                     <base-id><position>30</position></base-id>
                  </base-id-3p>
                  <edge-5p>+</edge-5p>
                  <edge-3p>+</edge-3p>
                  <bond-orientation>c</bond-orientation>
               </base-pair>
               <base-pair comment="?">
                  <base-id-5p>
                     <base-id><position>10</position></base-id>
                  </base-id-5p>
                  <base-id-3p>
                     <base-id><position>27</position></base-id>
                  </base-id-3p>
                  <edge-5p>W</edge-5p>
                  <edge-3p>H</edge-3p>
                  <bond-orientation>t</bond-orientation>
               </base-pair>
               <base-pair comment="?">
                  <base-id-5p>
                     <base-id><position>14</position></base-id>
                  </base-id-5p>
                  <base-id-3p>
                     <base-id><position>23</position></base-id>
                  </base-id-3p>
                  <edge-5p>H</edge-5p>
                  <edge-3p>S</edge-3p>
                  <bond-orientation>t</bond-orientation>
               </base-pair>
               <base-pair comment="?">
                  <base-id-5p>
                     <base-id><position>14</position></base-id>
                  </base-id-5p>
                  <base-id-3p>
                     <base-id><position>30</position></base-id>
                  </base-id-3p>
                  <edge-5p>W</edge-5p>
                  <edge-3p>S</edge-3p>
                  <bond-orientation>c</bond-orientation>
               </base-pair>
               <base-pair comment="?">
                  <base-id-5p>
                     <base-id><position>15</position></base-id>
                  </base-id-5p>
                  <base-id-3p>
                     <base-id><position>22</position></base-id>
                  </base-id-3p>
                  <edge-5p>+</edge-5p>
                  <edge-3p>+</edge-3p>
                  <bond-orientation>c</bond-orientation>
               </base-pair>
               <base-pair comment="?">
                  <base-id-5p>
                     <base-id><position>16</position></base-id>
                  </base-id-5p>
                  <base-id-3p>
                     <base-id><position>21</position></base-id>
                  </base-id-3p>
                  <edge-5p>+</edge-5p>
                  <edge-3p>+</edge-3p>
                  <bond-orientation>c</bond-orientation>
               </base-pair>
               <base-pair comment="?">
                  <base-id-5p>
                     <base-id><position>2</position></base-id>
                  </base-id-5p>
                  <base-id-3p>
                     <base-id><position>3</position></base-id>
                  </base-id-3p>
                  <edge-5p>!</edge-5p>
                  <edge-3p>!</edge-3p>
                  <bond-orientation>!</bond-orientation>
               </base-pair>
               <base-pair comment="?">
                  <base-id-5p>
                     <base-id><position>2</position></base-id>
                  </base-id-5p>
                  <base-id-3p>
                     <base-id><position>4</position></base-id>
                  </base-id-3p>
                  <edge-5p>!</edge-5p>
                  <edge-3p>!</edge-3p>
                  <bond-orientation>!</bond-orientation>
               </base-pair>
               <base-pair comment="?">
                  <base-id-5p>
                     <base-id><position>13</position></base-id>
                  </base-id-5p>
                  <base-id-3p>
                     <base-id><position>27</position></base-id>
                  </base-id-3p>
                  <edge-5p>!</edge-5p>
                  <edge-3p>!</edge-3p>
                  <bond-orientation>!</bond-orientation>
               </base-pair>
               <base-pair comment="?">
                  <base-id-5p>
                     <base-id><position>14</position></base-id>
                  </base-id-5p>
                  <base-id-3p>
                     <base-id><position>27</position></base-id>
                  </base-id-3p>
                  <edge-5p>!</edge-5p>
                  <edge-3p>!</edge-3p>
                  <bond-orientation>!</bond-orientation>
               </base-pair>
               <base-pair comment="?">
                  <base-id-5p>
                     <base-id><position>3</position></base-id>
                  </base-id-5p>
                  <base-id-3p>
                     <base-id><position>37</position></base-id>
                  </base-id-3p>
                  <edge-5p>!</edge-5p>
                  <edge-3p>!</edge-3p>
                  <bond-orientation>!</bond-orientation>
               </base-pair>
               <base-pair comment="?">
                  <base-id-5p>
                     <base-id><position>10</position></base-id>
                  </base-id-5p>
                  <base-id-3p>
                     <base-id><position>13</position></base-id>
                  </base-id-3p>
                  <edge-5p>!</edge-5p>
                  <edge-3p>!</edge-3p>
                  <bond-orientation>!</bond-orientation>
               </base-pair>
               <base-pair comment="?">
                  <base-id-5p>
                     <base-id><position>21</position></base-id>
                  </base-id-5p>
                  <base-id-3p>
                     <base-id><position>29</position></base-id>
                  </base-id-3p>
                  <edge-5p>!</edge-5p>
                  <edge-3p>!</edge-3p>
                  <bond-orientation>!</bond-orientation>
               </base-pair>
               <base-pair comment="?">
                  <base-id-5p>
                     <base-id><position>12</position></base-id>
                  </base-id-5p>
                  <base-id-3p>
                     <base-id><position>13</position></base-id>
                  </base-id-3p>
                  <edge-5p>!</edge-5p>
                  <edge-3p>!</edge-3p>
                  <bond-orientation>!</bond-orientation>
               </base-pair>
               <base-pair comment="?">
                  <base-id-5p>
                     <base-id><position>15</position></base-id>
                  </base-id-5p>
                  <base-id-3p>
                     <base-id><position>30</position></base-id>
                  </base-id-3p>
                  <edge-5p>!</edge-5p>
                  <edge-3p>!</edge-3p>
                  <bond-orientation>!</bond-orientation>
               </base-pair>
               <helix id="H1">
                  <base-id-5p>
                     <base-id><position>5</position></base-id>
                  </base-id-5p>
                  <base-id-3p>
                     <base-id><position>34</position></base-id>
                  </base-id-3p>
                  <length>5</length>
               </helix>
               <helix id="H2">
                  <base-id-5p>
                     <base-id><position>15</position></base-id>
                  </base-id-5p>
                  <base-id-3p>
                     <base-id><position>22</position></base-id>
                  </base-id-3p>
                  <length>2</length>
               </helix>
               <single-strand>
                  <segment>
                     <seg-name>SG1</seg-name>
                     <base-id-5p><base-id><position>1</position></base-id></base-id-5p>
                     <base-id-3p><base-id><position>4</position></base-id></base-id-3p>
                  </segment>
               </single-strand>
               <single-strand>
                  <segment>
                     <seg-name>SG2</seg-name>
                     <base-id-5p><base-id><position>10</position></base-id></base-id-5p>
                     <base-id-3p><base-id><position>14</position></base-id></base-id-3p>
                  </segment>
               </single-strand>
               <single-strand>
                  <segment>
                     <seg-name>SG3</seg-name>
                     <base-id-5p><base-id><position>17</position></base-id></base-id-5p>
                     <base-id-3p><base-id><position>20</position></base-id></base-id-3p>
                  </segment>
               </single-strand>
               <single-strand>
                  <segment>
                     <seg-name>SG4</seg-name>
                     <base-id-5p><base-id><position>23</position></base-id></base-id-5p>
                     <base-id-3p><base-id><position>29</position></base-id></base-id-3p>
                  </segment>
               </single-strand>
               <single-strand>
                  <segment>
                     <seg-name>SG5</seg-name>
                     <base-id-5p><base-id><position>35</position></base-id></base-id-5p>
                     <base-id-3p><base-id><position>40</position></base-id></base-id-3p>
                  </segment>
               </single-strand>
            </str-annotation>
            <secondary-structure-display comment="x,y coodinates">
               <ss-base-coord>
                  <base-id><position>1</position></base-id>
                  <coordinates>3.152 27.970</coordinates>
               </ss-base-coord>
               <ss-base-coord>
                  <base-id><position>2</position></base-id>
                  <coordinates>3.152 41.955</coordinates>
               </ss-base-coord>
               <ss-base-coord>
                  <base-id><position>3</position></base-id>
                  <coordinates>3.152 55.940</coordinates>
               </ss-base-coord>
               <ss-base-coord>
                  <base-id><position>4</position></base-id>
                  <coordinates>3.152 69.926</coordinates>
               </ss-base-coord>
               <ss-base-coord>
                  <base-id><position>5</position></base-id>
                  <coordinates>3.152 83.911</coordinates>
               </ss-base-coord>
               <ss-base-coord>
                  <base-id><position>6</position></base-id>
                  <coordinates>3.152 107.219</coordinates>
               </ss-base-coord>
               <ss-base-coord>
                  <base-id><position>7</position></base-id>
                  <coordinates>3.152 130.528</coordinates>
               </ss-base-coord>
               <ss-base-coord>
                  <base-id><position>8</position></base-id>
                  <coordinates>3.152 153.836</coordinates>
               </ss-base-coord>
               <ss-base-coord>
                  <base-id><position>9</position></base-id>
                  <coordinates>3.152 177.145</coordinates>
               </ss-base-coord>
               <ss-base-coord>
                  <base-id><position>10</position></base-id>
                  <coordinates>3.152 200.453</coordinates>
               </ss-base-coord>
               <ss-base-coord>
                  <base-id><position>11</position></base-id>
                  <coordinates>3.152 247.070</coordinates>
               </ss-base-coord>
               <ss-base-coord>
                  <base-id><position>12</position></base-id>
                  <coordinates>3.152 293.687</coordinates>
               </ss-base-coord>
               <ss-base-coord>
                  <base-id><position>13</position></base-id>
                  <coordinates>3.152 340.304</coordinates>
               </ss-base-coord>
               <ss-base-coord>
                  <base-id><position>14</position></base-id>
                  <coordinates>3.152 386.921</coordinates>
               </ss-base-coord>
               <ss-base-coord>
                  <base-id><position>15</position></base-id>
                  <coordinates>3.152 480.156</coordinates>
               </ss-base-coord>
               <ss-base-coord>
                  <base-id><position>16</position></base-id>
                  <coordinates>3.152 503.464</coordinates>
               </ss-base-coord>
               <ss-base-coord>
                  <base-id><position>17</position></base-id>
                  <coordinates>0.000 530.012</coordinates>
               </ss-base-coord>
               <ss-base-coord>
                  <base-id><position>18</position></base-id>
                  <coordinates>17.755 550.000</coordinates>
               </ss-base-coord>
               <ss-base-coord>
                  <base-id><position>19</position></base-id>
                  <coordinates>44.490 550.000</coordinates>
               </ss-base-coord>
               <ss-base-coord>
                  <base-id><position>20</position></base-id>
                  <coordinates>62.245 530.012</coordinates>
               </ss-base-coord>
               <ss-base-coord>
                  <base-id><position>21</position></base-id>
                  <coordinates>59.093 503.464</coordinates>
               </ss-base-coord>
               <ss-base-coord>
                  <base-id><position>22</position></base-id>
                  <coordinates>59.093 480.156</coordinates>
               </ss-base-coord>
               <ss-base-coord>
                  <base-id><position>23</position></base-id>
                  <coordinates>59.093 456.847</coordinates>
               </ss-base-coord>
               <ss-base-coord>
                  <base-id><position>24</position></base-id>
                  <coordinates>59.093 433.539</coordinates>
               </ss-base-coord>
               <ss-base-coord>
                  <base-id><position>25</position></base-id>
                  <coordinates>59.093 410.230</coordinates>
               </ss-base-coord>
               <ss-base-coord>
                  <base-id><position>26</position></base-id>
                  <coordinates>59.093 363.613</coordinates>
               </ss-base-coord>
               <ss-base-coord>
                  <base-id><position>27</position></base-id>
                  <coordinates>59.093 316.996</coordinates>
               </ss-base-coord>
               <ss-base-coord>
                  <base-id><position>28</position></base-id>
                  <coordinates>59.093 270.379</coordinates>
               </ss-base-coord>
               <ss-base-coord>
                  <base-id><position>29</position></base-id>
                  <coordinates>59.093 223.762</coordinates>
               </ss-base-coord>
               <ss-base-coord>
                  <base-id><position>30</position></base-id>
                  <coordinates>59.093 177.145</coordinates>
               </ss-base-coord>
               <ss-base-coord>
                  <base-id><position>31</position></base-id>
                  <coordinates>59.093 153.836</coordinates>
               </ss-base-coord>
               <ss-base-coord>
                  <base-id><position>32</position></base-id>
                  <coordinates>59.093 130.528</coordinates>
               </ss-base-coord>
               <ss-base-coord>
                  <base-id><position>33</position></base-id>
                  <coordinates>59.093 107.219</coordinates>
               </ss-base-coord>
               <ss-base-coord>
                  <base-id><position>34</position></base-id>
                  <coordinates>59.093 83.911</coordinates>
               </ss-base-coord>
               <ss-base-coord>
                  <base-id><position>35</position></base-id>
                  <coordinates>59.093 69.926</coordinates>
               </ss-base-coord>
               <ss-base-coord>
                  <base-id><position>36</position></base-id>
                  <coordinates>59.093 55.940</coordinates>
               </ss-base-coord>
               <ss-base-coord>
                  <base-id><position>37</position></base-id>
                  <coordinates>59.093 41.955</coordinates>
               </ss-base-coord>
               <ss-base-coord>
                  <base-id><position>38</position></base-id>
                  <coordinates>59.093 27.970</coordinates>
               </ss-base-coord>
               <ss-base-coord>
                  <base-id><position>39</position></base-id>
                  <coordinates>59.093 13.985</coordinates>
               </ss-base-coord>
               <ss-base-coord>
                  <base-id><position>40</position></base-id>
                  <coordinates>59.093 0.000</coordinates>
               </ss-base-coord>
            </secondary-structure-display>
         </model>
      </structure>
   </molecule>


   <interactions>
            <str-annotation>
            </str-annotation>
   </interactions>
</rnaml>
```
