## Supplementary material for "What does it take to learn the rules of RNA base pairing? A lot less than you may think": configure.ac.custom

```
# Autoconf 2.61 has a bug in AC_FUNC_FSEEKO; don't use it.
# Process this file with autoconf to produce the Easel configuration script.
# 
# reminders to save re-reading autoconf manual for the n'th time:
#   output variables:
#      - are defined here as normal shell variables, e.g. FOO="my string"
#      - are made into output variables by calling AC_SUBST(FOO)
#      - any occurrence of @FOO@ in an output file is then substituted
#        This only happens in files we assign w/ AC_CONFIG_FILES;
#        such as our Makefile.in's, for example.
#
#   C preprocessor symbols:
#      - are defined here by calling AC_DEFINE(FOO) or AC_DEFINE(FOO, [42])
#      - then #undef FOO lines in easel.h.in become #define FOO or #define FOO 42
#        This only happens in header files that we assign
#        w/ AC_CONFIG_HEADERS, such as easel.h.in
#
# Contents:
#   1. autoconf requirements
#   2. AC_INIT
#   3. info on the package
#   4. process ./configure commandline options
#   5. checks for programs, including ${CC}, ${CFLAGS}
#   6. checks for libraries
#   7. checks for header files
#   8. checks for types
#   9. checks for structures
#  10. checks for compiler characteristics
#  11. checks for library functions
#  11. checks for system services
#  12. AC_CONFIG_FILES
#  13. AC_OUTPUT
#
# Order obeys autoconf manual, "standard configure.ac layout".


################################################################
# 1. autoconf requirements
################################################################
AC_PREREQ([2.71])

# Our extra macros are with Easel, in easel/m4
# Though it's sort of standard to expect them in m4/. Hope nobody gets confused.
#
m4_include([../hmmer/easel/m4/ax_check_gnu_make.m4])

m4_include([../hmmer/easel/m4/ax_compiler_vendor.m4])
m4_include([../hmmer/easel/m4/ax_check_compile_flag.m4])
m4_include([../hmmer/easel/m4/ax_gcc_func_attribute.m4])

m4_include([../hmmer/easel/m4/esl_neon.m4])
m4_include([../hmmer/easel/m4/esl_sse.m4])
m4_include([../hmmer/easel/m4/esl_vmx.m4])

m4_include([../hmmer/easel/m4/ax_prog_cc_mpi.m4])
m4_include([../hmmer/easel/m4/ax_pthread.m4])

m4_include([../hmmer/easel/m4/esl_pic_flags.m4])

################################################################
# 2. AC_INIT
################################################################
AC_INIT([TORNADO],[0.9.1],[elenarivas@fas.harvard.edu],[TORNADO])
AC_MSG_NOTICE([Configuring TORNADO for your system.])

# remember if the usexr is overriding CFLAGS
if test x"$CFLAGS" = x; then 
  sre_cflags_env_set=no
fi

################################################################
# 3. Info on the package
################################################################
#
# The four AC_INIT args above set the following output variables and preprocessor 
# symbols:
#     PACKAGE_NAME      <package>     e.g. "Easel"                      
#     PACKAGE_VERSION   <version>     e.g. "0.2"
#     PACKAGE_BUGREPORT <bug-report>  e.g. "sean@eddylab.org"
#     PACKAGE_TARNAME   <tarname>     e.g. "easel"
# From them, AC_INIT automatically derives one more:
#     PACKAGE_STRING    <package> <version>, e.g. "Easel 0.2"
# Then we define some of our own:
#     EASEL_DATE        release date: e.g. "February 2005"
#     EASEL_COPYRIGHT   one-line copyright string
#     EASEL_LICENSE     one-line license string
#     EASEL_LICENSETAG  which license to bundle from Licenses/ subdirectory.
#     EASEL_URL         URL home for Easel.
#
# Because Easel is designed to be a library and must coexist with
# packages that include it as a subdirectory (HMMER, Infernal...),
# we don't want to use AC_INIT's PACKAGE_ variables as preprocessor
# symbols to put version info into executables; we'll get name clashes,
# plus we might want to have both Easel version info and main package
# version info. So, we use the PACKAGE_ stuff to make a
# new preprocessor symbol of our own:
#     EASEL_VERSION    e.g. "1.9a"
#
TORNADO_NAME="TORNADO"
TORNADO_DATE="July 2025"
TORNADO_COPYRIGHT="Copyright (C) 2016 Howard Hughes Medical Institute."
TORNADO_LICENSE="Freely distributed under the GNU General Public License (GPLv3)."
TORNADO_VERSION=$PACKAGE_VERSION
TORNADO_URL="http://rivaslab.org/"

TORNADO_ESLDIR="../hmmer/easel"


TORNADO_HOME="`pwd`"        #magic to get full path to current directory
AC_PREFIX_DEFAULT("`pwd`") #changes the prefix default from /usr/bin to TORNADO_HOME

if  test "$prefix" = NONE ; then 
  TORNADO_BIN="`pwd`/bin"
else
  TORNADO_BIN=${prefix}/bin
fi

if  test "$prefix" = NONE ; then 
  TORNADO_SHARE="`pwd`/share"
else
  TORNADO_SHARE=${prefix}/share
fi

# Output variables  (AC_OUTPUT replaces @var@ in input files, such as Makefiles)
AC_SUBST(TORNADO_NAME)
AC_SUBST(TORNADO_DATE)
AC_SUBST(TORNADO_COPYRIGHT)
AC_SUBST(TORNADO_LICENSE)
AC_SUBST(TORNADO_VERSION)
AC_SUBST(TORNADO_URL)
AC_SUBST(TORNADO_ESLDIR)
AC_SUBST(TORNADO_HOME)
AC_SUBST(TORNADO_BIN)
AC_SUBST(TORNADO_SHARE)


# Preprocessor symbols (replace #undefs in tornado_config.h)
AC_DEFINE_UNQUOTED(TORNADO_NAME,      "$TORNADO_NAME")
AC_DEFINE_UNQUOTED(TORNADO_DATE,      "$TORNADO_DATE")
AC_DEFINE_UNQUOTED(TORNADO_COPYRIGHT, "$TORNADO_COPYRIGHT")
AC_DEFINE_UNQUOTED(TORNADO_LICENSE,   "$TORNADO_LICENSE")
AC_DEFINE_UNQUOTED(TORNADO_VERSION,   "$TORNADO_VERSION")
AC_DEFINE_UNQUOTED(TORNADO_URL,       "$TORNADO_URL")
AC_DEFINE_UNQUOTED(TORNADO_HOME,      "$TORNADO_HOME")
AC_DEFINE_UNQUOTED(TORNADO_BIN,       "$TORNADO_BIN")
AC_DEFINE_UNQUOTED(TORNADO_SHARE,     "$TORNADO_SHARE")


# Figure out what host we're compiling on.
# Three GNU scripts must be included in the distro: 
#       install.sh, config.guess, config.sub
# This sets four shell variables:
#       host            example: i686-pc-linux-gnu      
#       host_cpu        example: i686
#       host_vendor     example: pc
#       host_os         example: linux-gnu
AC_CANONICAL_HOST

# Check if we're a binary distribution. 
# Trigger is existence of binaries/, nonexistence of src/.
# 
# For binary distro, we do minimal configuration, setting version information 
# and installation path names, making ./configure independent of having a working
# C compiler.
#
# Implements a sneaky if statement that wraps most of the configure.ac M4 code.
#
#if ((! test -d binaries) && test -d src); then 
AC_MSG_NOTICE([TORNADO source distribution])


################################################################
# 4. Process ./configure command line options
################################################################

# --enable-debugging      - set basic debugging (level 0)
# --enable-debugging=x    - set debugging level to <x> (1-3)
#
# At all levels, including 0, replaces CFLAGS w/ "-g -Wall" (so it assumes gcc).
# Sets eslDEBUGLEVEL preprocessor symbol, which compiles in debugging support, to 0..3.
#
AC_ARG_ENABLE(debugging,
  [
    AS_HELP_STRING([--enable-debugging],[include debugging code])
    AS_HELP_STRING([--enable-debugging=x],[also set diagnostics verbosity level to <x> (1-3)])
  ],
  enable_debugging=$enableval, 
  enable_debugging=no)

case $enable_debugging in
   yes)  AC_DEFINE(eslDEBUGLEVEL, 1, [debugging on (low verbosity)]);;
     1)  AC_DEFINE(eslDEBUGLEVEL, 1, [debugging on (low verbosity)]);;
     2)  AC_DEFINE(eslDEBUGLEVEL, 2, [debugging on (moderate verbosity)]);;
     3)  AC_DEFINE(eslDEBUGLEVEL, 3, [debugging on (high verbosity)]);;
    no)  AC_DEFINE(eslDEBUGLEVEL, 0, [debugging off]);;
     *)  AC_MSG_ERROR([Unknown argument to --enable-debugging: $enable_debugging]);;
esac

# --enable-gapaschar=no   - Ignore gaps in columns
# --enable-gapaschar=yes  - Enable gaps as an extra character
AC_ARG_ENABLE(gapaschar,
[AS_HELP_STRING([--enable-gapaschar],[enable gaps as an extra character])
AS_HELP_STRING([--enable-gapsaschar=x],[also set diagnostics verbosity level to <x> (1-3)])],
enable_gapaschar=$enableval, enable_gapaschar=no)

case $enable_gapaschar in
   yes)  AC_DEFINE(GAPASCHAR, 1);;
    no)  AC_DEFINE(GAPASCHAR, 0);;
     *)  AC_MSG_ERROR([Unknown argument to --enable-gapaschar: $enable_gapaschar]);;
esac


AC_ARG_ENABLE(gcov,    [AS_HELP_STRING([--enable-gcov],    [compile for code coverage testing])],        enable_gcov=$enableval,    enable_gcov=no)
AC_ARG_ENABLE(gprof,   [AS_HELP_STRING([--enable-gprof],   [compile for gcc code profiling])],           enable_gprof=$enableval,   enable_gprof=no)
AC_ARG_ENABLE(asan,    [AS_HELP_STRING([--enable-asan],    [compile with address sanitizer]) ],          enable_asan=$enableval,    enable_asan=no)
AC_ARG_ENABLE(tsan,    [AS_HELP_STRING([--enable-tsan],    [compile with thread sanitizer]) ],           enable_tsan=$enableval,    enable_tsan=no)
AC_ARG_ENABLE(fortify, [AS_HELP_STRING([--enable-fortify=x],[compile with -D_FORTIFY_SOURCE=x]) ],       enable_fortify=$enableval, enable_fortify=no)

AC_ARG_ENABLE(neon,    [AS_HELP_STRING([--enable-neon],    [enable our ARM Neon vector code])],          enable_neon=$enableval,    enable_neon=check)
AC_ARG_ENABLE(sse,     [AS_HELP_STRING([--enable-sse],     [enable our SSE vector code])],               enable_sse=$enableval,     enable_sse=check)
AC_ARG_ENABLE(vmx,     [AS_HELP_STRING([--enable-vmx],     [enable our Altivec/VMX vector code])],       enable_vmx=$enableval,     enable_vmx=check)

AC_ARG_ENABLE(threads, [AS_HELP_STRING([--enable-threads], [enable POSIX threads parallelization])],     enable_threads=$enableval, enable_threads=check)
AC_ARG_ENABLE(mpi,     [AS_HELP_STRING([--enable-mpi],     [enable MPI parallelization])],               enable_mpi=$enableval,     enable_mpi=no)

AC_ARG_ENABLE(pic,     [AS_HELP_STRING([--enable-pic],     [enable position-independent code])],         enable_pic=$enableval,     enable_pic=no)

AC_ARG_WITH(gsl,       [AS_HELP_STRING([--with-gsl],       [use the GSL, GNU Scientific Library])],      with_gsl=$withval,         with_gsl=no)


# If a vector implementation is force-selected, make sure only one is,
# and turn off checking for the others.
vecsel=0
if test "$enable_neon"    = "yes"; then vecsel=$((vecsel+1)); fi
if test "$enable_sse"     = "yes"; then vecsel=$((vecsel+1)); fi
if test "$enable_vmx"     = "yes"; then vecsel=$((vecsel+1)); fi
if   [[ $vecsel -gt 1 ]]; then
  AC_MSG_ERROR([Select only one implementation: sse, neon or vmx])
elif [[ $vecsel -eq 1 ]]; then
  if test "$enable_neon"  = "check"; then enable_neon="no";  fi
  if test "$enable_sse"   = "check"; then enable_sse="no";   fi
  if test "$enable_vmx"   = "check"; then enable_vmx="no";   fi
fi


################################################################
# 5. Checks for programs, including ${CC} and its ${CFLAGS}
################################################################

# Choose our compiler - which might be mpicc, if enable_mpi is "yes".
#   AX_PROG_CC_MPI will call AC_PROG_CC if enable_mpi is "no".
#
AX_PROG_CC_MPI([test x"$enable_mpi" = xyes],
    [AC_DEFINE(HAVE_MPI,  1, [Use MPI parallelization])
     AC_DEFINE(HMMER_MPI, 1, [Use MPI parallelization])
     AC_SUBST([MPI_UTESTS],     ["mpi_utest"])
     AC_SUBST([MPI_BENCHMARKS], ["mpi_benchmark"])],
    [ if test x"$enable_mpi" = xyes; then
        AC_MSG_ERROR([MPI library not found for --enable-mpi]);
      fi])
AC_PROG_CC
AC_PROG_CPP
AC_PROG_INSTALL
AC_PROG_RANLIB
AC_PATH_PROG([AR], [ar], [:], [$PATH:/usr/ccs/bin:/usr/xpg4/bin])
AC_PROG_LN_S


# Select our default optimization flags in CFLAGS.
#  --enable-gcov, --enable-gprof, and --enable-debugging are mutually exclusive.
#
if test "$enable_gcov" = "yes"; then
   if test "$esl_cflags_env_set" = "yes"; then 
     AC_MSG_ERROR([--enable-gcov overrides CFLAGS, so don't set CFLAGS])
   fi
   CFLAGS="-g -Wall -fprofile-arcs -ftest-coverage"
elif test "$enable_gprof" = "yes"; then
   if test "$esl_cflags_env_set" = "yes"; then 
     AC_MSG_ERROR([--enable-gprof overrides CFLAGS, so don't set CFLAGS])
   fi
   CFLAGS="-O -g -pg"
elif test "$enable_debugging" != "no"; then
   if test "$GCC" = "yes"; then
      CFLAGS="-g -Wall"
   fi
else
   CFLAGS="${CFLAGS} -O3"
fi


# See if we should be passing -D_ENABLE_FORTIFY
if test "$enable_fortify" != "no"; then
  CFLAGS="${CFLAGS} -D_FORTIFY_SOURCE=$enable_fortify"
fi


# Turn on a sanitizer, if asked.
#
if test "$enable_asan" = "yes"; then
  CFLAGS="$CFLAGS -fsanitize=address"
  LDFLAGS="$LDFLAGS -fsanitize=address"
fi
if test "$enable_tsan" = "yes"; then
  if test "$enable_asan" = "yes"; then  
    AC_MSG_FAILURE([The address and thread sanitizers are incompatible. Use only one of --enable-asan and --enable-tsan])
  fi
  CFLAGS="$CFLAGS -fsanitize=threads"
  LDFLAGS="$LDFLAGS -fsanitize=threads"
fi


# PIC (position-independent code) for shared library support
#
if test "$enable_pic" = "yes"; then
   ESL_PIC_FLAGS
fi


# Support for POSIX multithreading (we should generally have this)
#
if test "$enable_threads" != "no"; then
  AX_PTHREAD([
      AC_DEFINE(HAVE_PTHREAD,  1, [Use POSIX threads])
      AC_DEFINE(HMMER_THREADS, 1, [Use POSIX threads])
      AC_SUBST(PTHREAD_LIBS)
      AC_SUBST(PTHREAD_CFLAGS)
    ],[
      if test "$enable_threads" = "yes"; then
        AC_MSG_FAILURE([Unable to compile with POSIX multithreading.])
      fi
      enable_threads=no
    ])
fi


# Support for vector implementations 
#
# If we were explicitly told to enable one ($enable_foo="yes") and we
# can't, fail with an error. 
#
# If we're autodetecting ($enable_foo="check"), set $enable_foo to the
# result ("yes" or "no").
#
# If vector support "foo" is enabled:
#    - define preprocessor symbol eslENABLE_FOO (*config.h.in)
#    - set output variable FOO_CFLAGS, if needed (Makefile.in)
#    - set shell variable $enable_foo to "yes"
#    - set shell variable $impl_choice to "foo"
# and if vector support is available (regardless of whether we
# decide to enable it), the autoconf macros:
#    - set shell variable $esl_have_foo to "yes"
#    - set shell var $esl_foo_cflags to any necessary compiler flags
#
if test "$enable_neon" = "yes" || test "$enable_neon" = "check"; then
  ESL_NEON([
    AC_DEFINE(eslENABLE_NEON, 1, [Enable ARM Neon vector implementation])
    AS_VAR_IF([esl_have_neon_aarch64],[yes],[AC_DEFINE(eslHAVE_NEON_AARCH64, 1, [Set to enable the ARM AARCH64 version of NEON])])
    AC_SUBST([HMMERIMPLLIB], ["impl_neon/libhmmerimpl.a"])
    NEON_CFLAGS="$esl_neon_cflags"
    AC_SUBST(NEON_CFLAGS)
    enable_neon=yes
    impl_choice=neon
    ],[
    if test "$enable_neon" = "yes"; then
      AC_MSG_FAILURE([Unable to compile our ARM Neon implementations. Try another compiler?])
    fi
    enable_neon=no
    ])
fi

if test "$enable_vmx" = "yes" || test "$enable_vmx" = "check"; then
  ESL_VMX([
    AC_DEFINE(eslENABLE_VMX, 1, [Enable Altivec/VMX vector implementation])
    AC_SUBST([HMMERIMPLLIB], ["impl_vmx/libhmmerimpl.a"])
    VMX_CFLAGS=$esl_vmx_cflags
    RSCAPE_IMPLDIR=""
    enable_vmx=yes
    impl_choice=vmx
    ],[
    if test "$enable_vmx" = "yes"; then
      AC_MSG_FAILURE([Unable to compile our Altivec/VMX implementations. Try another compiler?])
    fi
    enable_vmx=no
    ])
fi

if test "$enable_sse" = "yes" || test "$enable_sse" = "check"; then
  ESL_SSE([
    AC_DEFINE(eslENABLE_SSE, 1, [Enable SSE vector implementation])
    AC_SUBST([HMMERIMPLLIB], ["impl_sse/libhmmerimpl.a"])
    SSE_CFLAGS=$esl_sse_cflags
    RSCAPE_IMPLDIR="impl_sse"
    enable_sse=yes
    impl_choice=sse
    ],[
    if test "$enable_sse" = "yes"; then
      AC_MSG_FAILURE([Unable to compile our SSE implementations. Try another compiler?])
    fi
    enable_sse=no
    ])
fi

# R-scape has to have either SSE, Neon or VMX.
case "$impl_choice" in 
neon) AC_MSG_NOTICE([Activating ARM Neon vector DP implementation])
      ;;
sse)  AC_MSG_NOTICE([Activating Intel/AMD SSE vector DP implementation]) 
      ;;
vmx)  AC_MSG_NOTICE([Activating Altivec/VMX vector DP implementation])   
      ;;
*)    AC_MSG_NOTICE([::::::::::--- no vector instruction set ---::::::::::])
      AC_MSG_NOTICE([R-scape requires SSE, NEON or VMX vector instructions.])
      AC_MSG_NOTICE([Supported platforms are x86 (Intel/AMD), ARM (v7 or later) and PowerPC.])
      AC_MSG_ERROR([No supported vectorization found for your machine.])
      ;;
esac
IMPL_CHOICE=$impl_choice
AC_SUBST(IMPL_CHOICE)
AC_SUBST(RSCAPE_IMPLDIR)

# Easel has additional vector implementations that R-scape and HMMER3 do not
# support. Provide blank config for those CFLAGS.
AC_SUBST(SSE_CFLAGS)
AC_SUBST(SSE4_CFLAGS)
AC_SUBST(AVX_CFLAGS)
AC_SUBST(AVX512_CFLAGS)
AC_SUBST(VMX_CFLAGS)
AC_SUBST(NEON_CFLAGS)


# For x86 processors check if the flush to zero macro is available
# in order to avoid the performance penalty dealing with sub-normal
# values in the floating point calculations.
if test "$impl_choice" = "sse"; then
  AC_MSG_CHECKING([whether _MM_SET_FLUSH_ZERO_MODE is supported])
  esl_save_cflags="$CFLAGS"
  CFLAGS="$CFLAGS $SSE_CFLAGS"
  AC_COMPILE_IFELSE(  [AC_LANG_PROGRAM([[#include <xmmintrin.h>]],
 				 [[_MM_SET_FLUSH_ZERO_MODE (_MM_FLUSH_ZERO_ON);
				 ]])],
	[ AC_MSG_RESULT([yes])
          AC_DEFINE([HAVE_FLUSH_ZERO_MODE], 1, [Processor supports flush-to-zero mode])],
	[ AC_MSG_RESULT([no])]
  )
  CFLAGS="$esl_save_cflags"
fi


# Check if the linker supports library groups for recursive libraries
AS_IF([test "x$impl_choice" != xno],
      [AC_MSG_CHECKING([compiler support --start-group])
       LDFLAGS_save=$LDFLAGS
       LDFLAGS="-Wl,--start-group -Wl,--end-group $LDFLAGS"
       AC_LINK_IFELSE([AC_LANG_PROGRAM([],[])],
           [AC_MSG_RESULT([yes])
            AC_SUBST([GROUPHMMERLIBS], ["-Wl,--start-group -lhmmer -lhmmerimpl -Wl,--end-group"])],
           [AC_MSG_RESULT([no])
            AC_SUBST([GROUPHMMERLIBS], ["-lhmmer -lhmmerimpl"])])
       LDFLAGS=$LDFLAGS_save],
      [AC_SUBST([GROUPHMMERLIBS], ["-lhmmer"])])


# Define HAVE_GZIP if gzip is in $PATH (or if HAVE_GZIP is already set)
AC_PATH_PROG(HAVE_GZIP, "gzip", "no")
if test "${HAVE_GZIP}" = "no"; then
  AC_MSG_WARN([gzip not found])
else
  AC_DEFINE(HAVE_GZIP, 1, [Support external gzip decompression])
fi


# We need python, specifically python3, for 'make check' and
# some dev tools. Makefiles check for themselves, but we 
# also check in ./configure, so we don't recommend
# 'make check' to the user if they can't use it.
# 
AC_PATH_PROG([PYTHON3], [python3])


################################################################
# 6. Checks for libraries
#################################################################
LIBGSL=
AS_IF([test "x$with_gsl" != xno],
      [AC_CHECK_LIB([gsl], [gsl_expm1], 
           [AC_SUBST([LIBGSL], ["-lgsl -lgslcblas"])
            AC_DEFINE([HAVE_LIBGSL], [1], [Define if you have libgsl])
           ],
           [if test "x$with_gsl" != xcheck; then
             AC_MSG_FAILURE(
               [--with-gsl was given, but GSL library was not found])
            fi
           ],
           [-lgslcblas]
        )])

# Easel stopwatch high-res timer may try to use clock_gettime,
# which may be in librt
AC_SEARCH_LIBS(clock_gettime, [rt posix4])

################################################################
# 7. Checks for headers
################################################################
AC_CHECK_HEADERS([sys/types.h sys/sysctl.h unistd.h stdint.h inttypes.h endian.h])

# altivec.h requires the simd cflags
# For reasons I don't understand, this needs to come after any other CHECK_HEADERS().
if test "$impl_choice" = "vmx"; then
   sre_save_CFLAGS="$CFLAGS"
   sre_save_CPPFLAGS="$CPPFLAGS"
   CFLAGS="$CFLAGS $SIMD_CFLAGS"
   CPPFLAGS="$CPPFLAGS $SIMD_CFLAGS"
   AC_CHECK_HEADERS([altivec.h])
   CFLAGS="$sre_save_CFLAGS"
   CPPFLAGS="$sre_save_CPPFLAGS"
fi

################################################################
# 8. Checks for types
################################################################
#    - Define WORDS_BIGENDIAN on bigendian platforms.
#    - Make sure we have C99 exact-size integer types; 
#      ssi uses 16, 32, and 64-bit ints, and we
#      use 8-bit unsigned chars for digitized sequence.
#    - Make sure we have off_t.
#

AC_C_BIGENDIAN
AC_TYPE_UINT8_T
AC_TYPE_UINT16_T
AC_TYPE_UINT32_T
AC_TYPE_UINT64_T
AC_TYPE_OFF_T

################################################################
# 9. Checks for structures - currently none
#################################################################


################################################################
# 10. Checks for compiler characteristics
#################################################################

# __attribute__() tags on function declarations
# HAVE_FUNC_ATTRIBUTE_NORETURN 
#
#   The clang static analyzer can't figure out that some of our
#   varargs-dependent fatal error handlers (esl_fatal(), for example)
#   cannot return. To tell it so, we take advantage of __attribute__
#   tags on function declarations, a non-ISO gcc extension, when
#   available. gcc, clang, and other gcc-like compilers support this.
# 
AX_GCC_FUNC_ATTRIBUTE(noreturn)


################################################################
# 11. Checks for library functions: define HAVE_FOO
################################################################

AC_CHECK_FUNCS(mkstemp)
AC_CHECK_FUNCS(popen)
AC_CHECK_FUNCS(strcasecmp)
AC_CHECK_FUNCS(times)
AC_CHECK_FUNCS(getpid)
AC_CHECK_FUNCS(sysctl)
AC_CHECK_FUNCS(sysconf)
AC_CHECK_FUNCS(getcwd)
AC_CHECK_FUNCS(stat)
AC_CHECK_FUNCS(fstat)

AC_CHECK_FUNCS(ntohs, , AC_CHECK_LIB(socket, ntohs))
AC_CHECK_FUNCS(ntohl, , AC_CHECK_LIB(socket, ntohl))
AC_CHECK_FUNCS(htons, , AC_CHECK_LIB(socket, htons))
AC_CHECK_FUNCS(htonl, , AC_CHECK_LIB(socket, htonl))
AC_FUNC_FSEEKO

#################################################################
# 12. System services
#################################################################
AC_SYS_LARGEFILE


#################################################################
# 13. Write out esl_config.h header and the Makefiles
#################################################################
AC_CONFIG_HEADERS([
src/grm_config.h
])


AC_CONFIG_FILES([
Makefile
src/Makefile
documentation/Makefile
documentation/titlepage.tex
documentation/copyright.tex
])

#################################################################
# 14. et voila!
#################################################################
AC_OUTPUT

echo "

TORNADO configuration:

     compiler:    ${CC} ${CFLAGS} ${SIMD_CFLAGS} ${PTHREAD_CFLAGS} ${PIC_FLAGS}
     host:        $host
     libraries:   ${LIBGSL} ${MPILIBS} ${PTHREAD_LIBS} ${LIBS}
"
```
