## Supplementary material for "What does it take to learn the rules of RNA base pairing? A lot less than you may think": copyright.tex.in

```
\vspace*{\fill}
\begin{flushleft}
@TORNADO_COPYRIGHT@

\vspace{5mm}
Permission is granted to make and distribute verbatim copies of this
manual provided the copyright notice and this permission notice are
retained on all copies.\vspace{5mm}

\vspace{5mm} \tornado\ is licensed and freely distributed under the GNU
General Public License version 3 (GPLv3). For a copy of the License,
see \url{http://www.gnu.org/licenses/}.

\vspace{5mm}
\end{flushleft}
```
