## Supplementary material for "What does it take to learn the rules of RNA base pairing? A lot less than you may think": how2writeagrammar.tex

```
\section{How to write an RNA grammar in \tornado\, language}

The \tornado\, parser includes a lexical interpreter (file
grm\_parsegrammar.lex) that reads the input file, and a compiler (file
grm\_parsegrammar.y) that implements a ``meta'' context-free grammar
(the language parser for RNA grammars) and translates the input file
for a specific RNA grammar into a generic C structure that can be used
by any of the \tornado\, inference programs.

\subsection{A simple example}

SCFGs consist of nonterminals, terminals (the actual residue
emissions), and production rules that recursively determine which
strings of terminals the grammar permits. A simple example of an RNA
grammar in \tornado\, language is \\

\noindent
\begin{footnotesize}
\texttt{\# g6s  [Pfold grammar with stacking]}

\texttt{  S --> \makebox[160pt]{L(i\com k) S(k+1\com j) \orr\, L                                                         \hfill} \# Start nonterminal has two rules}

\texttt{  L --> \makebox[160pt]{\makebox[70pt]{a\sep i\amphersand j\hfill}                 F(i+1\com j-1)  \orr\, a\sep i\hfill} \# helix starts \orr\, one single emission}

\texttt{  F --> \makebox[160pt]{\makebox[70pt]{a\sep i\amphersand j\sep i-1\com j+1\hfill} F(i+1\com j-1) \orr\, L S     \hfill} \# helix continues \orr\, helix ends}\\
\end{footnotesize}

\noindent
In \tornado, non-terminals are specified with capital letters, and
terminals with lower-case single letters (one letter per emission even
if the emission consist of more than one residue). The ``g6s''
grammar has three nonterminals (\texttt{S}, \texttt{L}, \texttt{F}).
Each nonterminal has two rules, for a total of six rules.

\noindent
Rules for the same nonterminal can be put together with a \orr\, (the
or symbol) as depicted above, or in separate lines as desired. For
instance, an equivalent (albeit less clear) description of the ``g6s''
grammar is:\\

\noindent
\begin{footnotesize}
\texttt{\# g6s  [Pfold grammar with stacking]}

\texttt{ S -> \makebox[160pt]{L S   \hfill} }

\texttt{ F -> \makebox[160pt]{a\sep i\amphersand j\sep i-1\com j+1\quad F(i+1\com j-1) \hfill} }

\texttt{ L -> \makebox[160pt]{a\sep i\hfill} }

\texttt{ F -> \makebox[160pt]{L S     \hfill} }

\texttt{ L -> \makebox[160pt]{a\sep i\amphersand j\quad F(i+1\com j-1)\hfill} }

\texttt{ S -> \makebox[160pt]{L                         \hfill} }\\
\end{footnotesize}

\noindent
Different rules for the same nonterminal can be given in any order.
The only constrain is that the left-had side nonterminal of the
first rule will be interpreted as the start nonterminal, (\texttt{S}
for this grammar).

\noindent
There are three emitting rules in this grammar, each emitting a
different residue type: 
\begin{itemize}

\item One single residue emission; \texttt{a\sep
  i}. 

\item One plain basepair emission: \texttt{a\sep i\amphersand j}.

\item One stacked pair emission dependent on the two adjacent outside
bases:\\\texttt{a\sep i\amphersand j\sep i-1\com j+1}.

 Emitted residues are separated from context residues with a colon,
 and a basepair is characterized by a ``\amphersand'', to distinguish
 it from two unpaired bases (for instance a mismatch emission
 \texttt{a\sep i\com j\sep i-1\com j+1}). There can be an arbitrarily
 large number of emissions and contexts.

\end{itemize}

\noindent
In a non-stochastic context-free grammar, each rule gets associated an
arbitrary score which might depend on the terminals in the rule. For
an \scfg, each rule has associated a ``transition'' probability so
that the sum of the transition probabilities for a given nonterminal
is one. For each rule, each terminal corresponds to an ``emission''
(of one or several residues), and has associated a probability
distribution. In this example, the existence of transition and
emission distributions is specified implicitly by the rules.

\subsection{General principles of the \tornado\, language}
Description of features allowed by \tornado:
%
\begin{description}

\item[\textsl{4 possible iterators:}] In addition to the left-most
  5$^\prime$ (\texttt{i}) and right-most 3$^\prime$ (\texttt{j})
  iterators, \tornado\, allows up to two intermediate iterators
  represented by ``\texttt{k}''\, or ``\texttt{l}'', such that
  \texttt{i}$\leq$ \texttt{k}$\leq$ \texttt{l}$\leq$ \texttt{j}.  The
  \texttt{i},\texttt{j} (\texttt{k},\texttt{l}) notation establishes a
  connection with the actual dynamic programming routines that
  \tornado\, will implement for the grammar. These iterators are not
  necessary for the formal grammar itself, but they simplify the
  parser without adding much additional complexity. Some simple rules
  admit simple forms without explicit iterators (like \texttt{S -> L}
  or \texttt{S -> LS} in the "g6s" example above), but the form with
  explicit iterators allows us to describe an arbitrarily large number
  of complex rules. For instance, a one nt left bulge ($a$) emitted
  with the closing basepair ($b$, $\hat b$) and depending on the
  previously emitted basepair ($c$, $\hat c$) that has the formal
  grammar notation \texttt{P$^{c, \hat c}$ -> $a\, b$ F $\hat b$}, in
  \tornado\, adopts the form [\texttt{P$^{c, \hat c}$ ->
      a:i,i+1\&j:i-1,j+1 F(i+2,j-1)}].

\item[\textsl{Production rules:}] can include an arbitrary number of
  residue emissions, loop emissions, and nonterminals provided that
  the rule requires no more than four iterators. Examples of possible
  maximal combinations allowed in \tornado's rules are: three
  nonterminals and an arbitrary number of emissions; two nonterminals,
  one monosegment loop, and an arbitrary number of emissions; one
  nonterminal, one disegment loop, and an arbitrary number of
  emissions.

\item[\textsl{Arbitrary residue emissions:}] Emissions can include an
  arbitrary number of residues, and can depend on an arbitrary number
  of previously emitted residues (contexts). This generalizes the
  emissions used in the \nn\, model. Typical examples of \nn\,
  emissions are:

\begin{footnotesize}
\begin{description}
\item[\texttt{Stacked basepairs}] [\texttt{P$^{c,\hat c}$ -> $a$ F
    $\hat a$}]:\, in which a basepair (${a,\hat a}$) depends on a
  contiguous basepair (${c,\hat c}$) (for arbitrary nonterminals
  \texttt{F} and \texttt{P$^{c,\hat c}$}).

In \tornado\, language: \texttt{a:i\&j:i-1,j+1 F(i+1,j-1)}.

\item[\texttt{Hairpin mismatches}] [\texttt{P$^{c,\hat c}$ -> $a$
    [m...m] $b$}]:\, in which the final two bases of a hairpin loop
  (${a, b}$) depend on the closing basepair (${c,\hat c}$).

In \tornado\, language: \texttt{a:i,j:i-1,j+1 m...m(i+1,j-1)}.

\item[\texttt{Tetraloops depending on closing basepair}]
  [\texttt{P$^{c,\hat c}$ -> $a_1\, a_2\, a_3\, a_4$}]:\, Hairpin
  loops with exactly four bases depending on the closing basepair
  (${c,\hat c}$).

In \tornado\, language: \texttt{a:i,i+1,i+2,i+3:i-1,j+1}.

\item[\texttt{Internal loop mismatches}] [\texttt{P$^{c,\hat c}$ ->
    $a$[d...]$b$ F $\hat b$[...d]$e$}]:\, where for a internal loop
  limited by the two basepairs (${c,\hat c}$) and (${b,\hat b}$), the
  closing bases (${a,\, e}$) depend on the adjacent basepair (${c,\hat
    c}$), and the basepair (${b,\hat b}$) depends on the adjacent
  bases in the internal loop.

 In \tornado\, language: \texttt{a:i,j:i-1,j+1 d...(i+1,k)...d(l,j-1) F(k+2,l-2)
   b:k+1\&l-1:k,l}.


\item[\texttt{Left and right dangles}] [\texttt{P$^{c,\hat c}$ -> $a$
    F | F $a$}]:\, in which a single left (or right) base depends on the
  adjacent basepair.

In \tornado\, language: \texttt{a:i:i-1,j+1 F(i+1,j)} or \texttt{b:j:i-1,j+1 F(i,j-1)}.

\item[\texttt{Basepairs depending on left and right dangles}] [\texttt{P$^{c}$ -> $a$ F $\hat
  a$}] [\texttt{P$^{c,d}$ -> $a$ F $\hat a$}]:\,  in which
  a basepair (${a,\hat a}$) depends on the contiguous unpaired bases
  ($c$), ($d$), or both.

In \tornado\, language: \texttt{a:i\&j:i-1 F(i+1,j-1)} or \texttt{a:i\&j:j+1  F(i+1,j-1)} or
\texttt{a:i\&j:i-1,j+1  F(i+1,j-1)}.

\end{description}
\end{footnotesize}
  
\noindent
Other first order emissions tested with \tornado, and not included in
the standard \nn\, model are:

\begin{footnotesize}
\begin{description}
\item[\texttt{dangles in bulges}] [ \texttt{P$^{c,\hat c}$ ->
    $a$[m...m]$b$ F $\hat b$}]:\, in which the end base ($a$) of a
  bulge depends on the adjacent basepair (${c,\hat c}$), and the
  closing basepair (${b,\hat b}$) depends on the adjacent bulge base.

 In \tornado\, language: \texttt{a:i:i-1,j+1 m...m(i+1,k) b:k+1\&j:k  F(k+2,j-1)}.

\item[\texttt{mismatches (or dangles) in multiloops}] where multiloop
bases contiguous to basepairs depend on the closing basepairs. Details
of multiloop dangles are given in Methods.

\item[\texttt{coaxial stacking}][ \texttt{P -> $a$ F $\hat a$ $b$ F
    $\hat b$}]:\, where two contiguous stems with closing basepairs
  (${a,\hat a}$) and (${b,\hat b}$) respectively have their final
  basepair emissions depending on each other.

 In \tornado\, language: \texttt{a:i\&k b:j\&k+1:i,k F(i+1,k-1)
   F(k+2,j-1)} or \texttt{a:i\&k,j\&k+1 F(i+1,k-1) F(k+2,j-1)}.

\end{description} 
\end{footnotesize}

\noindent
\tornado\, can also be used to build second (or higher) order Markov
dependencies, rather than just first order. Examples are

\begin{footnotesize}
\begin{description}
\item[\texttt{dangles (or more than one single base) depending on several bases}] [
  \texttt{P$^{c,d,e}$ -> $a$ F | $a$ $b$ F}]:\, 

In \tornado\, language: \texttt{a:i:i-1,i-2,i-3 F(i+1,j)} and
\texttt{a:i,i+1:i-1,i-2,i-3 F(i+2,j)}.

\item[\texttt{higher order stacked pairs}] [ \texttt{P$^{b,\hat
      b,c,\hat c}$ -> $a$ F$\hat a$}]:\, 

In \tornado\, language: \texttt{a:i\&j:i-1,i-2,j+1,j+2 F(i+1,j-1)}.

\item[\texttt{three single bases  depending on two basepairs}] [
  \texttt{P$^{e, \hat e, f, \hat f}$ -> $a$ $b$ $c$  F}]:\, 

In \tornado\, language: \texttt{a:i,i+1,i+2:i-1,i-2,j+1,j+2 F(i+3,j)}.

\end{description} 
\end{footnotesize}


\item[\textsl{Length distributions for loop emission:}] Mono-segment
  loops (for instance for hairpins, bulges or multiloops), and
  di-segment loops (for internal loops) can be specified. Disegment
  loops might include two independent length distributions or a joint
  one parameterized by the total length of the loop.

\item[\textsl{Length distribution tails for loop emissions:}] A length
  distribution can include a table of specific independent values for
  lengths up to a value (\texttt{p-FIT\_LENGTH} in
  Figure~\ref{fig:basic_grammar}), and a tail (dependent on a small
  number of parameters) for lengths larger than
  \texttt{p-FIT\_LENGTH}.  Length distribution tails can be specified
  in \tornado\, in the form of affine (for scores) or geometric (for
  probabilities) extrapolations.

\item[\textsl{Length distributions for stems:}] Base pairs can be
  emitted as stems of arbitrary lengths governed by a length
  distribution.  Stem length distribution can be combined with
  stacking emission of the actual basepairs. This feature is a natural
  addition to the standard \nn\, model.

\item[\textsl{Tying of parameters:}] Transitions can be tied
  internally (so that two rules for the same nonterminal share the
  same value) or externally (so that two different nonterminals can
  have the exact same transitions). Emission distributions can also be
  tied so that for instance a single residue emission (\texttt{a\sep
    i}) could be a marginalization of a mismatch emission
  (\texttt{a\sep i,j}), or a mismatch (\texttt{a\sep i,j\sep i-1,j+1})
  could be the product of two independent dangles (\texttt{a\sep i\sep
    i-1,j+1}) and (\texttt{b\sep j\sep i-1,j+1}). A larger list of
  tying operations for residue emissions has been implemented (see
  \tornado's documentation).

\item[\textsl{Specific distributions:}] For the purpose of tying
  parameters, transition, emission and length distributions can be
  pre-specified as part of the grammar description previous to
  providing the actual grammar rules.

\item[\textsl{Specific values:}] can be assigned to the
  different distributions as part of the description of the
  grammar. These values could be free-energy changes obtained from
  thermodynamic data or arbitrary scores provided by other means.
  This tasks is helped by the possibility of defining constants that
  can be interpreted numerically anywhere in the grammar description
  (and can be defined by mathematical operations), much like the macro
  definition directive (\#define) works in C programming.


\item[\textsl{Arbitrary 4x4 canonical basepairs and non-canonical
    basepairs:}] \tornado\, allows distinguishing 18 types of
  basepairs, depending on the edge (Watson-Crick, Sugar, or Hoogsteen)
  and the conformation (cis or trans) of the two bases
  \citep{LeontisWesthof01}. In this work, we only used the canonical
  basepairing type (Watson-Crick/Watson-Crick in cis) which could
  involve any of the 4x4 possible residue combinations (or be
  restricted by design to only G-C, A-U and G-U basepairs).

\item[\textsl{Comments:}] can be specified at any time using ``\#'' or ``//".

\end{description}


\subsection{Specific details to write a grammar in \tornado\, language}
 
The actual grammar rules are necessary to describe the grammar.  In
addition, one can optionally specify before the actual rules, one or
more of the following (in the provided order): Arbitrary parameters,
transition distributions, emission distributions, and length
distributions.


\para{Arbitrary parameters} \textsl{Arbitrary parameters} that might
be useful later on in the definition of the grammar. The general
description of a parameter definition is:\\

\texttt{def: $<$param\_name$>$ : $<$param\_value$>$}\\

\noindent
Parameter names have to start with ``p-''. Parameter values can have
dependencies on previously defined parameters.  A large number of
expressions can be used such as addition, subtraction, multiplication,
division, max, min, log, exp, sqrt (square root), sine, cosine,
amongst others. \\

\noindent
An example:\\

\begin{footnotesize}
\noindent
\texttt{\makebox[92mm]{def : p-GASCONST    : 1.98717\hfill}                              \# in [cal/K] }\\
\texttt{\makebox[92mm]{def : p-K0          : 273.15\hfill}                               \# 0 Celsisus in Kelvin}\\
\texttt{\makebox[92mm]{def : p-Tmeasure    : 37 + p-K0 \hfill}                           \# temperature (in Kelvin)}\\
\texttt{\makebox[92mm]{def : p-kT          : p-Tmeasure * p-GASCONST\hfill}              \# k * Tmeasure}\\
\texttt{\makebox[92mm]{def : p-TT          : (p-temperature + p-K0)/(p-Tmeasure)\hfill}  \# if TT $\neq$ 1 (ie p-temperature $\neq$ 37), }\\
\texttt{\makebox[92mm]{}                                                                 \# one uses enthalpies, }\\
\texttt{\makebox[92mm]{}                                                                 \# $\Delta$G(T')=T'/T*$\Delta$G(T) + (1-T'/T)*H}\\
\texttt{\makebox[92mm]{}                                                                \# which comes from $\Delta$G(T) = H - T S}\\
\texttt{\makebox[92mm]{def : p-FACTOR      : 10.0 \hfill}                               \# arbitrary scaling factor}\\
\texttt{\makebox[92mm]{def : p-SCALE       : -p-FACTOR/p-kT\hfill}                       \# use this to scale ALL energy parameters}\\
\end{footnotesize}


\para{The transition distributions} \textsl{Transition distributions}
can be pre-specified for tying purposes; otherwise they get defined
internally for each nonterminal.  Types of tying allowed for
transitions are: equating different elements of a given distribution,
assigning the same distribution to different (but with identical
number of rules) nonterminals, or specifying a particular
parameterization of those distributions. Transition distribution names
have to start with ``t-''.\\

\noindent
General description of a transition distribution  definition is:\\

\noindent
\texttt{tdist: $<$n$>$ : $<$t-name$>$}\\

\noindent
where $<$n$>$ is the number of emissions.

\noindent
An example of a transition distribution with 24 parameters where
transitions are set to zero by default, and some have particular
values that depend on previously defined parameters is:\\

\noindent
\begin{footnotesize}
\texttt{\# t-P}\\
\texttt{tdist : 24 : t-P}\\
\texttt{td = p-ZERO}\\
\texttt{0  = p-TT * p-hairpin37\_length\_3}\\
\texttt{1  = p-TT * p-hairpin37\_length\_4 }\\ 
\texttt{3  = p-TT * p-bulge37\_length\_1}\\
\texttt{4  = p-TT * p-bulge37\_length\_1}\\
\texttt{5  = p-TT * p-bulge37\_length\_1}\\
\texttt{6  = p-TT * p-bulge37\_length\_1}\\
\texttt{0 = p-TT * (p-ML\_closing37 + p-ML\_intern37 + 2*p-ML\_BASE37)}\\
\texttt{21 = p-TT * (p-ML\_closing37 + p-ML\_intern37 +   p-ML\_BASE37 + p-coaxial5)}\\
\texttt{22 = p-TT * (p-ML\_closing37 + p-ML\_intern37 +   p-ML\_BASE37 + p-coaxial3)}\\
\texttt{23 = p-TT * (p-ML\_closing37 + p-ML\_intern37                 + p-coaxial5 + p-coaxial3)}\\
\end{footnotesize}

\noindent
If values are specified the default value ``\texttt{td = }'' has to be specified first.

\para{The emission distributions}
 \textsl{Emission distributions} are specified by providing the
number of emissions, contexts, basepairs, and the nature of the
basepairs, and the emission name separated by a semicolons.  The
number of emissions and contexts is in principle unconstrained.
Emission names are of the form ``e$\langle$n$\rangle$'' where
$\langle$n$\rangle$ is a natural number.  Emissions with different
properties (\textsl{i.e.}  different number of base pairs or emissions
or contexts) can use the same name.\\

\noindent
General description of an emission distribution  definition is:\\

\noindent
\begin{footnotesize}
\texttt{edist \sep\, $<$nemit$>$ \sep\, $<$ncontext$>$ \sep\, $<$nbasepairs$>$ \sep\, $<$basepair\_type$>$ \sep\, $<$e-name$>$}\\
\end{footnotesize}

\noindent
If for an emission distribution, we want to specify the different distributions, we
add a number at the end. Example, an stacked basepair:\\

\noindent
If no parameters values are going to be specified:\\

\begin{footnotesize}
\noindent
  \texttt{edist \sep\, 2 \sep\, 2 \sep\, 1 \sep\, \_WW\_ \sep\, e1}\\
\end{footnotesize}

\noindent
If parameter values are going to be added:\\

\begin{footnotesize}
\noindent
  \texttt{edist \sep\, 2 \sep\, 2 \sep\, 1 \sep\, \_WW\_ \sep\, e1 \sep\, : 0 \# stacked on AA}

\noindent\texttt{NN = -p-INF}

\noindent
  \texttt{edist \sep\, 2 \sep\, 2 \sep\, 1 \sep\, \_WW\_ \sep\, e1 \sep\, : 1 \# stacked on AC}

\noindent\texttt{NN = -p-INF}

\noindent
  \texttt{edist \sep\, 2 \sep\, 2 \sep\, 1 \sep\, \_WW\_ \sep\, e1 \sep\, : 2 \# stacked on AG}

\noindent\texttt{NN = -p-INF}

\noindent
  \texttt{edist \sep\, 2 \sep\, 2 \sep\, 1 \sep\, \_WW\_ \sep\, e1 \sep\, : 3 \# stacked on AU}

\noindent\texttt{NN = -p-INF}

\noindent\texttt{AU = 3}

\noindent\texttt{UA = 3}

\noindent\texttt{CG = 5}

\noindent\texttt{GC  = 5}

\noindent\texttt{UG = 2}
\noindent
\texttt{GU = 2}

\noindent 
 \texttt{edist \sep\, 2 \sep\, 2 \sep\, 1 \sep\, \_WW\_ \sep\, e1 \sep\, : 4 \# stacked on CA}

\noindent\texttt{NN = -p-INF}

\noindent 
  \texttt{edist \sep\, 2 \sep\, 2 \sep\, 1 \sep\, \_WW\_ \sep\, e1 \sep\, : 5 \# stacked on CC}

\noindent\texttt{NN = -p-INF}

\noindent 
  \texttt{edist \sep\, 2 \sep\, 2 \sep\, 1 \sep\, \_WW\_ \sep\, e1 \sep\, : 6 \# stacked on CG}

\noindent\texttt{NN = -p-INF}

\noindent 
  \texttt{edist \sep\, 2 \sep\, 2 \sep\, 1 \sep\, \_WW\_ \sep\, e1 \sep\, : 7 \# stacked on CU}

\noindent\texttt{NN = -p-INF}

\noindent 
  \texttt{edist \sep\, 2 \sep\, 2 \sep\, 1 \sep\, \_WW\_ \sep\, e1 \sep\, : 8 \# stacked on GA}

\noindent\texttt{NN = -p-INF}

 \noindent 
 \texttt{edist \sep\, 2 \sep\, 2 \sep\, 1 \sep\, \_WW\_ \sep\, e1 \sep\, : 9 \# stacked on GC}

\noindent\texttt{NN = -p-INF}

\noindent 
  \texttt{edist \sep\, 2 \sep\, 2 \sep\, 1 \sep\, \_WW\_ \sep\, e1 \sep\, : 10 \# stacked on GG}

\noindent\texttt{NN = -p-INF}

\noindent 
  \texttt{edist \sep\, 2 \sep\, 2 \sep\, 1 \sep\, \_WW\_ \sep\, e1 \sep\, : 11 \# stacked on GU}

\noindent\texttt{NN = -p-INF}

\noindent 
  \texttt{edist \sep\, 2 \sep\, 2 \sep\, 1 \sep\, \_WW\_ \sep\, e1 \sep\, : 12 \# stacked on UA}

\noindent\texttt{NN = -p-INF}

\noindent 
  \texttt{edist \sep\, 2 \sep\, 2 \sep\, 1 \sep\, \_WW\_ \sep\, e1 \sep\, : 13 \# stacked on UC}

\noindent\texttt{NN = -p-INF}

\noindent 
  \texttt{edist \sep\, 2 \sep\, 2 \sep\, 1 \sep\, \_WW\_ \sep\, e1 \sep\, : 14 \# stacked on UG}

\noindent\texttt{NN = -p-INF}

\noindent 
  \texttt{edist \sep\, 2 \sep\, 2 \sep\, 1 \sep\, \_WW\_ \sep\, e1 \sep\, : 15 \# stacked on UU}

\noindent\texttt{NN = -p-INF}\\

\end{footnotesize}

\noindent
The ``NN'' value is the default (use ``N'' for a single emission,
``NNN'' for a triplet emission,...). After the default value
(obligatory field if one adds values), one can specify other specific
values, as in the example given above for the basepair distribution
stacked on pair AU.\\

\noindent
For a basepair emission that only allows A-U/C-G/G-U basepair combinations:\\

\noindent
\begin{footnotesize}
\texttt{edist \sep\, $<$nemit$>$ \sep\, $<$ncontext$>$ \sep\, $<$nbasepairs$>$ \sep\, $<$basepair\_type$>$ \sep\, wccomp \sep\, $<$e-name$>$}\\
\end{footnotesize}

\noindent
If the emission distribution is ``silent'' because the context is forbidden, \textit{i.e.} a basepair stacked on a A-A pair:\\

\noindent
\begin{footnotesize}
  \texttt{edist \sep\, 2 \sep\, 2 \sep\, 1 \sep\, \_WW\_ \sep\, wccomp \sep\, e1 \sep\, : 1 : silent \# stacked on AA }\\
\end{footnotesize}


\para{The length distributions}

\textsl{Length distributions} need to specify a minimum length, a
maximum length, and optionally a ``fit'' length at which point one
assumes an extrapolated tail, and a name for the
distribution. Possible distribution tails allowed are: ``affine''
which is used in thermodynamic models, and ``linear'' which in log
space corresponds to assuming a geometric distribution tail. Length
distribution names are of the form ``l$\langle$n$\rangle$'' where
$\langle$n$\rangle$ is a natural number.

Two types of length distribution are allowed: ``monosegment'' used for
for instance for hairpin loops and bulges, and ``disegment''
(ldist-di) used for internal loops or stems.  Each length distribution
is associated with a single residue emission distribution that gets
trained but cannot be tied to external emission distributions. For
full disegment length distributions one also needs to specify the
minimum number of residues for the left and right segments.\\

\noindent
General description of a monosegment length distribution  definition is:\\

\noindent
\begin{footnotesize}
\texttt{ldist \sep\, $<$min$>$ \sep\, $<$fit$>$ \sep\, $<$max$>$ \sep\, $<$l-name$>$}\\
\end{footnotesize}

\noindent
where ``min'' is the minimum length of the segment, ``fit'' is the
length at which the distribution is fitted to a tail, and ``max'' is
the maximum length of the distribution.

\noindent
General description of a disegment length distribution  definition is:\\

\noindent
\begin{footnotesize}
\texttt{ldist-di \sep\, $<$minL$>$ \sep\, $<$minR$>$ sep\, $<$min$>$ \sep\, $<$fit$>$ \sep\, $<$max$>$ \sep\, $<$l-name$>$}\\
\end{footnotesize}

\noindent
where ``minL'' is the minimum length of the left segment, ``minR'' is the minimum length of the right segment, and
``min'' is the minimum length of the sum of both segments.\\

\noindent
An example in which some parameters values have been specified as in the thermodynamic
model implemented by ViennaRNA 1.8.4 is:\\

\noindent
\begin{scriptsize}
  \texttt{ldist : 3 : p-D\_FIT\_HAIRPIN\_LENGTH-2 : p-D\_MAX\_HAIRPIN\_LENGTH-2  : l1 \# hairpinloop's ldist}\\
\texttt{ld  = -p-INF}\\
\texttt{3   =  p-TT * p-hairpin37\_length\_5}\\
\texttt{4   =  p-TT * p-hairpin37\_length\_6}\\
\texttt{5   =  p-TT * p-hairpin37\_length\_7}\\
\texttt{6   =  p-TT * p-hairpin37\_length\_8}\\
\texttt{7   =  p-TT * p-hairpin37\_length\_9}\\
\texttt{8   =  p-TT * p-hairpin37\_length\_10}\\
\texttt{9   =  p-TT * p-hairpin37\_length\_11}\\
\texttt{10  =  p-TT * p-hairpin37\_length\_12}\\
\texttt{\# fit : affine : a : b : c : d \#corresponds to sc(x)=a+b*log(x*c+d)}\\
\texttt{\# fit : linear : a : b \#corresponds to sc(x)=a+bx}\\
\texttt{fit : affine : p-TT * p-hairpin37\_length\_30 : p-lxc : 1.0/p-D\_FIT\_HAIRPIN\_LENGTH : 2.0/p-D\_FIT\_HAIRPIN\_LENGTH}\\
\end{scriptsize}

\noindent
In this monsegment distribution (named ``l1''), after the default
value ``ld ='', 10 specific values have been specified. For lengths
p-D\_FIT\_HAIRPIN\_LENGTH-2 or larger we use an ``affine'' fit
$sc(x)=a+b*log(x*c+d)$. A linear fit $sc(x)=a+xb$, which corresponds
to a geometric fit for a probabilistic model, is also possible.

\noindent
An example of a disegment length distribution with some assymetry parameters specified is:\\


\noindent
\begin{scriptsize}
  \texttt{ldist-di : 1 : 1 : 2 : p-D\_FIT\_INTERNAL\_LENGTH : p-D\_MAX\_INTERNAL\_LENGTH : l3}\\
\texttt{ld,ld  = p-ZERO}\\
\texttt{lsum = 1   =  p-TT * p-internal\_loop37\_length\_5}\\
\texttt{ldif = 1   +=  MAX(p-MAX\_NINIO, p-TT * 1  * p-F\_ninio37\_2)}\\
\end{scriptsize}

\noindent 
Here specific values have been assigned for particular values of the sum of the two segments (``lsum=1''),
and the difference (``ldif = 1''). Values can be added (+=) or substracted (-=) as well.


\para{The rewrite rules}
%
 \textsl{Production rules} start with a single nonterminal to the left
 (as required formally by SCFGs), followed by an arrow \varrow\,
 followed by an arbitrary number of terminals and nonterminals grouped
 into rules. A rule is a group of terminals and nonterminals executed
 together.  The different rules associated to a nonterminal can be
 given all together connected by \orr's (the ``or'' symbol), or in
 separate lines, or a combination of the two. The rules for a given
 nonterminal do not need to be consecutive, and they can appear in
 between the rules for other nonterminals.

Rules are composed of nonterminals and terminals.  Nonterminals are
represented by capital letters or capital letters followed by a
natural number.  Examples of valid nonterminals are:

\begin{verbatim}
S, S2, S21, P234^{p}, K^{pm}, H1^{abc},...
\end{verbatim}

There are four types of terminals: residue terminals
which produce a finite number of residues according to an emission
distribution, monosegment and disegment terminals, which produce a
variable number of residues according to a length distribution, and
the ``empty string'' terminal. Residue terminals are represented by
any lower-case letter with the exception of ``\texttt{e}'' which is
reserved for the ``empty string'' terminal, and ``\texttt{i}'',
``\texttt{j}'', ``\texttt{k}'', and ``\texttt{l}'' which are reserved
for iterators.  Each monosegment terminal ``\texttt{m...m(i,j)}'' uses
a monosegment length distribution. Disegment terminals
``\texttt{d...(i,k) d...(l,j)}'' can specify a disegment length
distribution or a monosegment length distribution in which case
\tornado\, assumes that the argument of the distribution is the sum of
the two segments. The special stem disegment terminal
``\texttt{d...(i,k) d'...(l,j)}'' is reserved to the emission of whole
stems for which \texttt{k-i=j-l}.  Stem disegments can be tied to
external basepair or stacked basepair emission distributions.


\subsection{Detailed description of a particular grammar: ViennaRNAG}

Here we describe the \tornado\, code for a grammar that implements the
standard \nn\, model of nucleic acids interactions. This grammar when
parameters are given some specific values reproduces the
implementation of the standard package ViennaRNA 1.8.4. For
simplicity, here we provide the grammar without any specific values.
A version of the same grammar that includes the parameter values to
reproduce results of ViennaRNA 1.8.4 is given in supplemental file
``ViennaRNAG.grm''.

Comments outside the actual \tornado\, code are given in red.\\

\newpage
\noindent
\begin{tiny}
\begin{texttt}\\
\metac{comments use ``\#'' or ``//''}
\comm{ ViennaRNAGz}\\
\comm{}\\
\comm{ViennaRNAG without the scores.}

\metac{--FIRST come the parameters (not many in this case since here we don't provide any specific parameter values).}

\noindent
\comm{====================}\\
\comm{ param definitions }\\
\comm{====================}\\

\noindent
def : p-INF  : 1000000\\
def : p-ZERO : 0.0

\vspace{2mm}
\noindent
\makebox[80mm]{\makebox[40mm]{def : p-MAXLOOP\hfill}                  : 30\hfill}        \comm{p-MAXLOOP=30}\\
\makebox[80mm]{\makebox[40mm]{def : p-D\_FIT\_HAIRPIN\_LENGTH\hfill}  : p-MAXLOOP\hfill} \comm{fit loop size for hairpin loops is 30}\\
\makebox[80mm]{\makebox[40mm]{def : p-D\_FIT\_BULGE\_LENGTH\hfill}    : p-MAXLOOP\hfill} \comm{fit loop size for bulge loops is 30}\\
\makebox[80mm]{\makebox[40mm]{def : p-D\_FIT\_INTERNAL\_LENGTH\hfill} : p-MAXLOOP\hfill} \comm{fit loop size for internal loops loops is 30}\\
\makebox[80mm]{\makebox[40mm]{def : p-D\_MAX\_HAIRPIN\_LENGTH\hfill}  : 4000\hfill}  \comm{max loop size for hairpin loop is 400}\\
\makebox[80mm]{\makebox[40mm]{def : p-D\_MAX\_BULGE\_LENGTH\hfill}    : p-D\_FIT\_BULGE\_LENGTH\hfill} \comm{max loop size for bulge loops is 3}\\
\makebox[80mm]{\makebox[40mm]{def : p-D\_MAX\_INTERNAL\_LENGTH\hfill} : p-D\_FIT\_INTERNAL\_LENGTH\hfill} \comm{max loop size for internal loops loops is 30}
        
\metac{--SECOND come the transition distribution definitions}

\noindent
\comm{=========================== }\\
\comm{ transition distributions }\\
\comm{=========================== }\\

\noindent
\makebox[25mm]{tdist : 2 : t-F0\hfill} \comm{distribution used by all F0$^{\pm +}$ nonterminals}\\
\makebox[25mm]{tdist : 2 : t-M2\hfill} \comm{distribution used by all M2 nonterminals}\\
\makebox[25mm]{tdist : 2 : t-M1\hfill} \comm{distribution used by M1$^{\pm +}$ nonterminals}\\
\makebox[25mm]{tdist : 3 : t-M\hfill} \comm{distribution used by M$^{\pm \pm}$ nonterminals}\\
\makebox[25mm]{tdist : 2 : t-L1\hfill} \comm{distribution used by L1$^{+ \pm}$ nonterminals}\\
\makebox[25mm]{tdist : 24 : t-P\hfill} \comm{distribution used nonterminal P}\\
\makebox[25mm]{tie : 3 : 4     \hfill} \comm{nonterminal P transitions to left and right bulges of same length are tied}\\
\makebox[25mm]{tie : 5 : 6     \hfill} \\
\makebox[25mm]{tie : 7 : 8     \hfill} \\
\makebox[25mm]{tie : 10 : 11   \hfill} \comm{nonterminal P transitions to left and right internal loops of same total length are tied}\\
\makebox[25mm]{tie : 14 : 15   \hfill} \\
\makebox[25mm]{tie : 17 : 18   \hfill} \\


\metac{--THIRD come the emission distribution definitions}

\noindent
\comm{==========================}\\
\comm{ emission distributions }\\
\comm{============================ }\\
\comm{------------------------------------}\\
\comm{ unpaired [e1] }\\
\comm{}\\
\comm{ P(i)}\\
\comm{------------------------------------}\\
edist : 1 : 0 : 0 : e1 \metacc{(single-base emission named e1)}\\

\noindent
\comm{------------------------------------}\\
\comm{  closing basepair [e1]}\\
\comm{}\\
\comm{  P(i\&j)}\\
\comm{------------------------------------}\\
edist : 2 : 0 : 1 : \_WW\_ : e1 \metacc{(Watson-crick cis  basepair emission named e1)}\\

\noindent
\comm{------------------------------------}\\
\comm{  basepair [e2]}\\
\comm{}\\
\comm{  P(i\&j)}\\
\comm{------------------------------------}\\
edist : 2 : 0 : 1 : \_WW\_ : e2  \metacc{(Watson-crick cis  basepair emission named e2)}\\

\noindent
\comm{-----------------------------------------------------------------------------------------------------------------------------------------------------}\\
\comm{ stacked base\_pair [e1]}\\
\comm{}\\
\comm{  P(i\&j \orr i-1\&j+1) =  TT * p-stack37\_(i-1)(j+1)(i)(j) + (1 - TT) * p-enthalpies\_(i-1)(j+1)(i)(j)}\\ 
\comm{        \metacc{(the comments above refer to the correspondence with parameters as defined in ViennaRNA 1.8.4 code)}           }\\
\comm{-----------------------------------------------------------------------------------------------------------------------------------------------------}\\
edist : 2 : 2 : 1 : \_WW\_ : e1 \metacc{(stacked  basepair emission named e1)}\\

\noindent
\comm{---------------------------------------------------------}\\
\comm{ stacked closing basepair [e5]}\\
\comm{}\\
\comm{  P(i\&j \orr i-1\&j+1) }\\
\comm{---------------------------------------------------------}\\
edist : 2 : 2 : 1 : \_WW\_ : e5 \\

\noindent
\comm{-----------------------------------------------------------------------------------------------------------------------------------------------}\\
\comm{ terminal\_mismatch [e1]}\\
\comm{ used in hairpin loops }\\
\comm{}\\
\comm{  P(i,j \orr i-1\&j+1) = TT * p-mismatchH37\_(i-1)(j+1)(i)(j) + (1 - TT) * p-mism\_H\_(i-1)(j+1)(i)(j)}\\ 
\comm{\hspace{10mm}                      -p-TerminalAU (when it applies)}\\
\comm{-----------------------------------------------------------------------------------------------------------------------------------------------}\\
edist : 2 : 2 : 0 : e1 \metacc{(emission of two single bases dependent on closing bases)}\\

\noindent
\comm{-----------------------------------------------------------------------------------------------------------------------------------------------}\\
\comm{ terminal\_mismatch [e2]}\\
\comm{ used in internal loops }\\
\comm{}\\
\comm{  P(i,j \orr i-1\&j+1) = TT * p-mismatchI37\_(i-1)(j+1)(i)(j) + (1 - TT) * p-mism\_H\_(i-1)(j+1)(i)(j) }\\
\comm{-----------------------------------------------------------------------------------------------------------------------------------------------}\\
edist : 2 : 2 : 0 : e2 \\

\noindent
\comm{----------------------------------------------------------------------}\\
\comm{ 3-dangle [e1]}\\
\comm{}\\
\comm{  P(i \orr i-1\&j+1) = p-dangle3\_smooth\_(j+1)(i-1)(i) }\\
\comm{----------------------------------------------------------------------}\\
edist : 1 : 2 : 0 : e1 \\

\noindent
\comm{----------------------------------------------------------------------}\\
\comm{ 5-dangle [e2]}\\
\comm{}\\
\comm{  P(j \orr i-1\&j+1) = p-dangle5\_smooth\_(j+1)(i-1)(j) }\\
\comm{----------------------------------------------------------------------}\\
edist : 1 : 2 : 0 : e2 \\

\noindent
\comm{-----------------------------------------------------------------------------------------------------------------------------------------------------}\\
\comm{ dangle in 1nt bulge [e5]}\\
\comm{}\\
\comm{  P(j \orr i-1\&j+1) = -p-TerminalAU, if  not CG or GC  \# yes negative, we are removing a previously added term}\\
\comm{                    \hspace{16mm}p-ZERO        if CG or GC}\\
\comm{-----------------------------------------------------------------------------------------------------------------------------------------------------}\\
edist : 1 : 2 : 0 : e5 \\

\metacc{the distribution below is tied as a joint distribution. It assumes independence of the two dangles}

\noindent
\comm{-----------------------------------------------------------------------------------------------------------------------------------------------------}\\
\comm{ multi\_mismatch [e3]}\\
\comm{}\\
\comm{  P(i,j \orr i-1\&j+1) =   p-dangle3\_smooth\_(i-1)(j+1)(i) + p-dangle5\_smooth\_(i-1)(j+1)(j)}\\
\comm{                   }\\
\comm{ tied by JOINT:  P(i,j \orr i-1\&j+1) = P(i \orr i-1\&j+1) * P(j \orr i-1\&j+1)}\\
\comm{                                      \hspace{38mm}e1\_1\_2            \hspace{6mm}e2\_1\_2 \metacc{(already defined distributions)}}\\
\comm{-----------------------------------------------------------------------------------------------------------------------------------------------------}\\
edist : 2 : 2 : 0 : e3 \\
tied : e1\_1\_2 : 0 : e2\_1\_2 : 0 : joint\\

\noindent
\comm{-------------------------------------------------------------------}\\
\comm{ tetraloops [e1]}\\
\comm{}\\
\comm{   $<$   \_   \_   \_   \_   $>$}\\
\comm{}\\
\comm{ P(i, i+1, i+2, i+3 \orr i-1, i+4)}\\
\comm{------------------------------------------------------------------}\\
edist : 4 : 2 : 0 : e1 \\

\metacc{the distribution below is tied as a joint distribution. It assumes independence of the two dangles}

\noindent
\comm{------------------------------------------------------------------}\\
\comm{ two dangles [e1]}\\
\comm{}\\
\comm{  P(i,j)}\\
\comm{                   }\\
\comm{ tied by JOINT:  P(i,j) =  P(i)   *  P(j)}\\
\comm{                  \hspace{21mm}e1\_1\_0  \hspace{1mm}e1\_1\_0 \metacc{(already defined distributions)}}\\
\comm{--------------------------------------------------------------------}\\
edist : 2 : 0 : 0 : e1 \\
tied : e1\_1\_0 : 0 :  e1\_1\_0 : 0 : joint\\

\metacc{the distribution below is tied by ``rotation''}

\noindent
\comm{-------------------------------------------------------------------------------------------------------------------}\\
\comm{ intloop\_internal closing basepair dependent on  L-R dangle [e2]}\\
\comm{ }\\
\comm{  P(i\&j \orr i-1,j+1) }\\
\comm{}\\
\comm{ tied by ROTATION: P(i\&j \orr i-1,j+1) = P(j+1,i-1 \orr j\&i) * P(j\&i) / P(i-1,j+1)}\\
\comm{                                          \hspace{41mm}e2\_2\_2 \hspace{5mm}e1\_2\_0  \hspace{3mm}e1\_2\_0 \metacc{(already defined distributions)}}\\
\comm{-------------------------------------------------------------------------------------------------------------------}\\
edist : 2 : 2 : 1 : \_WW\_ : e2 \\
tied : e2\_2\_2 : 0 :  e1\_2\_0 : 1 : e1\_2\_0 : 0 : rotate\\

\noindent
\comm{--------------------------------------------------------------------------------------------------------------------}\\
\comm{ multiloop or external closing basepair dependent on  L-R dangle [e3]}\\
\comm{}\\
\comm{  P(i\&j \orr i-1,j+1) }\\
\comm{}\\
\comm{ tied by ROTATION: P(i\&j \orr i-1,j+1) = P(j+1,i-1 \orr j\&i) * P(j\&i) / P(i-1,j+1)}\\
\comm{                                         \hspace{41mm}e3\_2\_2      \hspace{5mm}e1\_2\_0    \hspace{3mm}e1\_2\_0 \metacc{(already defined distributions)}}\\
\comm{--------------------------------------------------------------------------------------------------------------------}\\
edist : 2 : 2 : 1 : \_WW\_ : e3 \\
tied : e3\_2\_2 : 0 :  e1\_2\_0 : 1 : e1\_2\_0 : 0 : rotate\\

\noindent
\comm{--------------------------------------------------------------------------------------------------------------------}\\
\comm{ 1x1 internal loops with closing pair, dependent on previous pair[e1]}\\
\comm{ }\\
\comm{    \hspace{2mm}$<$   \hspace{2mm}-    \hspace{2mm}$<$                [  ]  \hspace{2mm}$>$    \hspace{2mm}-    \hspace{2mm} $>$}\\
\comm{    \hspace{3mm}.     \hspace{2mm}.    \hspace{3mm}.    \hspace{0.5mm}[  ]  \hspace{2mm}.      \hspace{3mm}.    \hspace{3mm}.}\\
\comm{    \hspace{2mm}i-1   \hspace{1mm}i    \hspace{2mm}i+1                      \hspace{2.5mm}j-1  \hspace{2.5mm}j  \hspace{2mm}j+1}\\
\comm{    \hspace{2.5mm}f   \hspace{2.5mm}a  \hspace{2.5mm}e                      \hspace{3.5mm}e'   \hspace{2.5mm}g  \hspace{2.5mm}f'}\\
\comm{}\\
\comm{  P(a$\wedge$g\orr f$\wedge$f' e$\wedge$e')          }\\
\comm{    }\\
\comm{------------------------------------------------------------------------------------------------------------------}\\
edist : 2 : 4 : 0 : e1 \\


\noindent
\comm{------------------------------------------------------------------------------------------------------------------}\\
\comm{ 1x2 internal loops with closing pair, dependent on previous pair[e1]}\\
\comm{ }\\
\comm{    \hspace{2mm}$<$   \hspace{2mm}-    \hspace{2mm}$<$                [  ]  \hspace{2mm}$>$    \hspace{2mm}-      \hspace{2mm}-    \hspace{2mm} $>$}\\
\comm{    \hspace{3mm}.     \hspace{2mm}.    \hspace{3mm}.    \hspace{0.5mm}[  ]  \hspace{2mm}.      \hspace{3mm}.      \hspace{3mm}.    \hspace{3mm}.}\\
\comm{    \hspace{2mm}i-1   \hspace{1mm}i    \hspace{2mm}i+1                      \hspace{2.5mm}j-2  \hspace{2.5mm}j-1  \hspace{2mm}j    \hspace{2mm}j+1}\\
\comm{    \hspace{2.5mm}f   \hspace{2.5mm}a  \hspace{2.5mm}e                      \hspace{3.5mm}e'   \hspace{3mm}c      \hspace{3mm}g  \hspace{2.5mm}f'}\\
\comm{}\\
\comm{  P(a$\wedge$cg\orr f$\wedge$f' e$\wedge$e')      }\\             
\comm{    }\\
\comm{------------------------------------------------------------------------------------------------------------------}\\
edist : 3 : 4 : 0 : e1 \\

\noindent
\comm{------------------------------------------------------------------------------------------------------------------}\\
\comm{ 2x2 internal loops with closing pair, dependent on previous pair [e1]}\\
\comm{ }\\
\comm{    \hspace{2mm}$<$   \hspace{2mm}-    \hspace{2mm}-    \hspace{2mm}$<$                [  ]  \hspace{2mm}$>$    \hspace{2mm}-      \hspace{2mm}-    \hspace{2mm} $>$}\\
\comm{    \hspace{3mm}.     \hspace{2mm}.    \hspace{2mm}.    \hspace{3mm}.    \hspace{0.5mm}[  ]  \hspace{2mm}.      \hspace{3mm}.      \hspace{3mm}.    \hspace{3mm}.}\\
\comm{    \hspace{2mm}i-1   \hspace{1mm}i    \hspace{1mm}i+1  \hspace{2mm}i+2                      \hspace{2.5mm}j-2  \hspace{2.5mm}j-1  \hspace{2mm}j    \hspace{2mm}j+1}\\
\comm{    \hspace{2.5mm}f   \hspace{2.5mm}a  \hspace{2.5mm}b  \hspace{2.5mm}e                      \hspace{3.5mm}e'   \hspace{3mm}c      \hspace{3mm}g  \hspace{2.5mm}f'}\\
\comm{}\\
\comm{  P(ab$\wedge$cg \orr f$\wedge$f' e$\wedge$e')     }\\         
\comm{    }\\
\comm{------------------------------------------------------------------------------------------------------------------}\\
edist : 4 : 4 : 0 : e1 \\

\metac{--FORTH come the loop length distribution definitions}

\noindent
\comm{===============================================================================================}\\
\comm{ length distributions}\\
\comm{===============================================================================================}\\

\noindent\metacc{three monosegment distribution}

\noindent
\makebox[82mm]{ldist : 3 : p-D\_FIT\_HAIRPIN\_LENGTH-2 : p-D\_MAX\_HAIRPIN\_LENGTH-2  : l1\hfill} \comm{hairpin loop length distribution}

\noindent
\makebox[82mm]{ldist : 2 : p-D\_FIT\_BULGE\_LENGTH : p-D\_MAX\_BULGE\_LENGTH  : l2\hfill} \comm{bulges length distribution}

\noindent
\makebox[82mm]{ldist : 2 : p-D\_FIT\_INTERNAL\_LENGTH-2 : p-D\_MAX\_INTERNAL\_LENGTH-2 : l7\hfill} \comm{internal loops length distribution for the particular case: 1x($>$2) and ($>$2)x1}

\noindent\metacc{one disegment distribution for generic internal loops}

\noindent
\makebox[90mm]{ldist-di : 0 : 0 : 1 : p-D\_FIT\_INTERNAL\_LENGTH-4 : p-D\_MAX\_INTERNAL\_LENGTH-4 : l3\hfill} \comm{internal loops length distribution}\\


\metac{--LAST come the rules}


\noindent
\comm{=============================================================================================}\\
\comm{ The basic ViennaRNA grammar rules are:}\\
\comm{}\\
\comm{     S  --$>$ S a \orr S F0 \orr e}\\
\comm{     F0 --$>$ a:i\&j         e1 F5(i+1,j-1) \orr a:i\&j         e1 P(i+1,j-1)}\\
\comm{     F5 --$>$ a:i\&j:i-1,j+1 e1 F5(i+1,j-1) \orr a:i\&j:i-1,j+1 e1 P(i+1,j-1)}\\
\comm{     P --$>$ m...m l1 \orr m...m F0 l2 \orr F0 m...m l2 \orr d... F0 ...d l3 \orr M2}\\
\comm{     M2 --$>$ M M1}\\
\comm{     M  --$>$ M M1 \orr L1}\\
\comm{     M1 --$>$       M1 a e1 \orr F0}\\
\comm{     L1 --$>$ a e1  L1      \orr M1}\\
\comm{}\\
\comm{ Equivalences with the names given in ViennaRNA 1.8.4 code (part\_func.c):}\\
\comm{}\\
\comm{   S  $<$--$>$  q}\\
\comm{   F0 $<$--$>$  qq}\\
\comm{   F5 $<$--$>$  qb}\\
\comm{   M  $<$--$>$  qm}\\
\comm{   M1 $<$--$>$  qqm}\\
\comm{}\\
\comm{=============================================================================================}\\


\noindent
\comm{==================}\\
\comm{ rules}\\
\comm{==================}\\

\metacc{\nt{S}\srhs{\Sp \emissionatoms{a} \orr\, \sm \orr\, \texttt{e}}}

\noindent
\makebox[80mm]{S --$>$ S$\wedge$\{p\}(i,j-1) a:j e1  \orr S$\wedge$\{m\} \orr e\hfill} \comm{this first rule defines ``S'' as the start nonterminal}\\

\metacc{\nt{\Sp}\srhs{\Sp \emissionatoms{a} \orr\, \Sp\, \emissionatoms{a} \fpp\, \orr\, \sm\, \fmp\, \orr\, \fmp \orr\, \texttt{e}}}

\vspace{2mm}
\noindent
\makebox[80mm]{S$\wedge$\{p\} --$>$ t-S$\wedge$\{p\}\quad S$\wedge$\{p\}(i,j-1) a:j e1 \hfill}\\
\makebox[80mm]{S$\wedge$\{p\} --$>$ t-S$\wedge$\{p\}\quad S$\wedge$\{p\}(i,k-1) a:k e1 F0$\wedge$\{pp\}(k+1,j) \hfill} \\
\makebox[80mm]{S$\wedge$\{p\} --$>$ t-S$\wedge$\{p\}\quad S$\wedge$\{m\}(i,k)          F0$\wedge$\{mp\}(k+1,j) \hfill} \\
\makebox[80mm]{S$\wedge$\{p\} --$>$ t-S$\wedge$\{p\}\quad                              F0$\wedge$\{mp\}(i,  j)\hfill}  \\
\makebox[80mm]{S$\wedge$\{p\} --$>$ t-S$\wedge$\{p\}\quad e\hfill}\\


\metacc{\nt{\sm}\mrhs{\Sp\, \emissionatoms{a} \fpm\, \orr\,  \sm\,\fmm\, \orr\, \fmm}}

\noindent
\makebox[80mm]{S$\wedge$\{m\} --$>$ t-S$\wedge$\{m\}\quad S$\wedge$\{p\}(i,k-1) a:k e1 F0$\wedge$\{pm\}(k+1,j)\hfill}  \\
\makebox[80mm]{S$\wedge$\{m\} --$>$ t-S$\wedge$\{m\}\quad S$\wedge$\{m\}(i,k)          F0$\wedge$\{mm\}(k+1,j)\hfill}  \\
\makebox[80mm]{S$\wedge$\{m\} --$>$ t-S$\wedge$\{m\}\quad                              F0$\wedge$\{mm\}(i,  j)\hfill} \\                        

\noindent
\comm{--------------------------------------------------------------------------------------------------------------------------------------}\\
\comm{HELIX}\\
\comm{}\\
\comm{F0 starts a external helix.}\\
\comm{}\\
\comm{   A external basepair can depend on dangles: }\\
\comm{   none F0$\wedge$\{mm\}}\\
\comm{   one  F0$\wedge$\{pm\} and F0$\wedge$\{mp\} }\\
\comm{   two  F0$\wedge$\{pp\}}\\
\comm{---------------------------------------------------------------------------------------------------------------------------------------}\\

\metacc{\nt{\fij}\srhs{\emissionatoms{a} \ff\,\, \emissionatoms{a'} \orr\, \emissionatoms{a} \pp\,\, \emissionatoms{a'} \hfill}}

\noindent
\makebox[80mm]{\makebox[12mm]{F0$\wedge$\{pp\}\hfill} --$>$ t-F0\quad \makebox[12mm]{a:i\&j:i-1,j+1\hfill} e3 F5(i+1,j-1) \orr \makebox[12mm]{a:i\&j:i-1,j+1\hfill}  e3 P(i+1,j-1)\hfill} \comm{basepair + L-dangle + R-dangle}\\
\makebox[80mm]{\makebox[12mm]{F0$\wedge$\{pm\}\hfill} --$>$ t-F0\quad \makebox[12mm]{a:i\&j:i-1\hfill}     e1 F5(i+1,j-1) \orr \makebox[12mm]{a:i\&j:i-1\hfill}      e1 P(i+1,j-1)\hfill} \comm{basepair + L-dangle}\\
\makebox[80mm]{\makebox[12mm]{F0$\wedge$\{mp\}\hfill} --$>$ t-F0\quad \makebox[12mm]{a:i\&j:j+1\hfill}     e2 F5(i+1,j-1) \orr \makebox[12mm]{a:i\&j:j+1\hfill}      e2 P(i+1,j-1)\hfill} \comm{basepair + R-dangle}\\
\makebox[80mm]{\makebox[12mm]{F0$\wedge$\{mm\}\hfill} --$>$ t-F0\quad \makebox[12mm]{a:i\&j\hfill}         e1 F5(i+1,j-1) \orr \makebox[12mm]{a:i\&j\hfill}          e1 P(i+1,j-1)\hfill} \comm{basepair}\\ 

\noindent
\comm{---------------------------------------------------------------------------------------------------------------------------------------}\\
\comm{F5  continues a helix adding the stacking for each new pair}\\
\comm{}\\
\comm{---------------------------------------------------------------------------------------------------------------------------------------}\\

\metacc{\nt{\ff}\srhs{\emissionatoms{a} \ff\,\, \emissionatoms{a'} \orr\, \emissionatoms{a} \pp\,\, \emissionatoms{a'} \hfill}}

\noindent
F5 --$>$ a:i\&j:i-1,j+1 e1 F5(i+1,j-1) \orr a:i\&j:i-1,j+1 e5 P(i+1,j-1)\\

\noindent
\comm{---------------------------------------------------------------------------------------------------------------------------------------}\\
\comm{G0$\wedge$\{pp\}  is like FO$\wedge$\{pp\} but for starting helices inside a internal loop}\\
\comm{}\\
\comm{ the difference is that it uses mismatchI37 instead of dangles}\\
\comm{---------------------------------------------------------------------------------------------------------------------------------------}\\

\metacc{\nt{\gpp}\srhs{\emissionatoms{a} \ff\,\, \emissionatoms{a'} \orr\, \emissionatoms{a} \pp\,\, \emissionatoms{a'} \hfill}}

\noindent
G0$\wedge$\{pp\} --$>$ a:i\&j:i-1,j+1 e2 F5(i+1,j-1) \orr a:i\&j:i-1,j+1 e2 P(i+1,j-1)\\
 
\noindent
\comm{--------------------------------------------------------------------------}\\
\comm{P--$>$HAIRPINLOOP }\\
\comm{    0,1,2 nt hairpin loops forbidden }\\
\comm{    }\\
\comm{    abc}\\
\comm{    abcd}\\
\comm{    a m..m b}\\
\comm{--------------------------------------------------------------------------}\\

\metacc{\nt{P}\srhs{\emissionatoms{a} \emissionatoms{b} \emissionatoms{c} \orr\, \emissionatoms{a} \emissionatoms{b} \emissionatoms{c} \emissionatoms{d} \orr\, \emissionatoms{a} m...m \emissionatoms{b} }}

\noindent
\makebox[50mm]{P --$>$ t-P\quad  a:i e1 b:i+1 e1 c:i+2 e1\hfill}                        \comm{Triloops}\\
\makebox[50mm]{P --$>$ t-P\quad  a:i,i+1,i+2,i+3:i-1,j+1 e1\hfill}                      \comm{Tetraloops}\\
\makebox[50mm]{P --$>$ t-P\quad  a:i,j          :i-1,j+1 e1  m...m(i+1,j-1) l1\hfill}   \comm{hairpin loops $>$= 5nts}\\

\noindent
\comm{--------------------------------------------------------------------------------------------------------}\\
\comm{P--$>$BUlGES}\\
\comm{ (no dangles at all)}\\
\comm{}\\
\comm{    b      a \{F5\orr P\} a'}\\
\comm{           a \{F5\orr P\} a'   c    \#a$\wedge$a' stacked on previous bp}\\
\comm{     m...m     F0}\\
\comm{               F0   m..m  }\\
\comm{---------------------------------------------------------------------------------------------------------}\\

\metacc{\nt{P}\makebox[100mm]{\emissionatoms{b} \emissionatoms{a} \ff\,
    \emissionatoms{a'}\, \orr\, \emissionatoms{a} \ff\,
    \emissionatoms{a'} \emissionatoms{c}\hfill}}

\noindent
\makebox[90mm]{P --$>$ t-P\quad \makebox[30mm]{b:i:i-1,j+1 e5 a:i+1\&j:i-1,j+1 e1\hfill} F5(i+2,j-1)\, \makebox[30mm]{}\hfill}                                           \comm{1x0 bulges}\\
\makebox[90mm]{P --$>$ t-P\quad \makebox[30mm]{}                                         F5(i+1,j-2)\, \makebox[30mm]{a:i\&j-1:i-1,j+1 e1 c:j:i-1,j+1 e5\hfill}\hfill}   \comm{0x1 bulges}\\

\metacc{\nt{P}\makebox[100mm]{\emissionatoms{b} \emissionatoms{a} \pp\,
    \emissionatoms{a'}\, \orr\,\emissionatoms{a} \pp\, \emissionatoms{a'} \emissionatoms{c}\hfill}}

\noindent
\makebox[90mm]{P --$>$ t-P\quad \makebox[30mm]{b:i:i-1,j+1 e5 a:i+1\&j:i-1,j+1 e5 \hfill} P (i+2,j-1)\, \makebox[30mm]{}\hfill}                                           \comm{1x0 bulges}\\
\makebox[90mm]{P --$>$ t-P\quad \makebox[30mm]{}                                          P (i+1,j-2)\, \makebox[30mm]{a:i\&j-1:i-1,j+1 e5 c:j:i-1,j+1 e5\hfill}\hfill}   \comm{0x1 bulges}\\

\metacc{\nt{P}\makebox[100mm]{\mono\,\, \fmm\, \orr\, \fmm\,\, \mono\hfill}}

\noindent
\makebox[90mm]{P --$>$ t-P\quad  \makebox[15mm]{m...m(i,k) l2\hfill} \makebox[18mm]{F0$\wedge$\{mm\}(k+1,j)\hfill} \makebox[15mm]{}\hfill}                     \\                                     
\makebox[90mm]{P --$>$ t-P\quad  \makebox[15mm]{}                    \makebox[18mm]{F0$\wedge$\{mm\}(i,l-1)\hfill} \makebox[15mm]{m...m(l,j) l2\hfill}\hfill}  \\                                    

\noindent
\comm{-----------------------------------------------------------------------------------------------------------}\\
\comm{P--$>$INTERNAL LOOPS }\\
\comm{    }\\
\comm{             a        e \{F5\orr P\} e'        g   \# 1x1}\\
\comm{             a        e \{F5\orr P\} e' c      g   \# 1x2}\\
\comm{             a      b e \{F5\orr P\} e'        g   \# 2x1}\\
\comm{             a      b e \{F5\orr P\} e' c      g   \# 2x2 }\\
\comm{}\\
\comm{             a            G0       m...m g   \# (l1= 1)x(l2$>$ 2)}\\
\comm{             a m...m      G0             g   \# (l1$>$ 2)x(l2= 1)}\\
\comm{             a d... b     G0      c ...d g   \#(l1$>$=2)x(l2$>$=2) and l1+l2 $>$ 4}\\
\comm{}\\
\comm{-------------------------------------------------------------------------------------------------------------}\\

\metacc{\nt{P}\makebox[100mm]{\emissionatoms{a} \emissionatoms{e}
    \ff\, \emissionatoms{e'} \emissionatoms{g}\, \orr\,
    \emissionatoms{a} \emissionatoms{e} \ff\, \emissionatoms{e'}
    \emissionatoms{c} \emissionatoms{g}\, \orr\, \emissionatoms{a}
    \emissionatoms{b} \emissionatoms{e} \ff\, \emissionatoms{e'}
    \emissionatoms{g} \, \orr\, \emissionatoms{a} \emissionatoms{b}
    \emissionatoms{e} \ff\, \emissionatoms{e'} \emissionatoms{c}
    \emissionatoms{g} \hfill}}

\noindent
\makebox[90mm]{P --$>$ t-P\quad   \makebox[40mm]{a:i+1\&j-1 e2 b:i,        j:i-1,j+1,i+1,j-1 e1\hfill}  F5(i+2,j-2)\hfill}               \comm{1x1}\\
\makebox[90mm]{P --$>$ t-P\quad   \makebox[40mm]{a:i+1\&j-2 e2 b:i,    j-1,j:i-1,j+1,i+1,j-2 e1\hfill}  F5(i+2,j-3)\hfill}               \comm{1x2}\\
\makebox[90mm]{P --$>$ t-P\quad   \makebox[40mm]{a:i+2\&j-1 e2 b:j,    i,i+1:i-1,j+1,i+2,j-1 e1\hfill}  F5(i+3,j-2)\hfill}               \comm{2x1 (need to reverse the order here)}\\
\makebox[90mm]{P --$>$ t-P\quad   \makebox[40mm]{a:i+2\&j-2 e2 b:i,i+1,j-1,j:i-1,j+1,i+2,j-2 e1\hfill}  F5(i+3,j-3)\hfill}               \comm{2x2}\comm\\


\metacc{\nt{P}\makebox[100mm]{\emissionatoms{a} \emissionatoms{e}
    \pp\, \emissionatoms{e'} \emissionatoms{g}\, \orr\,
    \emissionatoms{a} \emissionatoms{e}\pp\, \emissionatoms{e'}
    \emissionatoms{c} \emissionatoms{g}\, \orr\, \emissionatoms{a}
    \emissionatoms{b} \emissionatoms{e}\pp\, \emissionatoms{e'}
    \emissionatoms{g} \, \orr\, \emissionatoms{a} \emissionatoms{b}
    \emissionatoms{e}\pp\, \emissionatoms{e'} \emissionatoms{c}
    \emissionatoms{g} \hfill}}

\noindent
\makebox[90mm]{P --$>$ t-P\quad   \makebox[40mm]{a:i+1\&j-1 e1 b:i,        j:i-1,j+1,i+1,j-1 e1\hfill}  P (i+2,j-2)\hfill}               \comm{1x1}\\
\makebox[90mm]{P --$>$ t-P\quad   \makebox[40mm]{a:i+1\&j-2 e1 b:i,    j-1,j:i-1,j+1,i+1,j-2 e1\hfill}  P (i+2,j-3)\hfill}               \comm{1x2}\\
\makebox[90mm]{P --$>$ t-P\quad   \makebox[40mm]{a:i+2\&j-1 e1 b:j,    i,i+1:i-1,j+1,i+2,j-1 e1\hfill}  P (i+3,j-2)\hfill}               \comm{2x1 (need to reverse the order here)}\\
\makebox[90mm]{P --$>$ t-P\quad   \makebox[40mm]{a:i+2\&j-2 e1 b:i,i+1,j-1,j:i-1,j+1,i+2,j-2 e1\hfill}  P (i+3,j-3)\hfill}               \comm{2x2}\\

\metacc{\nt{P}\makebox[100mm]{\emissionatoms{a} \mono\, \gpp\,
    \emissionatoms{g} \orr\, \emissionatoms{a} \gpp\, \mono\,
    \emissionatoms{g}\hfill}}

\noindent
\makebox[90mm]{P --$>$ t-P\quad  \makebox[40mm]{a:i,j:i-1,j+1 e2          m...m(l,j-1)               l7\hfill} G0$\wedge$\{pp\}(i+1,l-1)\hfill} \comm{(l1= 1)x(l2$>$ 2)}\\
\makebox[90mm]{P --$>$ t-P\quad  \makebox[40mm]{a:i,j:i-1,j+1 e2          m...m(i+1,k)               l7\hfill} G0$\wedge$\{pp\}(k+1,j-1)\hfill} \comm{(l1$>$ 2)x(l2= 1)}\\

\metacc{\nt{P}\makebox[100mm]{\emissionatoms{a} \dil\,\, \emissionatoms{b}
    \gpp\, \emissionatoms{c} \dir\,\, \emissionatoms{g}\hfill}}

\noindent
\makebox[90mm]{P --$>$ t-P\quad  a:i,j:i-1,j+1 e2 b:k,l e1 d...(i+1,k-1)...d(l+1,j-1) l3 G0$\wedge$\{pp\}(k+1,l-1)\hfill} \comm{ (l1$>$=2)x(l2$>$=2) and l1+l2 $>$ 4}\\

\noindent
\comm{-----------------------------------------------------------------------------------------------------------------------------------}\\
\comm{ P--$>$MULTILOOPS}\\
\comm{}\\
\comm{ In principle one only needs 3 NTs here: }\\
\comm{}\\
\comm{  M2 = multiloop with at least 2 helices}\\
\comm{  M  = multiloop with at least 1 helix}\\
\comm{  M1 = a helix with possibly some unpaired bases to the right of the helix}\\
\comm{}\\
\comm{ the basic (unambiguous) recursion is:}\\
\comm{             P  --$>$ M2}\\
\comm{}\\
\comm{             M2 --$>$ M M1}\\
\comm{             M1 --$>$ M1 a \orr F0}\\
\comm{             M  --$>$ M M1 \orr L1}\\
\comm{             L1 --$>$ a L1 \orr M1}\\
\comm{}\\
\comm{ but because the energy model likes to add contributions for dangles}\\
\comm{ we need to keep track of when Mx has already generated that dangle or not.}\\
\comm{ The convention is:}\\
\comm{}\\
\comm{     Mx$\wedge$\{pp\} == L/R-dangles have been generated. It can freely add more bases in both sides}\\
\comm{     Mx$\wedge$\{mp\} == R-dangle    has  been generated. It can freely add more bases R but not L}\\
\comm{     Mx$\wedge$\{pm\} == L-dangle    has  been generated. It can freely add more bases L but not R}\\
\comm{     Mx$\wedge$\{mm\} == No dangles  have been generated. No free bases can be added L or R.}\\
\comm{}\\
\comm{--------------------------------------------------------------------------------------------------------------------------------------}\\

\metacc{\nt{P} \mrhs{\emissionatoms{a}\mtwopp\, \emissionatoms{b}\orr\,\emissionatoms{a} \mtwopm\, \orr\, \mtwomp\, \emissionatoms{b}\orr\,\mtwomm}}

\noindent
P --$>$  t-P\quad a:i,j:i-1,j+1 e3 M2$\wedge$\{pp\}(i+1,j-1) \orr a:i:i-1,j+1 e1 M2$\wedge$\{pm\}(i+1,j) \orr M2$\wedge$\{mp\}(i,j-1) a:j:i-1,j+1 e2 \orr M2$\wedge$\{mm\}\\ 

\metacc{\nt{\mtwoij} \mrhs{\mip\,\emissionatoms{a} \monepj \,\orr\,\mim\,\monemj\,\quad} }

\noindent
\makebox[150mm]{\makebox[12mm]{M2$\wedge$\{pp\}\hfill} --$>$ \makebox[6mm]{t-M2\hfill}\quad  \makebox[40mm]{M$\wedge$\{pp\}(i,k-1) a:k e1 M1$\wedge$\{pp\}(k+1,j)\hfill} \orr\, M$\wedge$\{pm\} M1$\wedge$\{mp\}\hfill} \\
\makebox[150mm]{\makebox[12mm]{M2$\wedge$\{pm\}\hfill} --$>$ \makebox[6mm]{t-M2\hfill}\quad  \makebox[40mm]{M$\wedge$\{pp\}(i,k-1) a:k e1 M1$\wedge$\{pm\}(k+1,j)\hfill} \orr\, M$\wedge$\{pm\} M1$\wedge$\{mm\}\hfill} \\
\makebox[150mm]{\makebox[12mm]{M2$\wedge$\{mp\}\hfill} --$>$ \makebox[6mm]{t-M2\hfill}\quad  \makebox[40mm]{M$\wedge$\{mp\}(i,k-1) a:k e1 M1$\wedge$\{pp\}(k+1,j)\hfill} \orr\, M$\wedge$\{mm\} M1$\wedge$\{mp\}\hfill} \\
\makebox[150mm]{\makebox[12mm]{M2$\wedge$\{mm\}\hfill} --$>$ \makebox[6mm]{t-M2\hfill}\quad  \makebox[40mm]{M$\wedge$\{mp\}(i,k-1) a:k e1 M1$\wedge$\{pm\}(k+1,j)\hfill} \orr\, M$\wedge$\{mm\} M1$\wedge$\{mm\}\hfill} \\

\metacc{\nt{\moneip} \srhs{\moneip\,\emissionatoms{a}\, \orr\,\fip\hfill}}

\noindent
\makebox[100mm]{\makebox[12mm]{M1$\wedge$\{pp\}\hfill} --$>$ \makebox[6mm]{t-M1\hfill}\quad \makebox[22mm]{M1$\wedge$\{pp\}(i,j-1) a:j e1\hfill} \orr\, F0$\wedge$\{pp\}\hfill} \\
\makebox[100mm]{\makebox[12mm]{M1$\wedge$\{mp\}\hfill} --$>$ \makebox[6mm]{t-M1\hfill}\quad \makebox[22mm]{M1$\wedge$\{mp\}(i,j-1) a:j e1\hfill} \orr\, F0$\wedge$\{mp\}\hfill}  \\


\metacc{\nt{\moneim} \srhs{\fim\hfill}}

\noindent
\makebox[100mm]{\makebox[12mm]{M1$\wedge$\{pm\}\hfill} --$>$ \makebox[6mm]{}\quad                F0$\wedge$\{pm\}\hfill}  \\
\makebox[100mm]{\makebox[12mm]{M1$\wedge$\{mm\}\hfill} --$>$ \makebox[6mm]{}\quad                F0$\wedge$\{mm\}\hfill}  \\

\metacc{\nt{\mij}\srhs{\mip\,\,\emissionatoms{a} \monepj\,\orr\,\mim\,\monemj\,\orr\,\lij\quad}}

\noindent
\makebox[150mm]{\makebox[12mm]{M$\wedge$\{pp\}\hfill}  --$>$ \makebox[6mm]{t-M\hfill}\quad \makebox[39mm]{M$\wedge$\{pp\}(i,k-1) a:k e1 M1$\wedge$\{pp\}(k+1,j)\hfill} \orr\,\makebox[22mm]{M$\wedge$\{pm\} M1$\wedge$\{mp\}\hfill} \orr\, L1$\wedge$\{pp\}\hfill}  \\
\makebox[150mm]{\makebox[12mm]{M$\wedge$\{pm\}\hfill}  --$>$ \makebox[6mm]{t-M\hfill}\quad \makebox[39mm]{M$\wedge$\{pp\}(i,k-1) a:k e1 M1$\wedge$\{pm\}(k+1,j)\hfill} \orr\,\makebox[22mm]{M$\wedge$\{pm\} M1$\wedge$\{mm\}\hfill} \orr\, L1$\wedge$\{pm\}\hfill}  \\
\makebox[150mm]{\makebox[12mm]{M$\wedge$\{mp\}\hfill}  --$>$ \makebox[6mm]{t-M\hfill}\quad \makebox[39mm]{M$\wedge$\{mp\}(i,k-1) a:k e1 M1$\wedge$\{pp\}(k+1,j)\hfill} \orr\,\makebox[22mm]{M$\wedge$\{mm\} M1$\wedge$\{mp\}\hfill} \orr\, M1$\wedge$\{mp\}\hfill}  \\
\makebox[150mm]{\makebox[12mm]{M$\wedge$\{mm\}\hfill}  --$>$ \makebox[6mm]{t-M\hfill}\quad \makebox[39mm]{M$\wedge$\{mp\}(i,k-1) a:k e1 M1$\wedge$\{pm\}(k+1,j)\hfill} \orr\,\makebox[22mm]{M$\wedge$\{mm\} M1$\wedge$\{mm\}\hfill} \orr\, M1$\wedge$\{mm\}\hfill} \\

\metacc{\nt{\lpj}\srhs{\emissionatoms{a}\, \lpj\, \orr\,\monepj\hfill}}

\noindent
\makebox[100mm]{\makebox[12mm]{L1$\wedge$\{pp\}\hfill}  --$>$ \makebox[6mm]{t-L1\hfill}\quad \makebox[22mm]{a:i e1 L1$\wedge$\{pp\}(i+1,j)\hfill} \orr\, M1$\wedge$\{pp\}\hfill} \\
\makebox[100mm]{\makebox[12mm]{L1$\wedge$\{pm\}\hfill}  --$>$ \makebox[6mm]{t-L1\hfill}\quad \makebox[22mm]{a:i e1 L1$\wedge$\{pm\}(i+1,j)\hfill} \orr\, M1$\wedge$\{pm\}\hfill} \\

\end{texttt}
\end{tiny}
```
