## Supplementary material for "What does it take to learn the rules of RNA base pairing? A lot less than you may think": html.sty

```
%
% $Id: html.sty 707 2001-08-05 23:44:43Z eddy $
% LaTeX2HTML Version 96.2 : html.sty
% 
% This file contains definitions of LaTeX commands which are
% processed in a special way by the translator. 
% For example, there are commands for embedding external hypertext links,
% for cross-references between documents or for including raw HTML.
% This file includes the comments.sty file v2.0 by Victor Eijkhout
% In most cases these commands do nothing when processed by LaTeX.
%
% Place this file in a directory accessible to LaTeX (i.e., somewhere
% in the TEXINPUTS path.)
%
% NOTE: This file works with LaTeX 2.09 or (the newer) LaTeX2e.
%       If you only have LaTeX 2.09, some complex LaTeX2HTML features
%       like support for segmented documents are not available.

% Changes:
% See the change log at end of file.


% Exit if the style file is already loaded
% (suggested by Lee Shombert <las@potomac.wash.inmet.com>
\ifx \htmlstyloaded\relax \endinput\else\let\htmlstyloaded\relax\fi
\makeatletter

\providecommand{\latextohtml}{\LaTeX2\texttt{HTML}}


%%% LINKS TO EXTERNAL DOCUMENTS
%
% This can be used to provide links to arbitrary documents.
% The first argumment should be the text that is going to be
% highlighted and the second argument a URL.
% The hyperlink will appear as a hyperlink in the HTML 
% document and as a footnote in the dvi or ps files.
%
\newcommand{\htmladdnormallinkfoot}[2]{#1\footnote{#2}} 


% This is an alternative definition of the command above which
% will ignore the URL in the dvi or ps files.
\newcommand{\htmladdnormallink}[2]{#1}


% This command takes as argument a URL pointing to an image.
% The image will be embedded in the HTML document but will
% be ignored in the dvi and ps files.
%
\newcommand{\htmladdimg}[1]{}


%%% CROSS-REFERENCES BETWEEN (LOCAL OR REMOTE) DOCUMENTS
%
% This can be used to refer to symbolic labels in other Latex 
% documents that have already been processed by the translator.
% The arguments should be:
% #1 : the URL to the directory containing the external document
% #2 : the path to the labels.pl file of the external document.
% If the external document lives on a remote machine then labels.pl 
% must be copied on the local machine.
%
%e.g. \externallabels{http://cbl.leeds.ac.uk/nikos/WWW/doc/tex2html/latex2html}
%                    {/usr/cblelca/nikos/tmp/labels.pl}
% The arguments are ignored in the dvi and ps files.
%
\newcommand{\externallabels}[2]{}


% This complements the \externallabels command above. The argument
% should be a label defined in another latex document and will be
% ignored in the dvi and ps files.
%
\newcommand{\externalref}[1]{}


% Suggested by  Uffe Engberg (http://www.brics.dk/~engberg/)
% This allows the same effect for citations in external bibliographies.
% An  \externallabels  command must be given, locating a labels.pl file
% which defines the location and keys used in the external .html file.
%  
\newcommand{\externalcite}{\nocite}


%%% HTMLRULE
% This command adds a horizontal rule and is valid even within
% a figure caption.
% Here we introduce a stub for compatibility.
\newcommand{\htmlrule}{\protect\HTMLrule}
\newcommand{\HTMLrule}{\@ifstar\htmlrulestar\htmlrulestar}
\newcommand{\htmlrulestar}[1]{}

% This command adds information within the <BODY> ... </BODY> tag
%
\newcommand{\bodytext}[1]{}
\newcommand{\htmlbody}{}


%%% HYPERREF 
% Suggested by Eric M. Carol <eric@ca.utoronto.utcc.enfm>
% Similar to \ref but accepts conditional text. 
% The first argument is HTML text which will become ``hyperized''
% (underlined).
% The second and third arguments are text which will appear only in the paper
% version (DVI file), enclosing the fourth argument which is a reference to a label.
%
%e.g. \hyperref{using the tracer}{using the tracer (see Section}{)}{trace}
% where there is a corresponding \label{trace}
%
\newcommand{\hyperref}{\hyperrefx[ref]}
\def\hyperrefx[#1]{{\def\next{#1}%
 \def\tmp{ref}\ifx\next\tmp\aftergroup\hyperrefref
 \else\def\tmp{pageref}\ifx\next\tmp\aftergroup\hyperpageref
 \else\def\tmp{page}\ifx\next\tmp\aftergroup\hyperpageref
 \else\def\tmp{noref}\ifx\next\tmp\aftergroup\hypernoref
 \else\def\tmp{no}\ifx\next\tmp\aftergroup\hypernoref
 \else\typeout{*** unknown option \next\space to  hyperref ***}%
 \fi\fi\fi\fi\fi}}
\newcommand{\hyperrefref}[4]{#2\ref{#4}#3}
\newcommand{\hyperpageref}[4]{#2\pageref{#4}#3}
\newcommand{\hypernoref}[3]{#2}


%%% HYPERCITE --- added by RRM
% Suggested by Stephen Simpson <simpson@math.psu.edu>
% effects the same ideas as in  \hyperref, but for citations.
% It does not allow an optional argument to the \cite, in LaTeX.
%
%   \hypercite{<html-text>}{<LaTeX-text>}{<opt-text>}{<key>}
%
% uses the pre/post-texts in LaTeX, with a  \cite{<key>}
%
%   \hypercite[ext]{<html-text>}{<LaTeX-text>}{<key>}
%
% uses the pre/post-texts in LaTeX, with a  \nocite{<key>}
% the actual reference comes from an \externallabels  file.
%
\newcommand{\hypercite}{\hypercitex[int]}
\def\hypercitex[#1]{{\def\next{#1}%
 \def\tmp{int}\ifx\next\tmp\aftergroup\hyperciteint
 \else\def\tmp{cite}\ifx\next\tmp\aftergroup\hyperciteint
 \else\def\tmp{ext}\ifx\next\tmp\aftergroup\hyperciteext
 \else\def\tmp{nocite}\ifx\next\tmp\aftergroup\hyperciteext
 \else\def\tmp{no}\ifx\next\tmp\aftergroup\hyperciteext
 \else\typeout{*** unknown option \next\space to  hypercite ***}%
 \fi\fi\fi\fi\fi}}
\newcommand{\hyperciteint}[4]{#2{\def\tmp{#3}\def\emptyopt{}%
 \ifx\tmp\emptyopt\cite{#4}\else\cite[#3]{#4}\fi}}
\newcommand{\hyperciteext}[3]{#2\nocite{#3}}


%%% HTMLREF
% Reference in HTML version only.
% Mix between \htmladdnormallink and \hyperref.
% First arg is text for in both versions, second is label for use in HTML
% version.
\newcommand{\htmlref}[2]{#1}

%%% HTMLCITE
% Reference in HTML version only.
% Mix between \htmladdnormallink and \hypercite.
% First arg is text for in both versions, second is citation for use in HTML
% version.
\newcommand{\htmlcite}[2]{#1}


%%% HTMLIMAGE
% This command can be used inside any environment that is converted
% into an inlined image (eg a "figure" environment) in order to change
% the way the image will be translated. The argument of \htmlimage
% is really a string of options separated by commas ie 
% [scale=<scale factor>],[external],[thumbnail=<reduction factor>
% The scale option allows control over the size of the final image.
% The ``external'' option will cause the image not to be inlined 
% (images are inlined by default). External images will be accessible
% via a hypertext link. 
% The ``thumbnail'' option will cause a small inlined image to be 
% placed in the caption. The size of the thumbnail depends on the
% reduction factor. The use of the ``thumbnail'' option implies
% the ``external'' option.
%
% Example:
% \htmlimage{scale=1.5,external,thumbnail=0.2}
% will cause a small thumbnail image 1/5th of the original size to be
% placed in the final document, pointing to an external image 1.5
% times bigger than the original.
% 
\newcommand{\htmlimage}[1]{}


% \htmlborder causes a border to be placed around an image or table
% when the image is placed within a <TABLE> cell.
\newcommand{\htmlborder}[1]{}

% Put \begin{makeimage}, \end{makeimage} around LaTeX to ensure its
% translation into an image.
% This shields sensitive text from being translated.
\newenvironment{makeimage}{}{}


% A dummy environment that can be useful to alter the order
% in which commands are processed, in LaTeX2HTML
\newenvironment{tex2html_deferred}{}{}


%%% HTMLADDTONAVIGATION
% This command appends its argument to the buttons in the navigation
% panel. It is ignored by LaTeX.
%
% Example:
% \htmladdtonavigation{\htmladdnormallink
%              {\htmladdimg{http://server/path/to/gif}}
%              {http://server/path}}
\newcommand{\htmladdtonavigation}[1]{}


%%%%%%%%%%%%%%%%%%%%%%%%%%%%%%%%%%%%%%%%%%%%%%%%%%%%%%%%%%%%%%%%%%
% Comment.sty   version 2.0, 19 June 1992
% selectively in/exclude pieces of text: the user can define new
% comment versions, and each is controlled separately.
% This style can be used with plain TeX or LaTeX, and probably
% most other packages too.
%
% Examples of use in LaTeX and TeX follow \endinput
%
% Author
%    Victor Eijkhout
%    Department of Computer Science
%    University Tennessee at Knoxville
%    104 Ayres Hall
%    Knoxville, TN 37996
%    USA
%
%    eijkhout@cs.utk.edu
%
% Usage: all text included in between
%    \comment ... \endcomment
% or \begin{comment} ... \end{comment}
% is discarded. The closing command should appear on a line
% of its own. No starting spaces, nothing after it.
% This environment should work with arbitrary amounts
% of comment.
%
% Other 'comment' environments are defined by
% and are selected/deselected with
% \includecomment{versiona}
% \excludecoment{versionb}
%
% These environments are used as
% \versiona ... \endversiona
% or \begin{versiona} ... \end{versiona}
% with the closing command again on a line of its own.
%
% Basic approach:
% to comment something out, scoop up  every line in verbatim mode
% as macro argument, then throw it away.
% For inclusions, both the opening and closing comands
% are defined as noop
%
% Changed \next to \html@next to prevent clashes with other sty files
% (mike@emn.fr)
% Changed \html@next to \htmlnext so the \makeatletter and
% \makeatother commands could be removed (they were causing other
% style files - changebar.sty - to crash) (nikos@cbl.leeds.ac.uk)
% Changed \htmlnext back to \html@next...

\def\makeinnocent#1{\catcode`#1=12 }
\def\csarg#1#2{\expandafter#1\csname#2\endcsname}

\def\ThrowAwayComment#1{\begingroup
    \def\CurrentComment{#1}%
    \let\do\makeinnocent \dospecials
    \makeinnocent\^^L% and whatever other special cases
    \endlinechar`\^^M \catcode`\^^M=12 \xComment}
{\catcode`\^^M=12 \endlinechar=-1 %
 \gdef\xComment#1^^M{\def\test{#1}\edef\test{\meaning\test}
      \csarg\ifx{PlainEnd\CurrentComment Test}\test
          \let\html@next\endgroup
      \else \csarg\ifx{LaLaEnd\CurrentComment Test}\test
            \edef\html@next{\endgroup\noexpand\end{\CurrentComment}}
      \else \csarg\ifx{LaInnEnd\CurrentComment Test}\test
            \edef\html@next{\endgroup\noexpand\end{\CurrentComment}}
      \else \let\html@next\xComment
      \fi \fi \fi \html@next}
}

\def\includecomment
 #1{\expandafter\def\csname#1\endcsname{}%
    \expandafter\def\csname end#1\endcsname{}}
\def\excludecomment
 #1{\expandafter\def\csname#1\endcsname{\ThrowAwayComment{#1}}%
    {\escapechar=-1\relax
     \edef\tmp{\string\\end#1}%
      \csarg\xdef{PlainEnd#1Test}{\meaning\tmp}%
     \edef\tmp{\string\\end\string\{#1\string\}}%
      \csarg\xdef{LaLaEnd#1Test}{\meaning\tmp}%
     \edef\tmp{\string\\end \string\{#1\string\}}%
      \csarg\xdef{LaInnEnd#1Test}{\meaning\tmp}%
    }}

\excludecomment{comment}
%%%%%%%%%%%%%%%%%%%%%%%%%%%%%%%%%%%%%%%%%%%%%%%%%%%%%%%%%%%%%%%%%%%%%%%%%%%
% end Comment.sty
%%%%%%%%%%%%%%%%%%%%%%%%%%%%%%%%%%%%%%%%%%%%%%%%%%%%%%%%%%%%%%%%%%%%%%%%%%%

%
% Alternative code by Robin Fairbairns, 22 September 1997
%
\newcommand\@gobbleenv{\let\reserved@a\@currenvir\@gobble@nv}
\long\def\@gobble@nv#1\end#2{\def\reserved@b{#2}%
 \ifx\reserved@a\reserved@b
  \edef\reserved@a{\noexpand\end{\reserved@a}}%
  \expandafter\reserved@a
 \else
  \expandafter\@gobble@nv
 \fi}

\renewcommand{\excludecomment}[1]{%
    \csname newenvironment\endcsname{#1}{\@gobbleenv}{}}

%%% RAW HTML 
% 
% Enclose raw HTML between a \begin{rawhtml} and \end{rawhtml}.
% The html environment ignores its body
%
\excludecomment{rawhtml}


%%% HTML ONLY
%
% Enclose LaTeX constructs which will only appear in the 
% HTML output and will be ignored by LaTeX with 
% \begin{htmlonly} and \end{htmlonly}
%
\excludecomment{htmlonly}
% Shorter version
\newcommand{\html}[1]{}

% for images.tex only
\excludecomment{imagesonly}

%%% LaTeX ONLY
% Enclose LaTeX constructs which will only appear in the 
% DVI output and will be ignored by latex2html with 
%\begin{latexonly} and \end{latexonly}
%
\newenvironment{latexonly}{}{}
% Shorter version
\newcommand{\latex}[1]{#1}


%%% LaTeX or HTML
% Combination of \latex and \html.
% Say \latexhtml{this should be latex text}{this html text}
%
%\newcommand{\latexhtml}[2]{#1}
\long\def\latexhtml#1#2{#1}


%%% tracing the HTML conversions
% This alters the tracing-level within the processing
% performed by  latex2html  by adjusting  $VERBOSITY
% (see  latex2html.config  for the appropriate values)
%
\newcommand{\htmltracing}[1]{}
\newcommand{\htmltracenv}[1]{}


%%%  \strikeout for HTML only
% uses <STRIKE>...</STRIKE> tags on the argument
% LaTeX just gobbles it up.
\newcommand{\strikeout}[1]{}


%%%%%%%%%%%%%%%%%%%%%%%%%%%%%%%%%%%%%%%%%%%%%%%%%%%%%%%%%%%%%%%%%%
%%% JCL - stop input here if LaTeX2e is not present
%%%%%%%%%%%%%%%%%%%%%%%%%%%%%%%%%%%%%%%%%%%%%%%%%%%%%%%%%%%%%%%%%%
\ifx\if@compatibility\undefined
  %LaTeX209
  \makeatother\relax\expandafter\endinput
\fi
\if@compatibility
  %LaTeX2e in LaTeX209 compatibility mode
  \makeatother\relax\expandafter\endinput
\fi

%%%%%%%%%%%%%%%%%%%%%%%%%%%%%%%%%%%%%%%%%%%%%%%%%%%%%%%%%%%%%%%%%%
%
% Start providing LaTeX2e extension:
% This is currently:
%  - additional optional argument for \htmladdimg
%  - support for segmented documents
%

\ProvidesPackage{html}
          [1996/12/22 v1.1 hypertext commands for latex2html (nd, hws, rrm)]
%%%%MG

% This command takes as argument a URL pointing to an image.
% The image will be embedded in the HTML document but will
% be ignored in the dvi and ps files.  The optional argument
% denotes additional HTML tags.
%
% Example:  \htmladdimg[ALT="portrait" ALIGN=CENTER]{portrait.gif}
%
\renewcommand{\htmladdimg}[2][]{}

%%% HTMLRULE for LaTeX2e
% This command adds a horizontal rule and is valid even within
% a figure caption.
%
% This command is best used with LaTeX2e and HTML 3.2 support.
% It is like \hrule, but allows for options via key--value pairs
% as follows:  \htmlrule[key1=value1, key2=value2, ...] .
% Use \htmlrule* to suppress the <BR> tag.
% Eg. \htmlrule[left, 15, 5pt, "none", NOSHADE] produces
% <BR CLEAR="left"><HR NOSHADE SIZE="15">.
% Renew the necessary part.
\renewcommand{\htmlrulestar}[1][all]{}

%%%%%%%%%%%%%%%%%%%%%%%%%%%%%%%%%%%%%%%%%%%%%%%%%%%%%%%%%%%%%%%%%%
%
%  renew some definitions to allow optional arguments
%
% The description of the options is missing, as yet.
%
\renewcommand{\latextohtml}{\textup{\LaTeX2\texttt{HTML}}}
\renewcommand{\htmladdnormallinkfoot}[3][]{#2\footnote{#3}} 
\renewcommand{\htmladdnormallink}[3][]{#2}
\renewcommand{\htmlbody}[1][]{}
\renewcommand{\hyperref}[1][ref]{\hyperrefx[#1]}
\renewcommand{\hypercite}[1][int]{\hypercitex[#1]}
\renewcommand{\htmlref}[3][]{#2}
\renewcommand{\htmlcite}[1]{#1\htmlcitex}
\newcommand{\htmlcitex}[2][]{{\def\tmp{#1}\ifx\tmp\@empty\else~[#1]\fi}}
\renewcommand{\htmlimage}[2][]{}
\renewcommand{\htmlborder}[2][]{}


%%%%%%%%%%%%%%%%%%%%%%%%%%%%%%%%%%%%%%%%%%%%%%%%%%%%%%%%%%%%%%%%%%
%
%  HTML  HTMLset  HTMLsetenv
%
%  These commands do nothing in LaTeX, but can be used to place
%  HTML tags or set Perl variables during the LaTeX2HTML processing;
%  They are intended for expert use only.

\newcommand{\HTMLcode}[2][]{}
\ifx\undefined\HTML\newcommand{\HTML}[2][]{}\else
\typeout{*** Warning: \string\HTML\space had an incompatible definition ***}%
\typeout{*** instead use \string\HTMLcode\space for raw HTML code ***}%
\fi 
\newcommand{\HTMLset}[3][]{}
\newcommand{\HTMLsetenv}[3][]{}

%%%%%%%%%%%%%%%%%%%%%%%%%%%%%%%%%%%%%%%%%%%%%%%%%%%%%%%%%%%%%%%%%%
%
% The following commands pertain to document segmentation, and
% were added by Herbert Swan <dprhws@edp.Arco.com> (with help from
% Michel Goossens <goossens@cern.ch>):
%
%
% This command inputs internal latex2html tables so that large
% documents can to partitioned into smaller (more manageable)
% segments.
%
\newcommand{\internal}[2][internals]{}

%
%  Define a dummy stub \htmlhead{}.  This command causes latex2html
%  to define the title of the start of a new segment.  It is not
%  normally placed in the user's document.  Rather, it is passed to
%  latex2html via a .ptr file written by \segment.
%
\newcommand{\htmlhead}[3][]{}

%  In the LaTeX2HTML version this will eliminate the title line
%  generated by a \segment command, but retains the title string
%  for use in other places.
%
\newcommand{\htmlnohead}{}


%  In the LaTeX2HTML version this put a URL into a <BASE> tag
%  within the <HEAD>...</HEAD> portion of a document.
%
\newcommand{\htmlbase}[1]{}
%

%
%  The dummy command \endpreamble is needed by latex2html to
%  mark the end of the preamble in document segments that do
%  not contain a \begin{document}
%
\newcommand{\startdocument}{}


% \tableofchildlinks, \htmlinfo
%     by Ross Moore  ---  extensions dated 27 September 1997
%
%  These do nothing in LaTeX but for LaTeX2HTML they mark 
%  where the table of child-links and info-page should be placed,
%  when the user wants other than the default.
%	\tableofchildlinks	 % put mini-TOC at this location
%	\tableofchildlinks[off]	 % not on current page
%	\tableofchildlinks[none] % not on current and subsequent pages
%	\tableofchildlinks[on]   % selectively on current page
%	\tableofchildlinks[all]  % on current and all subsequent pages
%	\htmlinfo	 	 % put info-page at this location
%	\htmlinfo[off]		 % no info-page in current document
%	\htmlinfo[none]		 % no info-page in current document
%  *-versions omit the preceding <BR> tag.
%
\newcommand{\tableofchildlinks}{%
  \@ifstar\tableofchildlinksstar\tableofchildlinksstar}
\newcommand{\tableofchildlinksstar}[1][]{}

\newcommand{\htmlinfo}{\@ifstar\htmlinfostar\htmlinfostar}
\newcommand{\htmlinfostar}[1][]{}


%  This redefines  \begin  to allow for an optional argument
%  which is used by LaTeX2HTML to specify `style-sheet' information

\let\realLaTeX@begin=\begin
\renewcommand{\begin}[1][]{\realLaTeX@begin}


%
%  Allocate a new set of section counters, which will get incremented
%  for "*" forms of sectioning commands, and for a few miscellaneous
%  commands.
%

\newcounter{lpart}
\newcounter{lchapter}[part]
\@ifundefined{c@chapter}%
 {\let\Hchapter\relax \newcounter{lsection}[part]}%
 {\let\Hchapter=\chapter \newcounter{lsection}[chapter]}
\newcounter{lsubsection}[section]
\newcounter{lsubsubsection}[subsection]
\newcounter{lparagraph}[subsubsection]
\newcounter{lsubparagraph}[paragraph]
\newcounter{lequation}

%
%  Redefine "*" forms of sectioning commands to increment their
%  respective counters.
%
\let\Hpart=\part
%\let\Hchapter=\chapter
\let\Hsection=\section
\let\Hsubsection=\subsection
\let\Hsubsubsection=\subsubsection
\let\Hparagraph=\paragraph
\let\Hsubparagraph=\subparagraph
\let\Hsubsubparagraph=\subsubparagraph

\ifx\c@subparagraph\undefined
 \newcounter{lsubsubparagraph}[lsubparagraph]
\else
 \newcounter{lsubsubparagraph}[subparagraph]
\fi

%
%  The following definitions are specific to LaTeX2e:
%  (They must be commented out for LaTeX 2.09)
%
\renewcommand{\part}{\@ifstar{\stepcounter{lpart}%
  \bgroup\def\tmp{*}\H@part}{\bgroup\def\tmp{}\H@part}}
\newcommand{\H@part}[1][]{\def\tmp@a{#1}\check@align
 \expandafter\egroup\expandafter\Hpart\tmp}

\ifx\Hchapter\relax\else
 \def\chapter{\resetsections \@ifstar{\stepcounter{lchapter}%
   \bgroup\def\tmp{*}\H@chapter}{\bgroup\def\tmp{}\H@chapter}}\fi
\newcommand{\H@chapter}[1][]{\def\tmp@a{#1}\check@align
 \expandafter\egroup\expandafter\Hchapter\tmp}

\renewcommand{\section}{\resetsubsections
 \@ifstar{\stepcounter{lsection}\bgroup\def\tmp{*}%
   \H@section}{\bgroup\def\tmp{}\H@section}}
\newcommand{\H@section}[1][]{\def\tmp@a{#1}\check@align
 \expandafter\egroup\expandafter\Hsection\tmp}

\renewcommand{\subsection}{\resetsubsubsections
 \@ifstar{\stepcounter{lsubsection}\bgroup\def\tmp{*}%
   \H@subsection}{\bgroup\def\tmp{}\H@subsection}}
\newcommand{\H@subsection}[1][]{\def\tmp@a{#1}\check@align
 \expandafter\egroup\expandafter\Hsubsection\tmp}

\renewcommand{\subsubsection}{\resetparagraphs
 \@ifstar{\stepcounter{lsubsubsection}\bgroup\def\tmp{*}%
   \H@subsubsection}{\bgroup\def\tmp{}\H@subsubsection}}
\newcommand{\H@subsubsection}[1][]{\def\tmp@a{#1}\check@align
 \expandafter\egroup\expandafter\Hsubsubsection\tmp}

\renewcommand{\paragraph}{\resetsubparagraphs
 \@ifstar{\stepcounter{lparagraph}\bgroup\def\tmp{*}%
   \H@paragraph}{\bgroup\def\tmp{}\H@paragraph}}
\newcommand\H@paragraph[1][]{\def\tmp@a{#1}\check@align
 \expandafter\egroup\expandafter\Hparagraph\tmp}

\renewcommand{\subparagraph}{\resetsubsubparagraphs
 \@ifstar{\stepcounter{lsubparagraph}\bgroup\def\tmp{*}%
   \H@subparagraph}{\bgroup\def\tmp{}\H@subparagraph}}
\newcommand\H@subparagraph[1][]{\def\tmp@a{#1}\check@align
 \expandafter\egroup\expandafter\Hsubparagraph\tmp}

\ifx\Hsubsubparagraph\relax\else\@ifundefined{subsubparagraph}{}{%
\def\subsubparagraph{%
 \@ifstar{\stepcounter{lsubsubparagraph}\bgroup\def\tmp{*}%
   \H@subsubparagraph}{\bgroup\def\tmp{}\H@subsubparagraph}}}\fi
\newcommand\H@subsubparagraph[1][]{\def\tmp@a{#1}\check@align
 \expandafter\egroup\expandafter\Hsubsubparagraph\tmp}

\def\check@align{\def\empty{}\ifx\tmp@a\empty
 \else\def\tmp@b{center}\ifx\tmp@a\tmp@b\let\tmp@a\empty
 \else\def\tmp@b{left}\ifx\tmp@a\tmp@b\let\tmp@a\empty
 \else\def\tmp@b{right}\ifx\tmp@a\tmp@b\let\tmp@a\empty
 \else\expandafter\def\expandafter\tmp@a\expandafter{\expandafter[\tmp@a]}%
 \fi\fi\fi \def\empty{}\ifx\tmp\empty\let\tmp=\tmp@a \else 
  \expandafter\def\expandafter\tmp\expandafter{\expandafter*\tmp@a}%
 \fi\fi}
%
\def\resetsections{\setcounter{section}{0}\setcounter{lsection}{0}%
 \reset@dependents{section}\resetsubsections }
\def\resetsubsections{\setcounter{subsection}{0}\setcounter{lsubsection}{0}%
 \reset@dependents{subsection}\resetsubsubsections }
\def\resetsubsubsections{\setcounter{subsubsection}{0}\setcounter{lsubsubsection}{0}%
 \reset@dependents{subsubsection}\resetparagraphs }
%
\def\resetparagraphs{\setcounter{lparagraph}{0}\setcounter{lparagraph}{0}%
 \reset@dependents{paragraph}\resetsubparagraphs }
\def\resetsubparagraphs{\ifx\c@subparagraph\undefined\else
  \setcounter{subparagraph}{0}\fi \setcounter{lsubparagraph}{0}%
 \reset@dependents{subparagraph}\resetsubsubparagraphs }
\def\resetsubsubparagraphs{\ifx\c@subsubparagraph\undefined\else
  \setcounter{subsubparagraph}{0}\fi \setcounter{lsubsubparagraph}{0}}
%
\def\reset@dependents#1{\begingroup\let \@elt \@stpelt
 \csname cl@#1\endcsname\endgroup}
%
%
%  Define a helper macro to dump a single \secounter command to a file.
%
\newcommand{\DumpPtr}[2]{%
\count255=\arabic{#1}\def\dummy{dummy}\def\tmp{#2}%
\ifx\tmp\dummy\else\advance\count255 by \arabic{#2}\fi
\immediate\write\ptrfile{%
\noexpand\setcounter{#1}{\number\count255}}}

%
%  Define a helper macro to dump all counters to the file.
%  The value for each counter will be the sum of the l-counter
%      actual LaTeX section counter.
%  Also dump an \htmlhead{section-command}{section title} command
%      to the file.
%
\newwrite\ptrfile
\def\DumpCounters#1#2#3#4{%
\begingroup\let\protect=\noexpand
\immediate\openout\ptrfile = #1.ptr
\DumpPtr{part}{lpart}%
\ifx\Hchapter\relax\else\DumpPtr{chapter}{lchapter}\fi
\DumpPtr{section}{lsection}%
\DumpPtr{subsection}{lsubsection}%
\DumpPtr{subsubsection}{lsubsubsection}%
\DumpPtr{paragraph}{lparagraph}%
\DumpPtr{subparagraph}{lsubparagraph}%
\DumpPtr{equation}{lequation}%
\DumpPtr{footnote}{dummy}%
\def\tmp{#4}\ifx\tmp\@empty
\immediate\write\ptrfile{\noexpand\htmlhead{#2}{#3}}\else
\immediate\write\ptrfile{\noexpand\htmlhead[#4]{#2}{#3}}\fi
\dumpcitestatus \dumpcurrentcolor
\immediate\closeout\ptrfile
\endgroup }


%% interface to natbib.sty

\def\dumpcitestatus{}
\def\loadcitestatus{\def\dumpcitestatus{%
  \ifciteindex\immediate\write\ptrfile{\noexpand\citeindextrue}%
  \else\immediate\write\ptrfile{\noexpand\citeindexfalse}\fi }%
}
\@ifpackageloaded{natbib}{\loadcitestatus}{%
 \AtBeginDocument{\@ifpackageloaded{natbib}{\loadcitestatus}{}}}


%% interface to color.sty

\def\dumpcurrentcolor{}
\def\loadsegmentcolors{%
 \let\real@pagecolor=\pagecolor
 \let\pagecolor\segmentpagecolor
 \let\segmentcolor\color
 \ifx\current@page@color\undefined \def\current@page@color{{}}\fi
 \def\dumpcurrentcolor{\bgroup\def\@empty@{{}}%
   \expandafter\def\expandafter\tmp\space####1@{\def\thiscol{####1}}%
  \ifx\current@color\@empty@\def\thiscol{}\else
   \expandafter\tmp\current@color @\fi
  \immediate\write\ptrfile{\noexpand\segmentcolor{\thiscol}}%
  \ifx\current@page@color\@empty@\def\thiscol{}\else
   \expandafter\tmp\current@page@color @\fi
  \immediate\write\ptrfile{\noexpand\segmentpagecolor{\thiscol}}%
 \egroup}%
 \global\let\loadsegmentcolors=\relax
}

% These macros are needed within  images.tex  since this inputs
% the <segment>.ptr files for a segment, so that counters are
% colors are synchronised.
%
\newcommand{\segmentpagecolor}[1][]{%
 \@ifpackageloaded{color}{\loadsegmentcolors\bgroup
  \def\tmp{#1}\ifx\@empty\tmp\def\next{[]}\else\def\next{[#1]}\fi
  \expandafter\segmentpagecolor@\next}%
 {\@gobble}}
\def\segmentpagecolor@[#1]#2{\def\tmp{#1}\def\tmpB{#2}%
 \ifx\tmpB\@empty\let\next=\egroup
 \else
  \let\realendgroup=\endgroup
  \def\endgroup{\edef\next{\noexpand\realendgroup
   \def\noexpand\current@page@color{\current@color}}\next}%
  \ifx\tmp\@empty\real@pagecolor{#2}\def\model{}%
  \else\real@pagecolor[#1]{#2}\def\model{[#1]}%
  \fi
  \edef\next{\egroup\def\noexpand\current@page@color{\current@page@color}%
  \noexpand\real@pagecolor\model{#2}}%
 \fi\next}
%
\newcommand{\segmentcolor}[2][named]{\@ifpackageloaded{color}%
 {\loadsegmentcolors\segmentcolor[#1]{#2}}{}}

\@ifpackageloaded{color}{\loadsegmentcolors}{\let\real@pagecolor=\@gobble
 \AtBeginDocument{\@ifpackageloaded{color}{\loadsegmentcolors}{}}}


%  Define the \segment[align]{file}{section-command}{section-title} command,
%  and its helper macros.  This command does four things:
%       1)  Begins a new LaTeX section;
%       2)  Writes a list of section counters to file.ptr, each
%           of which represents the sum of the LaTeX section
%           counters, and the l-counters, defined above;
%       3)  Write an \htmlhead{section-title} command to file.ptr;
%       4)  Inputs file.tex.

\def\segment{\@ifstar{\@@htmls}{\@@html}}
\def\endsegment{}
\newcommand{\@@htmls}[1][]{\@@htmlsx{#1}}
\newcommand{\@@html}[1][]{\@@htmlx{#1}}
\def\@@htmlsx#1#2#3#4{\csname #3\endcsname* {#4}%
                   \DumpCounters{#2}{#3*}{#4}{#1}\input{#2}}
\def\@@htmlx#1#2#3#4{\csname #3\endcsname {#4}%
                   \DumpCounters{#2}{#3}{#4}{#1}\input{#2}}

\makeatother
\endinput


% Modifications:
%
% (The listing of Initiales see Changes)

% $Log$
% Revision 1.1  2001/08/05 23:44:43  eddy
% Userguide updated for 2.2 release.
%
% Revision 1.23  1998/02/26 10:32:24  latex2html
%  --  use \providecommand for  \latextohtml
%  --  implemented \HTMLcode to do what \HTML did previously
% 	\HTML still works, unless already defined by another package
%  --  fixed problems remaining with undefined \chapter
%  --  defined \endsegment
%
% Revision 1.22  1997/12/05 11:38:18  RRM
%  --  implemented an optional argument to \begin for style-sheet info.
%  --  modified use of an optional argument with sectioning-commands
%
% Revision 1.21  1997/11/05 10:28:56  RRM
%  --  replaced redefinition of \@htmlrule with \htmlrulestar
%
% Revision 1.20  1997/10/28 02:15:58  RRM
%  --  altered the way some special html-macros are defined, so that
% 	star-variants are explicitly defined for LaTeX
% 	 -- it is possible for these to occur within  images.tex
% 	e.g. \htmlinfostar \htmlrulestar \tableofchildlinksstar
%
% Revision 1.19  1997/10/11 05:47:48  RRM
%  --  allow the dummy {tex2html_nowrap} environment in LaTeX
% 	use it to make its contents be evaluated in environment order
%
% Revision 1.18  1997/10/04 06:56:50  RRM
%  --  uses Robin Fairbairns' code for ignored environments,
%      replacing the previous  comment.sty  stuff.
%  --  extensions to the \tableofchildlinks command
%  --  extensions to the \htmlinfo command
%
% Revision 1.17  1997/07/08 11:23:39  RRM
%     include value of footnote counter in .ptr files for segments
%
% Revision 1.16  1997/07/03 08:56:34  RRM
%     use \textup  within the \latextohtml macro
%
% Revision 1.15  1997/06/15 10:24:58  RRM
%      new command  \htmltracenv  as environment-ordered \htmltracing
%
% Revision 1.14  1997/06/06 10:30:37  RRM
%  -   new command:  \htmlborder  puts environment into a <TABLE> cell
%      with a border of specified width, + other attributes.
%  -   new commands: \HTML  for setting arbitrary HTML tags, with attributes
%                    \HTMLset  for setting Perl variables, while processing
%                    \HTMLsetenv  same as \HTMLset , but it gets processed
%                                 as if it were an environment.
%  -   new command:  \latextohtml  --- to set the LaTeX2HTML name/logo
%  -   fixed some remaining problems with \segmentcolor & \segmentpagecolor
%
% Revision 1.13  1997/05/19 13:55:46  RRM
%      alterations and extra options to  \hypercite
%
% Revision 1.12  1997/05/09 12:28:39  RRM
%  -  Added the optional argument to \htmlhead, also in \DumpCounters
%  -  Implemented \HTMLset as a no-op in LaTeX.
%  -  Fixed a bug in accessing the page@color settings.
%
% Revision 1.11  1997/03/26 09:32:40  RRM
%  -  Implements LaTeX versions of  \externalcite  and  \hypercite  commands.
%     Thanks to  Uffe Engberg  and  Stephen Simpson  for the suggestions.
%
% Revision 1.10  1997/03/06 07:37:58  RRM
% Added the  \htmltracing  command, for altering  $VERBOSITY .
%
% Revision 1.9  1997/02/17 02:26:26  RRM
% - changes to counter handling (RRM)
% - shuffled around some definitions
% - changed \htmlrule of 209 mode
%
% Revision 1.8  1997/01/26 09:04:12  RRM
% RRM: added optional argument to sectioning commands
%      \htmlbase  sets the <BASE HREF=...> tag
%      \htmlinfo  and  \htmlinfo* allow the document info to be positioned
%
% Revision 1.7  1997/01/03 12:15:44  L2HADMIN
% % - fixes to the  color  and  natbib  interfaces
% % - extended usage of  \hyperref, via an optional argument.
% % - extended use comment environments to allow shifting expansions
% %     e.g. within \multicolumn  (`bug' reported by Luc De Coninck).
% % - allow optional argument to: \htmlimage, \htmlhead,
% %     \htmladdimg, \htmladdnormallink, \htmladdnormallinkfoot
% % - added new commands: \htmlbody, \htmlnohead
% % - added new command: \tableofchildlinks
%
% Revision 1.6  1996/12/25 03:04:54  JCL
% added patches to segment feature from Martin Wilck
%
% Revision 1.5  1996/12/23 01:48:06  JCL
%  o introduced the environment makeimage, which may be used to force
%    LaTeX2HTML to generate an image from the contents.
%    There's no magic, all what we have now is a defined empty environment
%    which LaTeX2HTML will not recognize and thus pass it to images.tex.
%  o provided \protect to the \htmlrule commands to allow for usage
%    within captions.
%
% Revision 1.4  1996/12/21 19:59:22  JCL
% - shuffled some entries
% - added \latexhtml command
%
% Revision 1.3  1996/12/21 12:22:59  JCL
% removed duplicate \htmlrule, changed \htmlrule back not to create a \hrule
% to allow occurrence in caption
%
% Revision 1.2  1996/12/20 04:03:41  JCL
% changed occurrence of \makeatletter, \makeatother
% added new \htmlrule command both for the LaTeX2.09 and LaTeX2e
% sections
%
%
% jcl 30-SEP-96
%  - Stuck the commands commonly used by both LaTeX versions to the top,
%    added a check which stops input or reads further if the document
%    makes use of LaTeX2e.
%  - Introduced rrm's \dumpcurrentcolor and \bodytext
% hws 31-JAN-96 - Added support for document segmentation
% hws 10-OCT-95 - Added \htmlrule command
% jz 22-APR-94 - Added support for htmlref
% nd  - Created
```
