## Supplementary material for "What does it take to learn the rules of RNA base pairing? A lot less than you may think": inference_methods.tex

```
\section{Inference programs implemented in \tornado}

\subsection{Obtaining properties of and RNA grammar and debugging tool: \texttt{grm-parse}}

Program \texttt{grm-parse} produces an extensive description of the
properties of the grammar: number of transition, emission and length
distributions, enumeration of rules, which distributions are used by a
given rule, and more.

Example is:\\

\begin{footnotesize}
 \texttt{bin/grm-parse grammars/ViennaRNAG.grm}\\
\end{footnotesize}

\texttt{grm-parse} has three major other uses in addition to getting
information about a grammar:

\begin{itemize}

\item It is the debugging tool when constructing a grammar in
  \tornado\, language. \texttt{grm-parse} would stop if the grammar
  description does not follow the \tornado\, language specifications.
  Using option \texttt{-v}, one can see where the parsing of the
  grammar failed.


\item It can be used to consolidate the counts of different maximum
  likelihood training sets into one.  Example:\\

\begin{scriptsize}
 \texttt{bin/grm-parse --count --countsavefile examples/TrainSetATrainSetB\_ViennaRNAG.counts $//$}

 \hspace{15mm}\texttt{grammars/ViennaRNAG.grm examples/TrainSetA\_ViennaRNAG.counts  $//$}

 \hspace{15mm}\texttt{examples/TrainSetB\_ViennaRNAG.counts }\\

 \texttt{bin/grm-parse --count --countsavefile examples/TrainSetATrainSetBTrainSetB\_ViennaRNAG.counts $//$}

\hspace{15mm}\texttt{grammars/ViennaRNAG.grm examples/TrainSetA\_ViennaRNAG.counts $//$}

\hspace{15mm}\texttt{examples/TrainSetB\_ViennaRNAG.counts examples/TrainSetB\_ViennaRNAG.counts }\\
\end{scriptsize}

\item It can be used to extract the set of parameter values for a
  grammar, when those have been given as part of the grammar
  description file. Example:\\

\begin{scriptsize}
 \texttt{bin/grm-parse --scoresavefile examples/ViennaRNAG\_thermo.scores grammars/ViennaRNAG.grm}\\
\end{scriptsize}

\end{itemize}

\noindent
Complete list of options:

\begin{itemize}
 \item \texttt{-v:}                  be verbose.
 \item \texttt{--bck:}               report backward rules (used with the outside algorithm).
 \item \texttt{--count:}             grammar paramfile is given as counts.
 \item \texttt{--lprob:}             grammar paramfile is given as logprobs.
 \item \texttt{--score:}             grammar paramfile is given as scores.
 \item \texttt{--distcounts:}        report counts per distribution.
 \item \texttt{--cweightfile  <s>:}  for multiple training sets: read training set weights from $<$s$>$.
 \item \texttt{--countsavefile <s>:} save score file to $<$s$>$.
 \item \texttt{--paramsavefile <s>:} save param file to $<$s$>$.
 \item \texttt{--scoresavefile <s>:} save score file to $<$s$>$.
 \item \texttt{--margsavefile  <s>:} save marginals for the distributions of the grammar to $<$s$>$.
\end{itemize}


\subsection{Training: \texttt{grm-train}}

Training of a grammar is performed by program \texttt{grm-train} and
uses the maximum likelihood method (ML). It requires a file describing
the grammar and a
Stockholm-formatted file with the trusted individual sequences and
their structures.\\

\noindent
A typical command line is (from \tornado's main directory):\\

\begin{footnotesize}
 \texttt{bin/grm-train grammars/ViennaRNAG.grm data/CG/sto/S-151Rfam.sto $//$}

 \hspace{15mm}\texttt{examples/S-151Rfam\_ViennaRNAG.param}\\
\end{footnotesize}

\noindent
This command line produces file ``S-151Rfam\_ViennaRNAG.param'' with
probabilistic parameters for the grammar ``grammars/ViennaRNAG.grm'',
based on the structures of ``data/CG/sto/S-151Rfam.sto''. (Other real
examples can be found in directory examples/.)\\

\noindent
Important options are:

\begin{itemize}

\item \texttt{--countsavefile <file>}: allows to store the
  parameters in count form, which is very convenient in order to
  combine different training sets into one.

\begin{footnotesize}
\texttt{bin/grm-train --countsavefile examples/S-151Rfam\_ViennaRNAG.counts grammars/ViennaRNAG.grm $//$}

\hspace{15mm}\texttt{data/CG/sto/S-151Rfam.sto example/S-151Rfam\_ViennaRNAG.param}\\
\end{footnotesize}

\item \texttt{--mpi}: uses a Message Passing Interface
  implementation for use in clusters.

\item \texttt{--margsavefile <file>}: saves to $<$file$>$ the
  marginal (A/C/G/U) probabilities of all the emission distributions
  of the grammar.

\item \texttt{--null <file>}: saves to $<$file$>$ a first-order
  Markov base-composition (A/C/G/U) model for the training set.

\end{itemize}

\subsection{Testing: \texttt{grm-fold}}

RNA secondary structure prediction of an RNA sequence given a grammar
and a set of parameters values is performed by program
\texttt{grm-fold}. It requires a file describing the grammar and a
file (in fasta or Stockholm format) with the RNA sequences to fold.\\


\noindent
A typical command line is (from \tornado's main directory):\\

\begin{footnotesize}
 \texttt{bin/grm-fold --score grammars/ViennaRNAG.grm examples/test.sto  $//$}

\hspace{15mm}\texttt{examples/test\_ViennaRNAG\_prob.sto}\\
\end{footnotesize}

\noindent
It produces a Stockholm formatted file (``TestSetA\_ViennaRNAG.sto'')
with the secondary structure predictions for test set
``data/TORNADO\_RNA2011\_benchmark/TORNADO\_TestA.sto'', given the grammar
``grammars/ViennaRNAG.grm'' that includes thermodynamic scores
(emulation of ViennaRNA 1.8.4) inside the file. By default, it uses
the CMEA method by Do \textsl{et al.}, 2006.\\

\noindent
If you want to override the parameter values in the grammar file and
use other set of values (for instance counts contained in file
``S-151Rfam\_ViennaRNAG.counts'', also if the grammar file does not
include any specific values)\\

\begin{footnotesize}
 \texttt{bin/grm-fold --count grammars/ViennaRNAG.grm examples/test.sto $//$}

 \hspace{15mm}\texttt{examples/test\_ViennaRNAG\_prob.sto $//$}
 
\hspace{15mm}\texttt{examples/TrainSetA\_ViennaRNAG.counts}\\
\end{footnotesize}

\noindent
If parameter values are given as ``count'' (and only in that case),
more than one set of counts can be added in the command line. The
probabilities of the parameters will be calculated after summing the
counts provided by all count sets.\\

\noindent
Example:\\

\begin{footnotesize}
 \texttt{bin/grm-fold --count grammars/ViennaRNAG.grm examples/test.sto $//$}

 \hspace{15mm}\texttt{examples/test\_ViennaRNAG\_prob\_AB.sto $//$}
 
\hspace{15mm}\texttt{examples/TrainSetA\_ViennaRNAG.counts $//$}

\hspace{15mm}\texttt{examples/TrainSetB\_ViennaRNAG.counts}\\
\end{footnotesize}

\noindent
Options to select the type of parameter values used by the grammar:
\begin{itemize}
\item \texttt{--count}:  Default. Grammar parameter values are provided as scores.
\item \texttt{--lprob}:  Grammar parameter values are provided as probabilities.
\item \texttt{--score}:  Grammar parameter values are provided as counts.
\end{itemize}

\noindent
Alternative options to select the folding algorithm:
\begin{itemize}
\item \texttt{--cyk}: 
\item \texttt{--cmea}: (compatible with \texttt{--auc})

\item \texttt{--gcentroid}:  (compatible with \texttt{--auc})
\item \texttt{--centroid}: 
\end{itemize}

\noindent
Other folding options
\begin{itemize}
\item \texttt{--auc}: can be used in combination with \texttt{--cmea}
  or \texttt{--gcentroid} in order to produce a collection of predicted
  structures depending on one parameters which can be tuned with
  options \texttt{--auc\_l2min,--auc\_l2max}.\\

\begin{footnotesize}
\texttt{bin/grm-fold --auc grammars/ViennaRNAG.grm examples/test.sto $//$}

\hspace{15mm}\texttt{examples/test\_ViennaRNAG\_prob\_auc.sto examples/TrainSetA\_ViennaRNAG.counts}\\
\end{footnotesize}

\item \texttt{--gpostfile}: changes the underlying grammar used to
  calculate the MEA structure.  Default is
  ``grammars/gmea\_g6/gmea\_g6.grm'', which corresponds to
  $\gamma=1$.
 
\item \texttt{--force\_min\_loop}: allows to change the minimum
  hairpin loop size allowed by the grammar.

\item \texttt{--force\_min\_stem}: allows to change the minimum stem
  (or helix) size allowed by the grammar.
\end{itemize}

\noindent
Other options
\begin{itemize}
\item \texttt{--mpi}: uses a Message Passing Interface
  implementation for use in clusters
.
\item \texttt{--tsqfile <file>}: saves to file the input sequences
  (and structures if any) in the same order that they have been
  evaluated. This is useful to compare trusted to predicted
  structures when running MPI since the order of reported structures
  does not have to be the same as in the input file, and when
  reporting multiple predictions for a sequence using \texttt{--auc}.\\

\begin{footnotesize}
\texttt{bin/grm-fold --auc --tsqfile examples/test\_ViennaRNAG\_tprob\_auc.sto $//$}

\hspace{15mm}\texttt{grammars/ViennaRNAG.grm examples/test.sto $//$}

\hspace{15mm}\texttt{examples/test\_ViennaRNAG\_prob\_auc.sto examples/TrainSetA\_ViennaRNAG.counts}\\
\end{footnotesize}

\end{itemize}

\subsection{Comparing a trusted with a predicted structure: \texttt{esl-compstruct}}
 The easel library (included with the \tornado\, package) allows us to compare
two different structures for a given sequence. The application \texttt{esl-compstruct}
calculates sensitivity and positive predictive value per sequence and for
the whole set of sequences.\\

Examples are:

\begin{footnotesize}
\texttt{bin/easel/miniapps/esl-compstruct examples/test.sto examples/test\_ViennaRNAG\_prob.sto}\\

\texttt{bin/easel/miniapps/esl-compstruct examples/test.sto examples/test\_ViennaRNAG\_prob.sto}\\

\texttt{bin/easel/miniapps/esl-compstruct examples/test\_ViennaRNAG\_tprob\_auc.sto $//$}

\hspace{15mm}\texttt{examples/test\_ViennaRNAG\_prob\_auc.sto}
\end{footnotesize}


\subsection{Calculate the score (or log probability) of a sequence/structure pair: \texttt{grm-score}}

Program \texttt{grm-score} allows for a given sequence and structure
to calculate the score for a given grammar and a set of parameter
values.  Parameter values can be thermodynamic, probabilistic or
arbitrary scores. The folding options are identical to
\texttt{grm-fold}, with CMEA as default.\\

\noindent
Examples are:\\

\noindent
To calculate the score of the probabilistic predictions ``examples/test\_ViennaRNAG\_prob.sto'' using
the thermodynamic parameters:\\

\begin{footnotesize}
\texttt{bin/grm-score --score grammars/ViennaRNAG.grm examples/test\_ViennaRNAG\_prob.sto}\\
\end{footnotesize}

\noindent
To calculate the score of the thermodynamic predictions ``examples/test\_ViennaRNAG\_thermo.sto'' using
the probabilistic parameters of ``examples/TrainSetA\_ViennaRNAG.counts'':\\

\begin{footnotesize}
  \texttt{bin/grm-score --count grammars/ViennaRNAG.grm $//$}
  
  \hspace{15mm}\texttt{examples/test\_ViennaRNAG\_thermo.sto $//$}

  \hspace{15mm}\texttt{examples/TrainSetA\_ViennaRNAG.counts}\\
\end{footnotesize}


\subsection{Sampling suboptimal structures from a probabilistic grammar: \texttt{grm-psample}}
Program \texttt{grm-psample} allows for a given sequence to sample
suboptimal structures from the posterior distribution.\\

\noindent
Example that will produce 10 samples per sequence in file ``examples/test.sto'' is:\\

\begin{footnotesize}
\texttt{bin/grm-psample -n 10 --count grammars/ViennaRNAG.grm examples/test.sto $//$}

\hspace{15mm}\texttt{examples/test\_ViennaRNAG\_psample.sto $//$}

\hspace{15mm}\texttt{examples/TrainSetA\_ViennaRNAG.counts}\\
\end{footnotesize}


\subsection{Emitting sequence/structure pairs from a probabilistic grammar: \texttt{grm-emit}}
Program \texttt{grm-emit} allows to generate directly from the SCFG sequences and structures. \\

\noindent
Here is an example that will produce 100 sequences with their
corresponding structures according to grammar
``grammars/ViennaRNAG.grm'' parameterized with the
counts\\ `examples/TrainSetA\_ViennaRNAG.counts'':\\

\begin{footnotesize}
  \texttt{bin/grm-emit -n 100 --count grammars/ViennaRNAG.grm$//$}
  
  \hspace{15mm}\texttt{examples/ViennaRNAG\_emit.sto $//$}

  \hspace{15mm}\texttt{examples/TrainSetA\_ViennaRNAG.counts}\\
\end{footnotesize}
```
