## Supplementary material for "What does it take to learn the rules of RNA base pairing? A lot less than you may think": install.tex

```
\section{Installation}

Basic instructions to create the TORNADO executables:\\

Download \prog{tornado.tar.gz} from \url{http://rivaslab.org/}; unpack
it, configure, and make:\\

\user{tar xf tornado.tar.gz}\\
\user{cd TORNADO}\\
\user{./configure}\\ 
\user{make}\\
\user{make install}\\

The newly compiled binaries  are in the
\prog{TORNADO/bin} directory. You can run them from there.

\noindent
Some configuration options are:\\

\textbf{./configure\quad  - -enable-debugging}\hspace{2mm} \# debugging implementation.

\textbf{./configure\quad  - -enable-mpi\hspace{15mm}}  \# to invoke an MPI implementation.\\


\noindent
Both configuration flags can be used together as well. The same
configuration flags should be used both for easel and \tornado.
```
