## Supplementary material for "What does it take to learn the rules of RNA base pairing? A lot less than you may think": introduction.tex

```
\section{Introduction}

The code documented in these pages is the companion to manuscript
\textit{``A range of complex probabilistic models for RNA secondary
  structure prediction that include the nearest neighbor model and
  more''} by E. Rivas, R. Lang, and S.R. Eddy, August 2011.\\


\tornado\, is a general purpose parser to produce grammars of
single-sequence RNA secondary structure. \tornado\, is written in C, lex
and yacc.  Installation instructions are given in Section 2.
\tornado\, allows to implement a wide range of RNA grammars using a
specific language that we describe in Section 3. \tornado\, includes
most of the inference algorithms usual for single-sequence RNA
secondary structure prediction which are described in Section 4.
```
