## Supplementary material for "What does it take to learn the rules of RNA base pairing? A lot less than you may think": main.out

```
\BOOKMARK [1][-]{section.1}{Introduction}{}% 1
\BOOKMARK [1][-]{section.2}{Installation}{}% 2
\BOOKMARK [1][-]{section.3}{How to write an RNA grammar in TORNADO language}{}% 3
\BOOKMARK [2][-]{section*.2}{A simple example}{section.3}% 4
\BOOKMARK [2][-]{section*.3}{General principles of the TORNADO language}{section.3}% 5
\BOOKMARK [2][-]{section*.4}{Specific details to write a grammar in TORNADO language}{section.3}% 6
\BOOKMARK [2][-]{section*.5}{Detailed description of a particular grammar: ViennaRNAG}{section.3}% 7
\BOOKMARK [1][-]{section.4}{Inference programs implemented in TORNADO}{}% 8
\BOOKMARK [2][-]{section*.6}{Obtaining properties of and RNA grammar and debugging tool: grm-parse}{section.4}% 9
\BOOKMARK [2][-]{section*.7}{Training: grm-train}{section.4}% 10
\BOOKMARK [2][-]{section*.8}{Testing: grm-fold}{section.4}% 11
\BOOKMARK [2][-]{section*.9}{Comparing a trusted with a predicted structure: esl-compstruct}{section.4}% 12
\BOOKMARK [2][-]{section*.10}{Calculate the score \(or log probability\) of a sequence/structure pair: grm-score}{section.4}% 13
\BOOKMARK [2][-]{section*.11}{Sampling suboptimal structures from a probabilistic grammar: grm-psample}{section.4}% 14
\BOOKMARK [2][-]{section*.12}{Emitting sequence/structure pairs from a probabilistic grammar: grm-emit}{section.4}% 15
```
