## Supplementary material for "What does it take to learn the rules of RNA base pairing? A lot less than you may think": main.tex

```
% Organizing document for TORNADE User's Guide
%

\documentclass[11pt]{article}
\usepackage{newcent}
\usepackage{fullpage}
\usepackage{fancyvrb}
\usepackage[pdftex]{graphicx}
\usepackage[backref,colorlinks]{hyperref}
\usepackage[authoryear]{natbib}
\usepackage{colortbl}

%\usepackage{html}		% From the LaTeX2html translator
%\usepackage{apalike}
%\usepackage{url}

\newcommand{\para}[1]{\vspace{2mm}\noindent\textbf{#1}}

\newcommand{\tornado}{TORNADO}
\newcommand{\scfg}{SCFG}
\newcommand{\nn}{nearest-neighbor}

\newcommand{\gcomment}[1]{\# #1\color{black}}
\newcommand{\gcommentc}[1]{\color{Mygray}\# #1\color{black}}
\newcommand{\arrow}{$\mathbf{\longrightarrow}$}
\newcommand{\sarrow}{$\mathbf{\rightarrow}$}
\newcommand{\varrow}{``-$>$''}
\newcommand{\orr}{$\,\mathbf{|}\,$}
\newcommand{\amphersand}{$\,\mathbf{\&}\,$}
\newcommand{\sep}{$\,\mathbf{:}\,$}
\newcommand{\com}{$\mathbf{,}\,$}

\definecolor{Mygray}{gray}{0.40}
\definecolor{Myred}{rgb}{0.8,0.12,0.12}

\newcommand{\metac}[1]{\color{Myred}\vspace{2mm}\textit{#1}\\ \color{black}}
\newcommand{\metacc}[1]{\color{Myred}\hspace{3mm}\textit{#1} \color{black}}

\newcommand{\comm}[1]{\color{Mygray}{\# #1\hfill} \color{black}}

\newcommand{\srhs}[1]{\makebox[68mm]{{\texttt{#1}}\hfill}}
\newcommand{\mrhs}[1]{\makebox[68mm]{{\texttt{#1}}\hfill}}
\newcommand{\rhs}[1]{\makebox[90mm]{{\texttt{#1}}\hfill}}
\newcommand{\nt}[1]{\makebox[10mm]{\hfil\texttt{#1}\hfil}\arrow\,\,}
\newcommand{\emissionatom}[2]{\makebox[10mm]{\texttt{#1}\sep\texttt{#2}\hfill}}
\newcommand{\emissionatoms}[1]{\makebox[3mm]{\texttt{#1}\hfill}}
\newcommand{\emissionatoml}[3]{\makebox[22mm]{\texttt{#1}\sep\texttt{#2}\sep#3\hfill}}

\newcommand{\Sp}{\texttt{S$^{+}$}}
\newcommand{\sm}{\texttt{S$^{-}$}}
\newcommand{\fpp}{\texttt{F0$^{++}$}}
\newcommand{\fpm}{\texttt{F0$^{+-}$}}
\newcommand{\fmp}{\texttt{F0$^{-+}$}}
\newcommand{\fmm}{\texttt{F0$^{--}$}}
\newcommand{\fij}{\texttt{F0$^{\alpha\beta}$}}
\newcommand{\fip}{\texttt{F0$^{\alpha +}$}}
\newcommand{\fim}{\texttt{F0$^{\alpha -}$}}
\newcommand{\gpp}{\texttt{G0$^{++}$}}
\newcommand{\ff}{\texttt{F5}}
\newcommand{\pp}{\texttt{P}}

\newcommand{\mono}{\texttt{m...m}}
\newcommand{\dil}{\texttt{d...}}
\newcommand{\dir}{\texttt{...d}}

\newcommand{\mtwoij}{\texttt{M2$^{\alpha\beta}$}}
\newcommand{\mtwopp}{\texttt{M2$^{++}$}}
\newcommand{\mtwopm}{\texttt{M2$^{+-}$}}
\newcommand{\mtwomp}{\texttt{M2$^{-+}$}}
\newcommand{\mtwomm}{\texttt{M2$^{--}$}}

\newcommand{\moneij}{\texttt{M1$^{\alpha\beta}$}}
\newcommand{\moneip}{\texttt{M1$^{\alpha+}$}}
\newcommand{\moneim}{\texttt{M1$^{\alpha-}$}}
\newcommand{\monepj}{\texttt{M1$^{+\beta}$}}
\newcommand{\monemj}{\texttt{M1$^{-\beta}$}}
\newcommand{\monepp}{\texttt{M1$^{++}$}}
\newcommand{\monepm}{\texttt{M1$^{+-}$}}
\newcommand{\monemp}{\texttt{M1$^{-+}$}}
\newcommand{\monemm}{\texttt{M1$^{--}$}}

\newcommand{\mij}{\texttt{M$^{\alpha\beta}$}}
\newcommand{\mip}{\texttt{M$^{\alpha +}$}}
\newcommand{\mim}{\texttt{M$^{\alpha -}$}}
\newcommand{\mpj}{\texttt{M$^{+\beta}$}}
\newcommand{\mmj}{\texttt{M$^{-\beta}$}}
\newcommand{\mpp}{\texttt{M$^{++}$}}
\newcommand{\mpm}{\texttt{M$^{+-}$}}
\newcommand{\mmp}{\texttt{M$^{-+}$}}
\newcommand{\mmm}{\texttt{M$^{--}$}}

\newcommand{\lpj}{\texttt{L$^{+\beta}$}}
\newcommand{\lij}{\texttt{L$^{\alpha\beta}$}}

\newcommand{\fpj}{\texttt{F0$^{+\beta}$}}
\newcommand{\fmj}{\texttt{F0$^{-\beta}$}}

\setcounter{secnumdepth}{1}
\input{macros}

\begin{document}
\bibliographystyle{apalike}

\input{titlepage}
\input{copyright}
\newpage
\tableofcontents
\newpage
\input{introduction}

\input{install}

\input{how2writeagrammar}

\input{inference_methods}


\newpage
\bibliography{master,lab}

\end{document}
```
