## Supplementary material for "What does it take to learn the rules of RNA base pairing? A lot less than you may think": Makefile.in

```
top_srcdir     = @top_srcdir@
srcdir         = @srcdir@
VPATH          = @srcdir@
SHELL          = /bin/sh

# Installation targets
#
prefix      = @prefix@
exec_prefix = @exec_prefix@
datarootdir = @datarootdir@
bindir      = @bindir@
libdir      = @libdir@
includedir  = @includedir@
mandir      = @mandir@
docdir      = @docdir@
pdfdir      = @pdfdir@
mandir      = @mandir@
man1dir     = ${mandir}/man1
man1ext     = .1

TORNADO_VERSION   = "@TORNADO_VERSION@"
TORNADO_DATE      = "@TORNADO_DATE@"
TORNADO_COPYRIGHT = "@TORNADO_COPYRIGHT@"

INSTALL       = @INSTALL@
RMAN          = rman
SEDITION      = ${top_srcdir}/lib/easel/devkit/sedition
RMANPROCESS   = ${top_srcdir}/lib/easel/devkit/rmanprocess.pl

TEXFILES =\
	ack.tex\
	formats.tex\
	glossary.tex\
	install.tex\
	introduction.tex\
	macros.tex\
	main.tex\
	more.tex\
	tutorial.tex

ifndef V
	QUIET_INSTALL = @echo '    ' INSTALL $@;
	QUIET         = @
endif

.PHONY: pdf install uninstall clean distclean TAGS

pdf:    TORNADO_userguide.pdf

TORNADO_userguide.pdf: symlinks.stamp titlepage.tex copyright.tex 
	@for prog in pdflatex bibtex; do \
	  command -v $$prog >/dev/null 2>&1 || { echo >&2 "The $$prog program is required to build the TORNADO_userguide, but it's not installed. Aborting."; exit 1; } \
	done
	@echo "     LATEX TORNADO_userguide.pdf  (see latex.log for output)"
	@pdflatex main   > latex.log 2>&1 
	@bibtex main    >> latex.log 2>&1 
	@pdflatex main  >> latex.log 2>&1 
	@pdflatex main  >> latex.log 2>&1 
	@mv main.pdf TORNADO_userguide.pdf

symlinks.stamp:
	@if test "x${srcdir}" != "x."; then \
	   for texfile in ${TEXFILES}; do \
	      if ! (test -e $$texfile); then \
	         ln -s ${srcdir}/$$texfile . ;\
	      fi ;\
	   done ;\
	fi
	@echo "symlinks created:\c" > $@
	@date >> $@

titlepage.tex: ${srcdir}/titlepage.tex.in
	@cp -f ${srcdir}/titlepage.tex.in titlepage.tex
	@${SEDITION} TORNADO_VERSION ${TORNADO_VERSION} TORNADO_DATE ${TORNADO_DATE} titlepage.tex

copyright.tex: ${srcdir}/copyright.tex.in
	@cp -f ${srcdir}/copyright.tex.in copyright.tex
	@${SEDITION} TORNADO_COPYRIGHT ${TORNADO_COPYRIGHT} copyright.tex


install:
	echo '    ' INSTALL TORNADO_userguide.pdf 
	${QUIET}${INSTALL} -m 0644 R-scape_userguide.pdf ${DESTDIR}${pdfdir}

uninstall:
	echo '    ' UNINSTALL TORNADO_userguide.pdf 
	${QUIET}-rm -f  ${DESTDIR}${pdfdir}/TORNADO_userguide.pdf 

clean:
	-rm -f latex.log
	-rm -f main.aux main.bbl main.blg main.log main.toc x.log *~

distclean: clean
	if test "x${srcdir}" != "x."; then \
	   for texfile in ${TEXFILES}; do \
	      rm -f $$texfile ;\
	   done ;\
	fi
	-rm -f symlinks.stamp
	-rm -f titlepage.tex copyright.tex
	-rm -f TORNADO_userguide.pdf
	-rm -f Makefile
```
