## Supplementary material for "What does it take to learn the rules of RNA base pairing? A lot less than you may think": titlepage.tex.in

```
\begin{titlepage}
{\Large

\vspace*{\fill}

\noindent
{\Huge {TORNADO User's Guide}} \vspace{-8.0pt} \\ 
\rule[2pt]{\textwidth}{1pt} \\
\hspace*{\fill} {\large {} \\ }

\vspace*{\fill}

\begin{center}
Version v@TORNADO_VERSION@;   % ./configure replaces TORNADO_VERSION
@TORNADO_DATE@                 %    ... and TORNADO_DATE

\vspace*{\fill}

Elena Rivas\\
elenarivas@fas.harvard.edu\\
Department of Molecular and Celullar Biology\\
Harvard University\\
16 Divinity Avenue\\
Cambridge MA 02138 USA\\
\url{http://rivaslab.org/} \\
\end{center}

\vspace*{\fill}

}
\end{titlepage}
```
