## Supplementary material for "What does it take to learn the rules of RNA base pairing? A lot less than you may think": S-151Rfam_ViennaRNAG.param (part 1 of 2)

```
# Transition probability distribution (logs).
# <ntd>
#   <#> <nr> <p_1>..<p_n> for each 1..<ntd>.
12
  0  3  -0.257829 -1.510592 -5.036953 
  1  5  -0.110684 -2.777784 -5.588113 -4.751865 -3.499102 
  2  3  -0.599621 -2.545531 -0.987387 
  3  2  -0.030716 -3.498289 
  4  2  -0.310368 -1.321171 
  5  24 -3.262665 -2.281836 -1.405623 -2.873200 -2.939891 -5.390897 -5.390897 -3.566347 -3.416816 -2.457040 -3.864840 -4.055895 -3.473974 -4.602439 -6.307187 -5.614040 -7.000334 -3.742238 -3.955812 -1.906584 -3.239134 -4.227746 -4.361277 -5.208575 
  6  2  -0.300754 -1.348073 
  7  2  -0.162771 -1.895690 
  8  1  0.000000 
  9  3  -1.411828 -2.140066 -0.448390 
  10 2  -0.296571 -1.360092 
  11 2  -0.049029 -3.039749 

# Emission probability distribution (logs).
# <ned>
#   <#> <name> <nemit> <ncontext> <has_baspair> (<basepairtype> <coordl_idx> <coordr_idx> ) <p_1> .. <p_{4^n}> for each 1..<ned>
948
   0 e1_1_0_0 1 0 0 
    -1.143751 -1.623033 -1.523922 -1.323420 
   1 e1_2_0_0 2 0 1 (WW_C 0 1)
    -6.638568 -6.638568 -6.638568 -1.859444 
    -6.638568 -6.638568 -1.191830 -6.638568 
    -6.638568 -1.281981 -6.638568 -3.142060 
    -2.033398 -6.638568 -2.578125 -6.638568 
   2 e2_2_0_0 2 0 1 (WW_C 0 1)
    -5.204007 -5.204007 -5.204007 -2.025953 
    -5.204007 -5.204007 -1.312186 -5.204007 
    -5.204007 -1.397344 -5.204007 -2.719100 
    -1.770020 -5.204007 -2.806111 -5.204007 
   3 e1_2_2_0 2 2 1 (WW_C 0 1)
    -2.772589 -2.772589 -2.772589 -2.772589 
    -2.772589 -2.772589 -2.772589 -2.772589 
    -2.772589 -2.772589 -2.772589 -2.772589 
    -2.772589 -2.772589 -2.772589 -2.772589 
   4 e1_2_2_1 2 2 1 (WW_C 0 1)
    -2.772589 -2.772589 -2.772589 -2.772589 
    -2.772589 -2.772589 -2.772589 -2.772589 
    -2.772589 -2.772589 -2.772589 -2.772589 
    -2.772589 -2.772589 -2.772589 -2.772589 
   5 e1_2_2_2 2 2 1 (WW_C 0 1)
    -2.772589 -2.772589 -2.772589 -2.772589 
    -2.772589 -2.772589 -2.772589 -2.772589 
    -2.772589 -2.772589 -2.772589 -2.772589 
    -2.772589 -2.772589 -2.772589 -2.772589 
   6 e1_2_2_3 2 2 1 (WW_C 0 1)
    -6.280396 -6.280396 -6.280396 -1.492904 
    -6.280396 -6.280396 -1.616957 -6.280396 
    -6.280396 -1.263116 -6.280396 -2.948191 
    -1.726519 -6.280396 -3.102342 -6.280396 
   7 e1_2_2_4 2 2 1 (WW_C 0 1)
    -2.772589 -2.772589 -2.772589 -2.772589 
    -2.772589 -2.772589 -2.772589 -2.772589 
    -2.772589 -2.772589 -2.772589 -2.772589 
    -2.772589 -2.772589 -2.772589 -2.772589 
   8 e1_2_2_5 2 2 1 (WW_C 0 1)
    -2.772589 -2.772589 -2.772589 -2.772589 
    -2.772589 -2.772589 -2.772589 -2.772589 
    -2.772589 -2.772589 -2.772589 -2.772589 
    -2.772589 -2.772589 -2.772589 -2.772589 
   9 e1_2_2_6 2 2 1 (WW_C 0 1)
    -6.672033 -6.672033 -6.672033 -1.681600 
    -6.672033 -6.672033 -1.225296 -6.672033 
    -6.672033 -1.668087 -6.672033 -3.034447 
    -1.501549 -6.672033 -3.034447 -6.672033 
  10 e1_2_2_7 2 2 1 (WW_C 0 1)
    -2.772589 -2.772589 -2.772589 -2.772589 
    -2.772589 -2.772589 -2.772589 -2.772589 
    -2.772589 -2.772589 -2.772589 -2.772589 
    -2.772589 -2.772589 -2.772589 -2.772589 
  11 e1_2_2_8 2 2 1 (WW_C 0 1)
    -2.772589 -2.772589 -2.772589 -2.772589 
    -2.772589 -2.772589 -2.772589 -2.772589 
    -2.772589 -2.772589 -2.772589 -2.772589 
    -2.772589 -2.772589 -2.772589 -2.772589 
  12 e1_2_2_9 2 2 1 (WW_C 0 1)
    -6.645091 -6.645091 -6.645091 -1.816777 
    -6.645091 -6.645091 -1.419344 -6.645091 
    -6.645091 -1.198354 -6.645091 -2.838428 
    -1.816777 -6.645091 -2.816450 -6.645091 
  13 e1_2_2_10 2 2 1 (WW_C 0 1)
    -2.772589 -2.772589 -2.772589 -2.772589 
    -2.772589 -2.772589 -2.772589 -2.772589 
    -2.772589 -2.772589 -2.772589 -2.772589 
    -2.772589 -2.772589 -2.772589 -2.772589 
  14 e1_2_2_11 2 2 1 (WW_C 0 1)
    -5.361292 -5.361292 -5.361292 -1.834932 
    -5.361292 -5.361292 -1.318241 -5.361292 
    -5.361292 -1.202409 -5.361292 -2.796343 
    -1.993996 -5.361292 -3.569533 -5.361292 
  15 e1_2_2_12 2 2 1 (WW_C 0 1)
    -6.327937 -6.327937 -6.327937 -1.971228 
    -6.327937 -6.327937 -1.259033 -6.327937 
    -6.327937 -1.468124 -6.327937 -3.069840 
    -1.475906 -6.327937 -2.926739 -6.327937 
  16 e1_2_2_13 2 2 1 (WW_C 0 1)
    -2.772589 -2.772589 -2.772589 -2.772589 
    -2.772589 -2.772589 -2.772589 -2.772589 
    -2.772589 -2.772589 -2.772589 -2.772589 
    -2.772589 -2.772589 -2.772589 -2.772589 
  17 e1_2_2_14 2 2 1 (WW_C 0 1)
    -5.129899 -5.129899 -5.129899 -1.871802 
    -5.129899 -5.129899 -1.345709 -5.129899 
    -5.129899 -1.633391 -5.129899 -2.239527 
    -1.797694 -5.129899 -2.827314 -5.129899 
  18 e1_2_2_15 2 2 1 (WW_C 0 1)
    -2.772589 -2.772589 -2.772589 -2.772589 
    -2.772589 -2.772589 -2.772589 -2.772589 
    -2.772589 -2.772589 -2.772589 -2.772589 
    -2.772589 -2.772589 -2.772589 -2.772589 
  19 e5_2_2_0 2 2 1 (WW_C 0 1)
    -2.772589 -2.772589 -2.772589 -2.772589 
    -2.772589 -2.772589 -2.772589 -2.772589 
    -2.772589 -2.772589 -2.772589 -2.772589 
    -2.772589 -2.772589 -2.772589 -2.772589 
  20 e5_2_2_1 2 2 1 (WW_C 0 1)
    -2.772589 -2.772589 -2.772589 -2.772589 
    -2.772589 -2.772589 -2.772589 -2.772589 
    -2.772589 -2.772589 -2.772589 -2.772589 
    -2.772589 -2.772589 -2.772589 -2.772589 
  21 e5_2_2_2 2 2 1 (WW_C 0 1)
    -2.772589 -2.772589 -2.772589 -2.772589 
    -2.772589 -2.772589 -2.772589 -2.772589 
    -2.772589 -2.772589 -2.772589 -2.772589 
    -2.772589 -2.772589 -2.772589 -2.772589 
  22 e5_2_2_3 2 2 1 (WW_C 0 1)
    -5.187386 -5.187386 -5.187386 -1.632038 
    -5.187386 -5.187386 -1.473814 -5.187386 
    -5.187386 -1.198402 -5.187386 -2.884801 
    -2.354172 -5.187386 -2.702479 -5.187386 
  23 e5_2_2_4 2 2 1 (WW_C 0 1)
    -2.772589 -2.772589 -2.772589 -2.772589 
    -2.772589 -2.772589 -2.772589 -2.772589 
    -2.772589 -2.772589 -2.772589 -2.772589 
    -2.772589 -2.772589 -2.772589 -2.772589 
  24 e5_2_2_5 2 2 1 (WW_C 0 1)
    -2.772589 -2.772589 -2.772589 -2.772589 
    -2.772589 -2.772589 -2.772589 -2.772589 
    -2.772589 -2.772589 -2.772589 -2.772589 
    -2.772589 -2.772589 -2.772589 -2.772589 
  25 e5_2_2_6 2 2 1 (WW_C 0 1)
    -5.707110 -5.707110 -5.707110 -1.835909 
    -5.707110 -5.707110 -1.024979 -5.707110 
    -5.707110 -1.795087 -5.707110 -3.761200 
    -1.718126 -5.707110 -2.529057 -5.707110 
  26 e5_2_2_7 2 2 1 (WW_C 0 1)
    -2.772589 -2.772589 -2.772589 -2.772589 
    -2.772589 -2.772589 -2.772589 -2.772589 
    -2.772589 -2.772589 -2.772589 -2.772589 
    -2.772589 -2.772589 -2.772589 -2.772589 
  27 e5_2_2_8 2 2 1 (WW_C 0 1)
    -2.772589 -2.772589 -2.772589 -2.772589 
    -2.772589 -2.772589 -2.772589 -2.772589 
    -2.772589 -2.772589 -2.772589 -2.772589 
    -2.772589 -2.772589 -2.772589 -2.772589 
  28 e5_2_2_9 2 2 1 (WW_C 0 1)
    -5.774551 -5.774551 -5.774551 -1.804260 
    -5.774551 -5.774551 -1.263692 -5.774551 
    -5.774551 -1.263692 -5.774551 -3.376656 
    -2.085672 -5.774551 -2.516455 -5.774551 
  29 e5_2_2_10 2 2 1 (WW_C 0 1)
    -2.772589 -2.772589 -2.772589 -2.772589 
    -2.772589 -2.772589 -2.772589 -2.772589 
    -2.772589 -2.772589 -2.772589 -2.772589 
    -2.772589 -2.772589 -2.772589 -2.772589 
  30 e5_2_2_11 2 2 1 (WW_C 0 1)
    -4.060443 -4.060443 -4.060443 -1.757858 
    -4.060443 -4.060443 -1.757858 -4.060443 
    -4.060443 -1.287854 -4.060443 -2.674149 
    -2.451005 -4.060443 -2.961831 -4.060443 
  31 e5_2_2_12 2 2 1 (WW_C 0 1)
    -5.347107 -5.347107 -5.347107 -2.051271 
    -5.347107 -5.347107 -1.286664 -5.347107 
    -5.347107 -1.252763 -5.347107 -3.149883 
    -2.051271 -5.347107 -2.402668 -5.347107 
  32 e5_2_2_13 2 2 1 (WW_C 0 1)
    -2.772589 -2.772589 -2.772589 -2.772589 
    -2.772589 -2.772589 -2.772589 -2.772589 
    -2.772589 -2.772589 -2.772589 -2.772589 
    -2.772589 -2.772589 -2.772589 -2.772589 
  33 e5_2_2_14 2 2 1 (WW_C 0 1)
    -4.094345 -4.094345 -4.094345 -2.148434 
    -4.094345 -4.094345 -1.529395 -4.094345 
    -4.094345 -1.609438 -4.094345 -2.302585 
    -2.302585 -4.094345 -2.302585 -4.094345 
  34 e5_2_2_15 2 2 1 (WW_C 0 1)
    -2.772589 -2.772589 -2.772589 -2.772589 
    -2.772589 -2.772589 -2.772589 -2.772589 
    -2.772589 -2.772589 -2.772589 -2.772589 
    -2.772589 -2.772589 -2.772589 -2.772589 
  35 e1_2_2_0 2 2 0 
    -2.772589 -2.772589 -2.772589 -2.772589 
    -2.772589 -2.772589 -2.772589 -2.772589 
    -2.772589 -2.772589 -2.772589 -2.772589 
    -2.772589 -2.772589 -2.772589 -2.772589 
  36 e1_2_2_1 2 2 0 
    -2.772589 -2.772589 -2.772589 -2.772589 
    -2.772589 -2.772589 -2.772589 -2.772589 
    -2.772589 -2.772589 -2.772589 -2.772589 
    -2.772589 -2.772589 -2.772589 -2.772589 
  37 e1_2_2_2 2 2 0 
    -2.772589 -2.772589 -2.772589 -2.772589 
    -2.772589 -2.772589 -2.772589 -2.772589 
    -2.772589 -2.772589 -2.772589 -2.772589 
    -2.772589 -2.772589 -2.772589 -2.772589 
  38 e1_2_2_3 2 2 0 
    -1.871802 -2.852631 -2.341806 -3.258096 
    -3.258096 -2.852631 -3.951244 -2.005334 
    -3.258096 -2.852631 -2.852631 -3.951244 
    -3.951244 -2.852631 -3.258096 -2.159484 
  39 e1_2_2_4 2 2 0 
    -2.772589 -2.772589 -2.772589 -2.772589 
    -2.772589 -2.772589 -2.772589 -2.772589 
    -2.772589 -2.772589 -2.772589 -2.772589 
    -2.772589 -2.772589 -2.772589 -2.772589 
  40 e1_2_2_5 2 2 0 
    -2.772589 -2.772589 -2.772589 -2.772589 
    -2.772589 -2.772589 -2.772589 -2.772589 
    -2.772589 -2.772589 -2.772589 -2.772589 
    -2.772589 -2.772589 -2.772589 -2.772589 
  41 e1_2_2_6 2 2 0 
    -1.918759 -2.899588 -2.611906 -3.081910 
    -2.206441 -2.899588 -3.081910 -2.745438 
    -2.899588 -4.691348 -3.592736 -4.691348 
    -2.899588 -3.305053 -3.305053 -1.746909 
  42 e1_2_2_7 2 2 0 
    -2.772589 -2.772589 -2.772589 -2.772589 
    -2.772589 -2.772589 -2.772589 -2.772589 
    -2.772589 -2.772589 -2.772589 -2.772589 
    -2.772589 -2.772589 -2.772589 -2.772589 
  43 e1_2_2_8 2 2 0 
    -2.772589 -2.772589 -2.772589 -2.772589 
    -2.772589 -2.772589 -2.772589 -2.772589 
    -2.772589 -2.772589 -2.772589 -2.772589 
    -2.772589 -2.772589 -2.772589 -2.772589 
  44 e1_2_2_9 2 2 0 
    -2.472930 -2.809403 -2.627081 -3.725693 
    -3.032546 -2.809403 -3.320228 -3.032546 
    -2.339399 -3.725693 -2.627081 -3.725693 
    -3.320228 -2.809403 -2.472930 -1.779783 
  45 e1_2_2_10 2 2 0 
    -2.772589 -2.772589 -2.772589 -2.772589 
    -2.772589 -2.772589 -2.772589 -2.772589 
    -2.772589 -2.772589 -2.772589 -2.772589 
    -2.772589 -2.772589 -2.772589 -2.772589 
  46 e1_2_2_11 2 2 0 
    -3.178054 -3.178054 -3.178054 -3.178054 
    -2.484907 -3.178054 -3.178054 -2.484907 
    -3.178054 -3.178054 -2.079442 -3.178054 
    -3.178054 -2.484907 -2.484907 -2.079442 
  47 e1_2_2_12 2 2 0 
    -4.025352 -3.332205 -3.332205 -3.332205 
    -2.079442 -2.639057 -2.926739 -2.639057 
    -2.233592 -3.332205 -2.639057 -3.332205 
    -2.415914 -2.639057 -4.025352 -2.079442 
  48 e1_2_2_13 2 2 0 
    -2.772589 -2.772589 -2.772589 -2.772589 
    -2.772589 -2.772589 -2.772589 -2.772589 
    -2.772589 -2.772589 -2.772589 -2.772589 
    -2.772589 -2.772589 -2.772589 -2.772589 
  49 e1_2_2_14 2 2 0 
    -2.590267 -3.688879 -2.302585 -2.995732 
    -3.688879 -3.688879 -3.688879 -2.302585 
    -2.302585 -3.688879 -2.995732 -2.995732 
    -2.590267 -2.302585 -2.995732 -2.079442 
  50 e1_2_2_15 2 2 0 
    -2.772589 -2.772589 -2.772589 -2.772589 
    -2.772589 -2.772589 -2.772589 -2.772589 
    -2.772589 -2.772589 -2.772589 -2.772589 
    -2.772589 -2.772589 -2.772589 -2.772589 
  51 e2_2_2_0 2 2 0 
    -2.772589 -2.772589 -2.772589 -2.772589 
    -2.772589 -2.772589 -2.772589 -2.772589 
    -2.772589 -2.772589 -2.772589 -2.772589 
    -2.772589 -2.772589 -2.772589 -2.772589 
  52 e2_2_2_1 2 2 0 
    -2.772589 -2.772589 -2.772589 -2.772589 
    -2.772589 -2.772589 -2.772589 -2.772589 
    -2.772589 -2.772589 -2.772589 -2.772589 
    -2.772589 -2.772589 -2.772589 -2.772589 
  53 e2_2_2_2 2 2 0 
    -2.772589 -2.772589 -2.772589 -2.772589 
    -2.772589 -2.772589 -2.772589 -2.772589 
    -2.772589 -2.772589 -2.772589 -2.772589 
    -2.772589 -2.772589 -2.772589 -2.772589 
  54 e2_2_2_3 2 2 0 
    -2.762117 -2.356652 -2.474435 -4.553877 
    -3.455265 -2.474435 -3.455265 -2.762117 
    -2.251292 -2.944439 -2.607967 -2.944439 
    -3.167583 -2.474435 -4.553877 -2.155982 
  55 e2_2_2_4 2 2 0 
    -2.772589 -2.772589 -2.772589 -2.772589 
    -2.772589 -2.772589 -2.772589 -2.772589 
    -2.772589 -2.772589 -2.772589 -2.772589 
    -2.772589 -2.772589 -2.772589 -2.772589 
  56 e2_2_2_5 2 2 0 
    -2.772589 -2.772589 -2.772589 -2.772589 
    -2.772589 -2.772589 -2.772589 -2.772589 
    -2.772589 -2.772589 -2.772589 -2.772589 
    -2.772589 -2.772589 -2.772589 -2.772589 
  57 e2_2_2_6 2 2 0 
    -1.757858 -3.030824 -2.779509 -2.897292 
    -2.411784 -3.184974 -3.030824 -2.337677 
    -2.491827 -4.976734 -2.897292 -3.590439 
    -3.590439 -2.578839 -4.283587 -2.337677 
  58 e2_2_2_7 2 2 0 
    -2.772589 -2.772589 -2.772589 -2.772589 
    -2.772589 -2.772589 -2.772589 -2.772589 
    -2.772589 -2.772589 -2.772589 -2.772589 
    -2.772589 -2.772589 -2.772589 -2.772589 
  59 e2_2_2_8 2 2 0 
    -2.772589 -2.772589 -2.772589 -2.772589 
    -2.772589 -2.772589 -2.772589 -2.772589 
    -2.772589 -2.772589 -2.772589 -2.772589 
    -2.772589 -2.772589 -2.772589 -2.772589 
  60 e2_2_2_9 2 2 0 
    -2.287081 -2.287081 -2.143980 -4.158883 
    -2.772589 -2.772589 -3.465736 -3.060271 
    -2.654806 -3.060271 -2.772589 -3.753418 
    -3.753418 -3.060271 -2.367124 -2.367124 
  61 e2_2_2_10 2 2 0 
    -2.772589 -2.772589 -2.772589 -2.772589 
    -2.772589 -2.772589 -2.772589 -2.772589 
    -2.772589 -2.772589 -2.772589 -2.772589 
    -2.772589 -2.772589 -2.772589 -2.772589 
  62 e2_2_2_11 2 2 0 
    -2.302585 -3.401197 -2.708050 -3.401197 
    -2.708050 -2.708050 -2.708050 -3.401197 
    -2.708050 -2.014903 -2.708050 -3.401197 
    -2.708050 -2.708050 -3.401197 -2.708050 
  63 e2_2_2_12 2 2 0 
    -2.412933 -2.595255 -2.595255 -3.106080 
    -2.818398 -3.511545 -4.204693 -2.818398 
    -2.258782 -3.511545 -2.595255 -3.106080 
    -2.595255 -2.595255 -2.818398 -2.412933 
  64 e2_2_2_13 2 2 0 
    -2.772589 -2.772589 -2.772589 -2.772589 
    -2.772589 -2.772589 -2.772589 -2.772589 
    -2.772589 -2.772589 -2.772589 -2.772589 
    -2.772589 -2.772589 -2.772589 -2.772589 
  65 e2_2_2_14 2 2 0 
    -2.420368 -3.113515 -2.708050 -3.806663 
    -3.113515 -3.806663 -3.113515 -3.806663 
    -1.727221 -3.113515 -2.420368 -3.113515 
    -3.806663 -2.197225 -2.708050 -2.420368 
  66 e2_2_2_15 2 2 0 
    -2.772589 -2.772589 -2.772589 -2.772589 
    -2.772589 -2.772589 -2.772589 -2.772589 
    -2.772589 -2.772589 -2.772589 -2.772589 
    -2.772589 -2.772589 -2.772589 -2.772589 
  67 e1_1_2_0 1 2 0 
    -1.386294 -1.386294 -1.386294 -1.386294 
  68 e1_1_2_1 1 2 0 
    -1.386294 -1.386294 -1.386294 -1.386294 
  69 e1_1_2_2 1 2 0 
    -1.386294 -1.386294 -1.386294 -1.386294 
  70 e1_1_2_3 1 2 0 
    -1.086636 -1.779783 -1.327798 -1.474402 
  71 e1_1_2_4 1 2 0 
    -1.386294 -1.386294 -1.386294 -1.386294 
  72 e1_1_2_5 1 2 0 
    -1.386294 -1.386294 -1.386294 -1.386294 
  73 e1_1_2_6 1 2 0 
    -1.060146 -1.419520 -1.629241 -1.533930 
  74 e1_1_2_7 1 2 0 
    -1.386294 -1.386294 -1.386294 -1.386294 
  75 e1_1_2_8 1 2 0 
    -1.386294 -1.386294 -1.386294 -1.386294 
  76 e1_1_2_9 1 2 0 
    -0.985535 -1.736951 -1.344909 -1.659990 
  77 e1_1_2_10 1 2 0 
    -1.386294 -1.386294 -1.386294 -1.386294 
  78 e1_1_2_11 1 2 0 
    -1.386294 -1.609438 -1.203973 -1.386294 
  79 e1_1_2_12 1 2 0 
    -1.171637 -1.623623 -1.372308 -1.429466 
  80 e1_1_2_13 1 2 0 
    -1.386294 -1.386294 -1.386294 -1.386294 
  81 e1_1_2_14 1 2 0 
    -1.435085 -1.791759 -0.965081 -1.540445 
  82 e1_1_2_15 1 2 0 
    -1.386294 -1.386294 -1.386294 -1.386294 
  83 e2_1_2_0 1 2 0 
    -1.386294 -1.386294 -1.386294 -1.386294 
  84 e2_1_2_1 1 2 0 
    -1.386294 -1.386294 -1.386294 -1.386294 
  85 e2_1_2_2 1 2 0 
    -1.386294 -1.386294 -1.386294 -1.386294 
  86 e2_1_2_3 1 2 0 
    -1.017643 -1.528469 -1.710790 -1.423108 
  87 e2_1_2_4 1 2 0 
    -1.386294 -1.386294 -1.386294 -1.386294 
  88 e2_1_2_5 1 2 0 
    -1.386294 -1.386294 -1.386294 -1.386294 
  89 e2_1_2_6 1 2 0 
    -0.919564 -1.629241 -1.698233 -1.504077 
  90 e2_1_2_7 1 2 0 
    -1.386294 -1.386294 -1.386294 -1.386294 
  91 e2_1_2_8 1 2 0 
    -1.386294 -1.386294 -1.386294 -1.386294 
  92 e2_1_2_9 1 2 0 
    -1.070441 -1.722767 -1.358124 -1.507655 
  93 e2_1_2_10 1 2 0 
    -1.386294 -1.386294 -1.386294 -1.386294 
  94 e2_1_2_11 1 2 0 
    -0.893818 -1.704748 -1.992430 -1.299283 
  95 e2_1_2_12 1 2 0 
    -1.218157 -1.490091 -1.218157 -1.697731 
  96 e2_1_2_13 1 2 0 
    -1.386294 -1.386294 -1.386294 -1.386294 
  97 e2_1_2_14 1 2 0 
    -1.123930 -1.290984 -2.079442 -1.290984 
  98 e2_1_2_15 1 2 0 
    -1.386294 -1.386294 -1.386294 -1.386294 
  99 e5_1_2_0 1 2 0 
    -1.386294 -1.386294 -1.386294 -1.386294 
  100 e5_1_2_1 1 2 0 
    -1.386294 -1.386294 -1.386294 -1.386294 
  101 e5_1_2_2 1 2 0 
    -1.386294 -1.386294 -1.386294 -1.386294 
  102 e5_1_2_3 1 2 0 
    -0.980829 -1.673976 -1.673976 -1.386294 
  103 e5_1_2_4 1 2 0 
    -1.386294 -1.386294 -1.386294 -1.386294 
  104 e5_1_2_5 1 2 0 
    -1.386294 -1.386294 -1.386294 -1.386294 
  105 e5_1_2_6 1 2 0 
    -1.098612 -1.609438 -1.455287 -1.455287 
  106 e5_1_2_7 1 2 0 
    -1.386294 -1.386294 -1.386294 -1.386294 
  107 e5_1_2_8 1 2 0 
    -1.386294 -1.386294 -1.386294 -1.386294 
  108 e5_1_2_9 1 2 0 
    -0.965081 -1.791759 -1.540445 -1.435085 
  109 e5_1_2_10 1 2 0 
    -1.386294 -1.386294 -1.386294 -1.386294 
  110 e5_1_2_11 1 2 0 
    -1.945910 -1.252763 -1.252763 -1.252763 
  111 e5_1_2_12 1 2 0 
    -1.435085 -3.044523 -1.098612 -0.965081 
  112 e5_1_2_13 1 2 0 
    -1.386294 -1.386294 -1.386294 -1.386294 
  113 e5_1_2_14 1 2 0 
    -1.504077 -1.791759 -1.504077 -0.944462 
  114 e5_1_2_15 1 2 0 
    -1.386294 -1.386294 -1.386294 -1.386294 
  131 e1_4_2_0 4 2 0 
    -5.545177 -5.545177 -5.545177 -5.545177 
    -5.545177 -5.545177 -5.545177 -5.545177 
    -5.545177 -5.545177 -5.545177 -5.545177 
    -5.545177 -5.545177 -5.545177 -5.545177 
    -5.545177 -5.545177 -5.545177 -5.545177 
    -5.545177 -5.545177 -5.545177 -5.545177 
    -5.545177 -5.545177 -5.545177 -5.545177 
    -5.545177 -5.545177 -5.545177 -5.545177 
    -5.545177 -5.545177 -5.545177 -5.545177 
    -5.545177 -5.545177 -5.545177 -5.545177 
    -5.545177 -5.545177 -5.545177 -5.545177 
    -5.545177 -5.545177 -5.545177 -5.545177 
    -5.545177 -5.545177 -5.545177 -5.545177 
    -5.545177 -5.545177 -5.545177 -5.545177 
    -5.545177 -5.545177 -5.545177 -5.545177 
    -5.545177 -5.545177 -5.545177 -5.545177 
    -5.545177 -5.545177 -5.545177 -5.545177 
    -5.545177 -5.545177 -5.545177 -5.545177 
    -5.545177 -5.545177 -5.545177 -5.545177 
    -5.545177 -5.545177 -5.545177 -5.545177 
    -5.545177 -5.545177 -5.545177 -5.545177 
    -5.545177 -5.545177 -5.545177 -5.545177 
    -5.545177 -5.545177 -5.545177 -5.545177 
    -5.545177 -5.545177 -5.545177 -5.545177 
    -5.545177 -5.545177 -5.545177 -5.545177 
    -5.545177 -5.545177 -5.545177 -5.545177 
    -5.545177 -5.545177 -5.545177 -5.545177 
    -5.545177 -5.545177 -5.545177 -5.545177 
    -5.545177 -5.545177 -5.545177 -5.545177 
    -5.545177 -5.545177 -5.545177 -5.545177 
    -5.545177 -5.545177 -5.545177 -5.545177 
    -5.545177 -5.545177 -5.545177 -5.545177 
    -5.545177 -5.545177 -5.545177 -5.545177 
    -5.545177 -5.545177 -5.545177 -5.545177 
    -5.545177 -5.545177 -5.545177 -5.545177 
    -5.545177 -5.545177 -5.545177 -5.545177 
    -5.545177 -5.545177 -5.545177 -5.545177 
    -5.545177 -5.545177 -5.545177 -5.545177 
    -5.545177 -5.545177 -5.545177 -5.545177 
    -5.545177 -5.545177 -5.545177 -5.545177 
    -5.545177 -5.545177 -5.545177 -5.545177 
    -5.545177 -5.545177 -5.545177 -5.545177 
    -5.545177 -5.545177 -5.545177 -5.545177 
    -5.545177 -5.545177 -5.545177 -5.545177 
    -5.545177 -5.545177 -5.545177 -5.545177 
    -5.545177 -5.545177 -5.545177 -5.545177 
    -5.545177 -5.545177 -5.545177 -5.545177 
    -5.545177 -5.545177 -5.545177 -5.545177 
    -5.545177 -5.545177 -5.545177 -5.545177 
    -5.545177 -5.545177 -5.545177 -5.545177 
    -5.545177 -5.545177 -5.545177 -5.545177 
    -5.545177 -5.545177 -5.545177 -5.545177 
    -5.545177 -5.545177 -5.545177 -5.545177 
    -5.545177 -5.545177 -5.545177 -5.545177 
    -5.545177 -5.545177 -5.545177 -5.545177 
    -5.545177 -5.545177 -5.545177 -5.545177 
    -5.545177 -5.545177 -5.545177 -5.545177 
    -5.545177 -5.545177 -5.545177 -5.545177 
    -5.545177 -5.545177 -5.545177 -5.545177 
    -5.545177 -5.545177 -5.545177 -5.545177 
    -5.545177 -5.545177 -5.545177 -5.545177 
    -5.545177 -5.545177 -5.545177 -5.545177 
    -5.545177 -5.545177 -5.545177 -5.545177 
    -5.545177 -5.545177 -5.545177 -5.545177 
  132 e1_4_2_1 4 2 0 
    -5.545177 -5.545177 -5.545177 -5.545177 
    -5.545177 -5.545177 -5.545177 -5.545177 
    -5.545177 -5.545177 -5.545177 -5.545177 
    -5.545177 -5.545177 -5.545177 -5.545177 
    -5.545177 -5.545177 -5.545177 -5.545177 
    -5.545177 -5.545177 -5.545177 -5.545177 
    -5.545177 -5.545177 -5.545177 -5.545177 
    -5.545177 -5.545177 -5.545177 -5.545177 
    -5.545177 -5.545177 -5.545177 -5.545177 
    -5.545177 -5.545177 -5.545177 -5.545177 
    -5.545177 -5.545177 -5.545177 -5.545177 
    -5.545177 -5.545177 -5.545177 -5.545177 
    -5.545177 -5.545177 -5.545177 -5.545177 
    -5.545177 -5.545177 -5.545177 -5.545177 
    -5.545177 -5.545177 -5.545177 -5.545177 
    -5.545177 -5.545177 -5.545177 -5.545177 
    -5.545177 -5.545177 -5.545177 -5.545177 
    -5.545177 -5.545177 -5.545177 -5.545177 
    -5.545177 -5.545177 -5.545177 -5.545177 
    -5.545177 -5.545177 -5.545177 -5.545177 
    -5.545177 -5.545177 -5.545177 -5.545177 
    -5.545177 -5.545177 -5.545177 -5.545177 
    -5.545177 -5.545177 -5.545177 -5.545177 
    -5.545177 -5.545177 -5.545177 -5.545177 
    -5.545177 -5.545177 -5.545177 -5.545177 
    -5.545177 -5.545177 -5.545177 -5.545177 
    -5.545177 -5.545177 -5.545177 -5.545177 
    -5.545177 -5.545177 -5.545177 -5.545177 
    -5.545177 -5.545177 -5.545177 -5.545177 
    -5.545177 -5.545177 -5.545177 -5.545177 
    -5.545177 -5.545177 -5.545177 -5.545177 
    -5.545177 -5.545177 -5.545177 -5.545177 
    -5.545177 -5.545177 -5.545177 -5.545177 
    -5.545177 -5.545177 -5.545177 -5.545177 
    -5.545177 -5.545177 -5.545177 -5.545177 
    -5.545177 -5.545177 -5.545177 -5.545177 
    -5.545177 -5.545177 -5.545177 -5.545177 
    -5.545177 -5.545177 -5.545177 -5.545177 
    -5.545177 -5.545177 -5.545177 -5.545177 
    -5.545177 -5.545177 -5.545177 -5.545177 
    -5.545177 -5.545177 -5.545177 -5.545177 
    -5.545177 -5.545177 -5.545177 -5.545177 
    -5.545177 -5.545177 -5.545177 -5.545177 
    -5.545177 -5.545177 -5.545177 -5.545177 
    -5.545177 -5.545177 -5.545177 -5.545177 
    -5.545177 -5.545177 -5.545177 -5.545177 
    -5.545177 -5.545177 -5.545177 -5.545177 
    -5.545177 -5.545177 -5.545177 -5.545177 
    -5.545177 -5.545177 -5.545177 -5.545177 
    -5.545177 -5.545177 -5.545177 -5.545177 
    -5.545177 -5.545177 -5.545177 -5.545177 
    -5.545177 -5.545177 -5.545177 -5.545177 
    -5.545177 -5.545177 -5.545177 -5.545177 
    -5.545177 -5.545177 -5.545177 -5.545177 
    -5.545177 -5.545177 -5.545177 -5.545177 
    -5.545177 -5.545177 -5.545177 -5.545177 
    -5.545177 -5.545177 -5.545177 -5.545177 
    -5.545177 -5.545177 -5.545177 -5.545177 
    -5.545177 -5.545177 -5.545177 -5.545177 
    -5.545177 -5.545177 -5.545177 -5.545177 
    -5.545177 -5.545177 -5.545177 -5.545177 
    -5.545177 -5.545177 -5.545177 -5.545177 
    -5.545177 -5.545177 -5.545177 -5.545177 
    -5.545177 -5.545177 -5.545177 -5.545177 
  133 e1_4_2_2 4 2 0 
    -5.545177 -5.545177 -5.545177 -5.545177 
    -5.545177 -5.545177 -5.545177 -5.545177 
    -5.545177 -5.545177 -5.545177 -5.545177 
    -5.545177 -5.545177 -5.545177 -5.545177 
    -5.545177 -5.545177 -5.545177 -5.545177 
    -5.545177 -5.545177 -5.545177 -5.545177 
    -5.545177 -5.545177 -5.545177 -5.545177 
    -5.545177 -5.545177 -5.545177 -5.545177 
    -5.545177 -5.545177 -5.545177 -5.545177 
    -5.545177 -5.545177 -5.545177 -5.545177 
    -5.545177 -5.545177 -5.545177 -5.545177 
    -5.545177 -5.545177 -5.545177 -5.545177 
    -5.545177 -5.545177 -5.545177 -5.545177 
    -5.545177 -5.545177 -5.545177 -5.545177 
    -5.545177 -5.545177 -5.545177 -5.545177 
    -5.545177 -5.545177 -5.545177 -5.545177 
    -5.545177 -5.545177 -5.545177 -5.545177 
    -5.545177 -5.545177 -5.545177 -5.545177 
    -5.545177 -5.545177 -5.545177 -5.545177 
    -5.545177 -5.545177 -5.545177 -5.545177 
    -5.545177 -5.545177 -5.545177 -5.545177 
    -5.545177 -5.545177 -5.545177 -5.545177 
    -5.545177 -5.545177 -5.545177 -5.545177 
    -5.545177 -5.545177 -5.545177 -5.545177 
    -5.545177 -5.545177 -5.545177 -5.545177 
    -5.545177 -5.545177 -5.545177 -5.545177 
    -5.545177 -5.545177 -5.545177 -5.545177 
    -5.545177 -5.545177 -5.545177 -5.545177 
    -5.545177 -5.545177 -5.545177 -5.545177 
    -5.545177 -5.545177 -5.545177 -5.545177 
    -5.545177 -5.545177 -5.545177 -5.545177 
    -5.545177 -5.545177 -5.545177 -5.545177 
    -5.545177 -5.545177 -5.545177 -5.545177 
    -5.545177 -5.545177 -5.545177 -5.545177 
    -5.545177 -5.545177 -5.545177 -5.545177 
    -5.545177 -5.545177 -5.545177 -5.545177 
    -5.545177 -5.545177 -5.545177 -5.545177 
    -5.545177 -5.545177 -5.545177 -5.545177 
    -5.545177 -5.545177 -5.545177 -5.545177 
    -5.545177 -5.545177 -5.545177 -5.545177 
    -5.545177 -5.545177 -5.545177 -5.545177 
    -5.545177 -5.545177 -5.545177 -5.545177 
    -5.545177 -5.545177 -5.545177 -5.545177 
    -5.545177 -5.545177 -5.545177 -5.545177 
    -5.545177 -5.545177 -5.545177 -5.545177 
    -5.545177 -5.545177 -5.545177 -5.545177 
    -5.545177 -5.545177 -5.545177 -5.545177 
    -5.545177 -5.545177 -5.545177 -5.545177 
    -5.545177 -5.545177 -5.545177 -5.545177 
    -5.545177 -5.545177 -5.545177 -5.545177 
    -5.545177 -5.545177 -5.545177 -5.545177 
    -5.545177 -5.545177 -5.545177 -5.545177 
    -5.545177 -5.545177 -5.545177 -5.545177 
    -5.545177 -5.545177 -5.545177 -5.545177 
    -5.545177 -5.545177 -5.545177 -5.545177 
    -5.545177 -5.545177 -5.545177 -5.545177 
    -5.545177 -5.545177 -5.545177 -5.545177 
    -5.545177 -5.545177 -5.545177 -5.545177 
    -5.545177 -5.545177 -5.545177 -5.545177 
    -5.545177 -5.545177 -5.545177 -5.545177 
    -5.545177 -5.545177 -5.545177 -5.545177 
    -5.545177 -5.545177 -5.545177 -5.545177 
    -5.545177 -5.545177 -5.545177 -5.545177 
    -5.545177 -5.545177 -5.545177 -5.545177 
  134 e1_4_2_3 4 2 0 
    -5.616771 -4.923624 -5.616771 -5.616771 
    -5.616771 -5.616771 -5.616771 -5.616771 
    -5.616771 -5.616771 -5.616771 -5.616771 
    -5.616771 -5.616771 -5.616771 -4.923624 
    -4.923624 -5.616771 -5.616771 -5.616771 
    -5.616771 -5.616771 -5.616771 -5.616771 
    -5.616771 -5.616771 -5.616771 -5.616771 
    -5.616771 -5.616771 -5.616771 -5.616771 
    -5.616771 -5.616771 -5.616771 -5.616771 
    -5.616771 -5.616771 -5.616771 -5.616771 
    -5.616771 -5.616771 -5.616771 -5.616771 
    -5.616771 -5.616771 -5.616771 -5.616771 
    -5.616771 -5.616771 -5.616771 -5.616771 
    -5.616771 -5.616771 -5.616771 -4.923624 
    -5.616771 -5.616771 -5.616771 -5.616771 
    -5.616771 -5.616771 -5.616771 -5.616771 
    -4.923624 -5.616771 -5.616771 -5.616771 
    -5.616771 -5.616771 -5.616771 -5.616771 
    -5.616771 -4.923624 -5.616771 -5.616771 
    -5.616771 -5.616771 -5.616771 -5.616771 
    -5.616771 -5.616771 -5.616771 -4.923624 
    -5.616771 -5.616771 -5.616771 -5.616771 
    -5.616771 -5.616771 -5.616771 -5.616771 
    -5.616771 -4.923624 -5.616771 -5.616771 
    -5.616771 -5.616771 -5.616771 -5.616771 
    -5.616771 -5.616771 -5.616771 -4.923624 
    -5.616771 -5.616771 -5.616771 -5.616771 
    -5.616771 -5.616771 -5.616771 -5.616771 
    -5.616771 -5.616771 -5.616771 -5.616771 
    -5.616771 -5.616771 -5.616771 -5.616771 
    -5.616771 -5.616771 -5.616771 -5.616771 
    -5.616771 -5.616771 -5.616771 -5.616771 
    -5.616771 -5.616771 -5.616771 -5.616771 
    -5.616771 -5.616771 -4.923624 -5.616771 
    -4.923624 -5.616771 -5.616771 -5.616771 
    -5.616771 -5.616771 -5.616771 -5.616771 
    -4.923624 -5.616771 -5.616771 -5.616771 
    -5.616771 -5.616771 -5.616771 -5.616771 
    -5.616771 -5.616771 -5.616771 -5.616771 
    -5.616771 -5.616771 -5.616771 -5.616771 
    -5.616771 -5.616771 -5.616771 -5.616771 
    -5.616771 -5.616771 -5.616771 -5.616771 
    -5.616771 -5.616771 -5.616771 -5.616771 
    -5.616771 -5.616771 -4.923624 -5.616771 
    -4.923624 -5.616771 -5.616771 -5.616771 
    -4.923624 -5.616771 -5.616771 -5.616771 
    -4.923624 -5.616771 -5.616771 -5.616771 
    -5.616771 -5.616771 -5.616771 -5.616771 
    -5.616771 -5.616771 -4.923624 -5.616771 
    -5.616771 -5.616771 -5.616771 -5.616771 
    -5.616771 -5.616771 -5.616771 -5.616771 
    -4.923624 -5.616771 -5.616771 -5.616771 
    -5.616771 -5.616771 -5.616771 -5.616771 
    -5.616771 -5.616771 -5.616771 -5.616771 
    -5.616771 -5.616771 -5.616771 -5.616771 
    -5.616771 -5.616771 -4.923624 -5.616771 
    -5.616771 -5.616771 -5.616771 -5.616771 
    -5.616771 -5.616771 -5.616771 -5.616771 
    -5.616771 -5.616771 -5.616771 -5.616771 
    -5.616771 -5.616771 -5.616771 -5.616771 
    -5.616771 -5.616771 -5.616771 -5.616771 
    -5.616771 -5.616771 -5.616771 -5.616771 
    -5.616771 -5.616771 -5.616771 -5.616771 
    -5.616771 -5.616771 -5.616771 -5.616771 
  135 e1_4_2_4 4 2 0 
    -5.545177 -5.545177 -5.545177 -5.545177 
    -5.545177 -5.545177 -5.545177 -5.545177 
    -5.545177 -5.545177 -5.545177 -5.545177 
    -5.545177 -5.545177 -5.545177 -5.545177 
    -5.545177 -5.545177 -5.545177 -5.545177 
    -5.545177 -5.545177 -5.545177 -5.545177 
    -5.545177 -5.545177 -5.545177 -5.545177 
    -5.545177 -5.545177 -5.545177 -5.545177 
    -5.545177 -5.545177 -5.545177 -5.545177 
    -5.545177 -5.545177 -5.545177 -5.545177 
    -5.545177 -5.545177 -5.545177 -5.545177 
    -5.545177 -5.545177 -5.545177 -5.545177 
    -5.545177 -5.545177 -5.545177 -5.545177 
    -5.545177 -5.545177 -5.545177 -5.545177 
    -5.545177 -5.545177 -5.545177 -5.545177 
    -5.545177 -5.545177 -5.545177 -5.545177 
    -5.545177 -5.545177 -5.545177 -5.545177 
    -5.545177 -5.545177 -5.545177 -5.545177 
    -5.545177 -5.545177 -5.545177 -5.545177 
    -5.545177 -5.545177 -5.545177 -5.545177 
    -5.545177 -5.545177 -5.545177 -5.545177 
    -5.545177 -5.545177 -5.545177 -5.545177 
    -5.545177 -5.545177 -5.545177 -5.545177 
    -5.545177 -5.545177 -5.545177 -5.545177 
    -5.545177 -5.545177 -5.545177 -5.545177 
    -5.545177 -5.545177 -5.545177 -5.545177 
    -5.545177 -5.545177 -5.545177 -5.545177 
    -5.545177 -5.545177 -5.545177 -5.545177 
    -5.545177 -5.545177 -5.545177 -5.545177 
    -5.545177 -5.545177 -5.545177 -5.545177 
    -5.545177 -5.545177 -5.545177 -5.545177 
    -5.545177 -5.545177 -5.545177 -5.545177 
    -5.545177 -5.545177 -5.545177 -5.545177 
    -5.545177 -5.545177 -5.545177 -5.545177 
    -5.545177 -5.545177 -5.545177 -5.545177 
    -5.545177 -5.545177 -5.545177 -5.545177 
    -5.545177 -5.545177 -5.545177 -5.545177 
    -5.545177 -5.545177 -5.545177 -5.545177 
    -5.545177 -5.545177 -5.545177 -5.545177 
    -5.545177 -5.545177 -5.545177 -5.545177 
    -5.545177 -5.545177 -5.545177 -5.545177 
    -5.545177 -5.545177 -5.545177 -5.545177 
    -5.545177 -5.545177 -5.545177 -5.545177 
    -5.545177 -5.545177 -5.545177 -5.545177 
    -5.545177 -5.545177 -5.545177 -5.545177 
    -5.545177 -5.545177 -5.545177 -5.545177 
    -5.545177 -5.545177 -5.545177 -5.545177 
    -5.545177 -5.545177 -5.545177 -5.545177 
    -5.545177 -5.545177 -5.545177 -5.545177 
    -5.545177 -5.545177 -5.545177 -5.545177 
    -5.545177 -5.545177 -5.545177 -5.545177 
    -5.545177 -5.545177 -5.545177 -5.545177 
    -5.545177 -5.545177 -5.545177 -5.545177 
    -5.545177 -5.545177 -5.545177 -5.545177 
    -5.545177 -5.545177 -5.545177 -5.545177 
    -5.545177 -5.545177 -5.545177 -5.545177 
    -5.545177 -5.545177 -5.545177 -5.545177 
    -5.545177 -5.545177 -5.545177 -5.545177 
    -5.545177 -5.545177 -5.545177 -5.545177 
    -5.545177 -5.545177 -5.545177 -5.545177 
    -5.545177 -5.545177 -5.545177 -5.545177 
    -5.545177 -5.545177 -5.545177 -5.545177 
    -5.545177 -5.545177 -5.545177 -5.545177 
    -5.545177 -5.545177 -5.545177 -5.545177 
  136 e1_4_2_5 4 2 0 
    -5.545177 -5.545177 -5.545177 -5.545177 
    -5.545177 -5.545177 -5.545177 -5.545177 
    -5.545177 -5.545177 -5.545177 -5.545177 
    -5.545177 -5.545177 -5.545177 -5.545177 
    -5.545177 -5.545177 -5.545177 -5.545177 
    -5.545177 -5.545177 -5.545177 -5.545177 
    -5.545177 -5.545177 -5.545177 -5.545177 
    -5.545177 -5.545177 -5.545177 -5.545177 
    -5.545177 -5.545177 -5.545177 -5.545177 
    -5.545177 -5.545177 -5.545177 -5.545177 
    -5.545177 -5.545177 -5.545177 -5.545177 
    -5.545177 -5.545177 -5.545177 -5.545177 
    -5.545177 -5.545177 -5.545177 -5.545177 
    -5.545177 -5.545177 -5.545177 -5.545177 
    -5.545177 -5.545177 -5.545177 -5.545177 
    -5.545177 -5.545177 -5.545177 -5.545177 
    -5.545177 -5.545177 -5.545177 -5.545177 
    -5.545177 -5.545177 -5.545177 -5.545177 
    -5.545177 -5.545177 -5.545177 -5.545177 
    -5.545177 -5.545177 -5.545177 -5.545177 
    -5.545177 -5.545177 -5.545177 -5.545177 
    -5.545177 -5.545177 -5.545177 -5.545177 
    -5.545177 -5.545177 -5.545177 -5.545177 
    -5.545177 -5.545177 -5.545177 -5.545177 
    -5.545177 -5.545177 -5.545177 -5.545177 
    -5.545177 -5.545177 -5.545177 -5.545177 
    -5.545177 -5.545177 -5.545177 -5.545177 
    -5.545177 -5.545177 -5.545177 -5.545177 
    -5.545177 -5.545177 -5.545177 -5.545177 
    -5.545177 -5.545177 -5.545177 -5.545177 
    -5.545177 -5.545177 -5.545177 -5.545177 
    -5.545177 -5.545177 -5.545177 -5.545177 
    -5.545177 -5.545177 -5.545177 -5.545177 
    -5.545177 -5.545177 -5.545177 -5.545177 
    -5.545177 -5.545177 -5.545177 -5.545177 
    -5.545177 -5.545177 -5.545177 -5.545177 
    -5.545177 -5.545177 -5.545177 -5.545177 
    -5.545177 -5.545177 -5.545177 -5.545177 
    -5.545177 -5.545177 -5.545177 -5.545177 
    -5.545177 -5.545177 -5.545177 -5.545177 
    -5.545177 -5.545177 -5.545177 -5.545177 
    -5.545177 -5.545177 -5.545177 -5.545177 
    -5.545177 -5.545177 -5.545177 -5.545177 
    -5.545177 -5.545177 -5.545177 -5.545177 
    -5.545177 -5.545177 -5.545177 -5.545177 
    -5.545177 -5.545177 -5.545177 -5.545177 
    -5.545177 -5.545177 -5.545177 -5.545177 
    -5.545177 -5.545177 -5.545177 -5.545177 
    -5.545177 -5.545177 -5.545177 -5.545177 
    -5.545177 -5.545177 -5.545177 -5.545177 
    -5.545177 -5.545177 -5.545177 -5.545177 
    -5.545177 -5.545177 -5.545177 -5.545177 
    -5.545177 -5.545177 -5.545177 -5.545177 
    -5.545177 -5.545177 -5.545177 -5.545177 
    -5.545177 -5.545177 -5.545177 -5.545177 
    -5.545177 -5.545177 -5.545177 -5.545177 
    -5.545177 -5.545177 -5.545177 -5.545177 
    -5.545177 -5.545177 -5.545177 -5.545177 
    -5.545177 -5.545177 -5.545177 -5.545177 
    -5.545177 -5.545177 -5.545177 -5.545177 
    -5.545177 -5.545177 -5.545177 -5.545177 
    -5.545177 -5.545177 -5.545177 -5.545177 
    -5.545177 -5.545177 -5.545177 -5.545177 
    -5.545177 -5.545177 -5.545177 -5.545177 
  137 e1_4_2_6 4 2 0 
    -5.676754 -5.676754 -5.676754 -5.676754 
    -5.676754 -5.676754 -5.676754 -5.676754 
    -5.676754 -5.676754 -5.676754 -4.578142 
    -5.676754 -5.676754 -4.983607 -5.676754 
    -5.676754 -5.676754 -5.676754 -5.676754 
    -5.676754 -5.676754 -5.676754 -5.676754 
    -5.676754 -5.676754 -5.676754 -4.983607 
    -5.676754 -5.676754 -5.676754 -5.676754 
    -5.676754 -5.676754 -4.983607 -5.676754 
    -5.676754 -5.676754 -5.676754 -5.676754 
    -5.676754 -4.983607 -5.676754 -5.676754 
    -5.676754 -5.676754 -5.676754 -5.676754 
    -5.676754 -5.676754 -5.676754 -5.676754 
    -5.676754 -5.676754 -5.676754 -5.676754 
    -5.676754 -5.676754 -5.676754 -5.676754 
    -4.983607 -5.676754 -5.676754 -4.983607 
    -5.676754 -5.676754 -4.983607 -5.676754 
    -5.676754 -5.676754 -5.676754 -5.676754 
    -5.676754 -5.676754 -5.676754 -4.983607 
    -5.676754 -5.676754 -5.676754 -5.676754 
    -5.676754 -5.676754 -5.676754 -5.676754 
    -5.676754 -5.676754 -5.676754 -5.676754 
    -5.676754 -5.676754 -5.676754 -5.676754 
    -5.676754 -5.676754 -5.676754 -5.676754 
    -5.676754 -5.676754 -5.676754 -5.676754 
    -5.676754 -5.676754 -5.676754 -5.676754 
    -5.676754 -5.676754 -5.676754 -5.676754 
    -5.676754 -5.676754 -5.676754 -5.676754 
    -5.676754 -5.676754 -4.983607 -5.676754 
    -5.676754 -5.676754 -5.676754 -5.676754 
    -5.676754 -4.983607 -5.676754 -5.676754 
    -5.676754 -5.676754 -4.983607 -5.676754 
    -4.578142 -5.676754 -4.983607 -5.676754 
    -5.676754 -5.676754 -5.676754 -5.676754 
    -4.290460 -5.676754 -5.676754 -5.676754 
    -5.676754 -5.676754 -5.676754 -5.676754 
    -5.676754 -5.676754 -5.676754 -5.676754 
    -5.676754 -5.676754 -5.676754 -5.676754 
    -4.578142 -5.676754 -5.676754 -5.676754 
    -5.676754 -5.676754 -5.676754 -5.676754 
    -4.983607 -5.676754 -5.676754 -5.676754 
    -5.676754 -5.676754 -5.676754 -5.676754 
    -5.676754 -5.676754 -5.676754 -5.676754 
    -5.676754 -5.676754 -5.676754 -5.676754 
    -4.983607 -5.676754 -5.676754 -5.676754 
    -5.676754 -5.676754 -5.676754 -5.676754 
    -4.983607 -5.676754 -5.676754 -5.676754 
    -5.676754 -5.676754 -5.676754 -5.676754 
    -5.676754 -4.983607 -5.676754 -5.676754 
    -5.676754 -5.676754 -4.578142 -5.676754 
    -5.676754 -5.676754 -5.676754 -5.676754 
    -4.983607 -5.676754 -5.676754 -5.676754 
    -5.676754 -5.676754 -5.676754 -5.676754 
    -5.676754 -4.983607 -5.676754 -5.676754 
    -5.676754 -4.983607 -5.676754 -5.676754 
    -4.983607 -5.676754 -5.676754 -5.676754 
    -4.983607 -5.676754 -5.676754 -5.676754 
    -5.676754 -5.676754 -5.676754 -5.676754 
    -5.676754 -5.676754 -5.676754 -5.676754 
    -5.676754 -5.676754 -5.676754 -5.676754 
    -5.676754 -5.676754 -4.983607 -4.983607 
    -5.676754 -5.676754 -4.983607 -5.676754 
    -5.676754 -5.676754 -5.676754 -5.676754 
    -5.676754 -5.676754 -4.983607 -5.676754 
  138 e1_4_2_7 4 2 0 
    -5.545177 -5.545177 -5.545177 -5.545177 
    -5.545177 -5.545177 -5.545177 -5.545177 
    -5.545177 -5.545177 -5.545177 -5.545177 
    -5.545177 -5.545177 -5.545177 -5.545177 
    -5.545177 -5.545177 -5.545177 -5.545177 
    -5.545177 -5.545177 -5.545177 -5.545177 
    -5.545177 -5.545177 -5.545177 -5.545177 
    -5.545177 -5.545177 -5.545177 -5.545177 
    -5.545177 -5.545177 -5.545177 -5.545177 
    -5.545177 -5.545177 -5.545177 -5.545177 
    -5.545177 -5.545177 -5.545177 -5.545177 
    -5.545177 -5.545177 -5.545177 -5.545177 
    -5.545177 -5.545177 -5.545177 -5.545177 
    -5.545177 -5.545177 -5.545177 -5.545177 
    -5.545177 -5.545177 -5.545177 -5.545177 
    -5.545177 -5.545177 -5.545177 -5.545177 
    -5.545177 -5.545177 -5.545177 -5.545177 
    -5.545177 -5.545177 -5.545177 -5.545177 
    -5.545177 -5.545177 -5.545177 -5.545177 
    -5.545177 -5.545177 -5.545177 -5.545177 
    -5.545177 -5.545177 -5.545177 -5.545177 
    -5.545177 -5.545177 -5.545177 -5.545177 
    -5.545177 -5.545177 -5.545177 -5.545177 
    -5.545177 -5.545177 -5.545177 -5.545177 
    -5.545177 -5.545177 -5.545177 -5.545177 
    -5.545177 -5.545177 -5.545177 -5.545177 
    -5.545177 -5.545177 -5.545177 -5.545177 
    -5.545177 -5.545177 -5.545177 -5.545177 
    -5.545177 -5.545177 -5.545177 -5.545177 
    -5.545177 -5.545177 -5.545177 -5.545177 
    -5.545177 -5.545177 -5.545177 -5.545177 
    -5.545177 -5.545177 -5.545177 -5.545177 
    -5.545177 -5.545177 -5.545177 -5.545177 
    -5.545177 -5.545177 -5.545177 -5.545177 
    -5.545177 -5.545177 -5.545177 -5.545177 
    -5.545177 -5.545177 -5.545177 -5.545177 
    -5.545177 -5.545177 -5.545177 -5.545177 
    -5.545177 -5.545177 -5.545177 -5.545177 
    -5.545177 -5.545177 -5.545177 -5.545177 
    -5.545177 -5.545177 -5.545177 -5.545177 
    -5.545177 -5.545177 -5.545177 -5.545177 
    -5.545177 -5.545177 -5.545177 -5.545177 
    -5.545177 -5.545177 -5.545177 -5.545177 
    -5.545177 -5.545177 -5.545177 -5.545177 
    -5.545177 -5.545177 -5.545177 -5.545177 
    -5.545177 -5.545177 -5.545177 -5.545177 
    -5.545177 -5.545177 -5.545177 -5.545177 
    -5.545177 -5.545177 -5.545177 -5.545177 
    -5.545177 -5.545177 -5.545177 -5.545177 
    -5.545177 -5.545177 -5.545177 -5.545177 
    -5.545177 -5.545177 -5.545177 -5.545177 
    -5.545177 -5.545177 -5.545177 -5.545177 
    -5.545177 -5.545177 -5.545177 -5.545177 
    -5.545177 -5.545177 -5.545177 -5.545177 
    -5.545177 -5.545177 -5.545177 -5.545177 
    -5.545177 -5.545177 -5.545177 -5.545177 
    -5.545177 -5.545177 -5.545177 -5.545177 
    -5.545177 -5.545177 -5.545177 -5.545177 
    -5.545177 -5.545177 -5.545177 -5.545177 
    -5.545177 -5.545177 -5.545177 -5.545177 
    -5.545177 -5.545177 -5.545177 -5.545177 
    -5.545177 -5.545177 -5.545177 -5.545177 
    -5.545177 -5.545177 -5.545177 -5.545177 
    -5.545177 -5.545177 -5.545177 -5.545177 
  139 e1_4_2_8 4 2 0 
    -5.545177 -5.545177 -5.545177 -5.545177 
    -5.545177 -5.545177 -5.545177 -5.545177 
    -5.545177 -5.545177 -5.545177 -5.545177 
    -5.545177 -5.545177 -5.545177 -5.545177 
    -5.545177 -5.545177 -5.545177 -5.545177 
    -5.545177 -5.545177 -5.545177 -5.545177 
    -5.545177 -5.545177 -5.545177 -5.545177 
    -5.545177 -5.545177 -5.545177 -5.545177 
    -5.545177 -5.545177 -5.545177 -5.545177 
    -5.545177 -5.545177 -5.545177 -5.545177 
    -5.545177 -5.545177 -5.545177 -5.545177 
    -5.545177 -5.545177 -5.545177 -5.545177 
    -5.545177 -5.545177 -5.545177 -5.545177 
    -5.545177 -5.545177 -5.545177 -5.545177 
    -5.545177 -5.545177 -5.545177 -5.545177 
    -5.545177 -5.545177 -5.545177 -5.545177 
    -5.545177 -5.545177 -5.545177 -5.545177 
    -5.545177 -5.545177 -5.545177 -5.545177 
    -5.545177 -5.545177 -5.545177 -5.545177 
    -5.545177 -5.545177 -5.545177 -5.545177 
    -5.545177 -5.545177 -5.545177 -5.545177 
    -5.545177 -5.545177 -5.545177 -5.545177 
    -5.545177 -5.545177 -5.545177 -5.545177 
    -5.545177 -5.545177 -5.545177 -5.545177 
    -5.545177 -5.545177 -5.545177 -5.545177 
    -5.545177 -5.545177 -5.545177 -5.545177 
    -5.545177 -5.545177 -5.545177 -5.545177 
    -5.545177 -5.545177 -5.545177 -5.545177 
    -5.545177 -5.545177 -5.545177 -5.545177 
    -5.545177 -5.545177 -5.545177 -5.545177 
    -5.545177 -5.545177 -5.545177 -5.545177 
    -5.545177 -5.545177 -5.545177 -5.545177 
    -5.545177 -5.545177 -5.545177 -5.545177 
    -5.545177 -5.545177 -5.545177 -5.545177 
    -5.545177 -5.545177 -5.545177 -5.545177 
    -5.545177 -5.545177 -5.545177 -5.545177 
    -5.545177 -5.545177 -5.545177 -5.545177 
    -5.545177 -5.545177 -5.545177 -5.545177 
    -5.545177 -5.545177 -5.545177 -5.545177 
    -5.545177 -5.545177 -5.545177 -5.545177 
    -5.545177 -5.545177 -5.545177 -5.545177 
    -5.545177 -5.545177 -5.545177 -5.545177 
    -5.545177 -5.545177 -5.545177 -5.545177 
    -5.545177 -5.545177 -5.545177 -5.545177 
    -5.545177 -5.545177 -5.545177 -5.545177 
    -5.545177 -5.545177 -5.545177 -5.545177 
    -5.545177 -5.545177 -5.545177 -5.545177 
    -5.545177 -5.545177 -5.545177 -5.545177 
    -5.545177 -5.545177 -5.545177 -5.545177 
    -5.545177 -5.545177 -5.545177 -5.545177 
    -5.545177 -5.545177 -5.545177 -5.545177 
    -5.545177 -5.545177 -5.545177 -5.545177 
    -5.545177 -5.545177 -5.545177 -5.545177 
    -5.545177 -5.545177 -5.545177 -5.545177 
    -5.545177 -5.545177 -5.545177 -5.545177 
    -5.545177 -5.545177 -5.545177 -5.545177 
    -5.545177 -5.545177 -5.545177 -5.545177 
    -5.545177 -5.545177 -5.545177 -5.545177 
    -5.545177 -5.545177 -5.545177 -5.545177 
    -5.545177 -5.545177 -5.545177 -5.545177 
    -5.545177 -5.545177 -5.545177 -5.545177 
    -5.545177 -5.545177 -5.545177 -5.545177 
    -5.545177 -5.545177 -5.545177 -5.545177 
    -5.545177 -5.545177 -5.545177 -5.545177 
  140 e1_4_2_9 4 2 0 
    -5.638355 -5.638355 -5.638355 -5.638355 
    -5.638355 -5.638355 -5.638355 -4.945208 
    -5.638355 -5.638355 -5.638355 -5.638355 
    -5.638355 -5.638355 -5.638355 -5.638355 
    -4.945208 -5.638355 -5.638355 -5.638355 
    -5.638355 -5.638355 -5.638355 -4.945208 
    -5.638355 -5.638355 -5.638355 -5.638355 
    -5.638355 -5.638355 -5.638355 -5.638355 
    -5.638355 -5.638355 -5.638355 -5.638355 
    -5.638355 -5.638355 -5.638355 -5.638355 
    -5.638355 -5.638355 -5.638355 -4.945208 
    -4.539742 -5.638355 -5.638355 -5.638355 
    -5.638355 -5.638355 -5.638355 -5.638355 
    -5.638355 -5.638355 -5.638355 -5.638355 
    -5.638355 -5.638355 -5.638355 -5.638355 
    -5.638355 -5.638355 -5.638355 -5.638355 
    -5.638355 -5.638355 -5.638355 -5.638355 
    -5.638355 -5.638355 -5.638355 -5.638355 
    -5.638355 -5.638355 -5.638355 -5.638355 
    -5.638355 -5.638355 -4.945208 -5.638355 
    -5.638355 -5.638355 -5.638355 -5.638355 
    -5.638355 -5.638355 -5.638355 -5.638355 
    -5.638355 -5.638355 -5.638355 -5.638355 
    -5.638355 -5.638355 -5.638355 -5.638355 
    -5.638355 -5.638355 -5.638355 -5.638355 
    -5.638355 -5.638355 -5.638355 -5.638355 
    -5.638355 -5.638355 -5.638355 -5.638355 
    -5.638355 -5.638355 -4.945208 -5.638355 
    -5.638355 -5.638355 -5.638355 -5.638355 
    -5.638355 -5.638355 -5.638355 -5.638355 
    -5.638355 -5.638355 -5.638355 -5.638355 
    -5.638355 -5.638355 -4.539742 -5.638355 
    -4.539742 -5.638355 -4.945208 -5.638355 
    -5.638355 -5.638355 -5.638355 -5.638355 
    -5.638355 -5.638355 -5.638355 -5.638355 
    -5.638355 -5.638355 -5.638355 -5.638355 
    -4.945208 -5.638355 -5.638355 -5.638355 
    -5.638355 -5.638355 -5.638355 -4.945208 
    -4.945208 -4.945208 -5.638355 -5.638355 
    -5.638355 -5.638355 -5.638355 -5.638355 
    -5.638355 -5.638355 -5.638355 -5.638355 
    -5.638355 -5.638355 -5.638355 -5.638355 
    -5.638355 -5.638355 -5.638355 -5.638355 
    -5.638355 -5.638355 -5.638355 -5.638355 
    -5.638355 -5.638355 -5.638355 -5.638355 
    -5.638355 -5.638355 -5.638355 -5.638355 
    -4.539742 -5.638355 -5.638355 -5.638355 
    -4.945208 -5.638355 -5.638355 -5.638355 
    -5.638355 -5.638355 -5.638355 -5.638355 
    -5.638355 -5.638355 -5.638355 -5.638355 
    -5.638355 -5.638355 -5.638355 -5.638355 
    -5.638355 -5.638355 -4.945208 -5.638355 
    -5.638355 -5.638355 -5.638355 -5.638355 
    -5.638355 -4.945208 -5.638355 -5.638355 
    -5.638355 -5.638355 -5.638355 -5.638355 
    -5.638355 -5.638355 -5.638355 -5.638355 
    -5.638355 -5.638355 -5.638355 -5.638355 
    -5.638355 -5.638355 -5.638355 -5.638355 
    -5.638355 -5.638355 -5.638355 -5.638355 
    -5.638355 -5.638355 -5.638355 -5.638355 
    -5.638355 -5.638355 -5.638355 -4.945208 
    -5.638355 -5.638355 -4.945208 -5.638355 
    -5.638355 -5.638355 -5.638355 -5.638355 
    -5.638355 -5.638355 -4.945208 -5.638355 
  141 e1_4_2_10 4 2 0 
    -5.545177 -5.545177 -5.545177 -5.545177 
    -5.545177 -5.545177 -5.545177 -5.545177 
    -5.545177 -5.545177 -5.545177 -5.545177 
    -5.545177 -5.545177 -5.545177 -5.545177 
    -5.545177 -5.545177 -5.545177 -5.545177 
    -5.545177 -5.545177 -5.545177 -5.545177 
    -5.545177 -5.545177 -5.545177 -5.545177 
    -5.545177 -5.545177 -5.545177 -5.545177 
    -5.545177 -5.545177 -5.545177 -5.545177 
    -5.545177 -5.545177 -5.545177 -5.545177 
    -5.545177 -5.545177 -5.545177 -5.545177 
    -5.545177 -5.545177 -5.545177 -5.545177 
    -5.545177 -5.545177 -5.545177 -5.545177 
    -5.545177 -5.545177 -5.545177 -5.545177 
    -5.545177 -5.545177 -5.545177 -5.545177 
    -5.545177 -5.545177 -5.545177 -5.545177 
    -5.545177 -5.545177 -5.545177 -5.545177 
    -5.545177 -5.545177 -5.545177 -5.545177 
    -5.545177 -5.545177 -5.545177 -5.545177 
    -5.545177 -5.545177 -5.545177 -5.545177 
    -5.545177 -5.545177 -5.545177 -5.545177 
    -5.545177 -5.545177 -5.545177 -5.545177 
    -5.545177 -5.545177 -5.545177 -5.545177 
    -5.545177 -5.545177 -5.545177 -5.545177 
    -5.545177 -5.545177 -5.545177 -5.545177 
    -5.545177 -5.545177 -5.545177 -5.545177 
    -5.545177 -5.545177 -5.545177 -5.545177 
    -5.545177 -5.545177 -5.545177 -5.545177 
    -5.545177 -5.545177 -5.545177 -5.545177 
    -5.545177 -5.545177 -5.545177 -5.545177 
    -5.545177 -5.545177 -5.545177 -5.545177 
    -5.545177 -5.545177 -5.545177 -5.545177 
    -5.545177 -5.545177 -5.545177 -5.545177 
    -5.545177 -5.545177 -5.545177 -5.545177 
    -5.545177 -5.545177 -5.545177 -5.545177 
    -5.545177 -5.545177 -5.545177 -5.545177 
    -5.545177 -5.545177 -5.545177 -5.545177 
    -5.545177 -5.545177 -5.545177 -5.545177 
    -5.545177 -5.545177 -5.545177 -5.545177 
    -5.545177 -5.545177 -5.545177 -5.545177 
    -5.545177 -5.545177 -5.545177 -5.545177 
    -5.545177 -5.545177 -5.545177 -5.545177 
    -5.545177 -5.545177 -5.545177 -5.545177 
    -5.545177 -5.545177 -5.545177 -5.545177 
    -5.545177 -5.545177 -5.545177 -5.545177 
    -5.545177 -5.545177 -5.545177 -5.545177 
    -5.545177 -5.545177 -5.545177 -5.545177 
    -5.545177 -5.545177 -5.545177 -5.545177 
    -5.545177 -5.545177 -5.545177 -5.545177 
    -5.545177 -5.545177 -5.545177 -5.545177 
    -5.545177 -5.545177 -5.545177 -5.545177 
    -5.545177 -5.545177 -5.545177 -5.545177 
    -5.545177 -5.545177 -5.545177 -5.545177 
    -5.545177 -5.545177 -5.545177 -5.545177 
    -5.545177 -5.545177 -5.545177 -5.545177 
    -5.545177 -5.545177 -5.545177 -5.545177 
    -5.545177 -5.545177 -5.545177 -5.545177 
    -5.545177 -5.545177 -5.545177 -5.545177 
    -5.545177 -5.545177 -5.545177 -5.545177 
    -5.545177 -5.545177 -5.545177 -5.545177 
    -5.545177 -5.545177 -5.545177 -5.545177 
    -5.545177 -5.545177 -5.545177 -5.545177 
    -5.545177 -5.545177 -5.545177 -5.545177 
    -5.545177 -5.545177 -5.545177 -5.545177 
  142 e1_4_2_11 4 2 0 
    -5.552959 -5.552959 -5.552959 -5.552959 
    -5.552959 -5.552959 -5.552959 -5.552959 
    -5.552959 -5.552959 -5.552959 -5.552959 
    -5.552959 -5.552959 -5.552959 -5.552959 
    -5.552959 -5.552959 -5.552959 -5.552959 
    -5.552959 -5.552959 -5.552959 -5.552959 
    -5.552959 -5.552959 -5.552959 -5.552959 
    -5.552959 -5.552959 -5.552959 -5.552959 
    -5.552959 -5.552959 -5.552959 -5.552959 
    -5.552959 -5.552959 -5.552959 -5.552959 
    -5.552959 -5.552959 -5.552959 -5.552959 
    -5.552959 -5.552959 -5.552959 -5.552959 
    -5.552959 -4.859812 -5.552959 -5.552959 
    -5.552959 -5.552959 -5.552959 -5.552959 
    -5.552959 -5.552959 -5.552959 -5.552959 
    -5.552959 -5.552959 -5.552959 -5.552959 
    -5.552959 -5.552959 -5.552959 -5.552959 
    -5.552959 -5.552959 -5.552959 -5.552959 
    -5.552959 -5.552959 -5.552959 -5.552959 
    -5.552959 -5.552959 -5.552959 -5.552959 
    -5.552959 -5.552959 -5.552959 -5.552959 
    -5.552959 -5.552959 -5.552959 -5.552959 
    -5.552959 -5.552959 -5.552959 -5.552959 
    -5.552959 -5.552959 -5.552959 -5.552959 
    -5.552959 -5.552959 -5.552959 -5.552959 
    -5.552959 -5.552959 -5.552959 -5.552959 
    -5.552959 -5.552959 -5.552959 -5.552959 
    -5.552959 -5.552959 -5.552959 -5.552959 
    -5.552959 -5.552959 -5.552959 -5.552959 
    -5.552959 -5.552959 -5.552959 -5.552959 
    -5.552959 -5.552959 -5.552959 -5.552959 
    -5.552959 -5.552959 -5.552959 -5.552959 
    -5.552959 -5.552959 -5.552959 -5.552959 
    -5.552959 -5.552959 -5.552959 -5.552959 
    -5.552959 -5.552959 -5.552959 -5.552959 
    -5.552959 -5.552959 -5.552959 -5.552959 
    -5.552959 -5.552959 -5.552959 -5.552959 
    -5.552959 -5.552959 -5.552959 -5.552959 
    -5.552959 -5.552959 -5.552959 -5.552959 
    -5.552959 -5.552959 -5.552959 -5.552959 
    -5.552959 -5.552959 -5.552959 -5.552959 
    -5.552959 -5.552959 -5.552959 -5.552959 
    -5.552959 -5.552959 -5.552959 -5.552959 
    -5.552959 -5.552959 -5.552959 -5.552959 
    -5.552959 -5.552959 -5.552959 -5.552959 
    -5.552959 -5.552959 -5.552959 -5.552959 
    -5.552959 -5.552959 -5.552959 -5.552959 
    -5.552959 -5.552959 -5.552959 -5.552959 
    -5.552959 -5.552959 -5.552959 -5.552959 
    -5.552959 -5.552959 -5.552959 -5.552959 
    -5.552959 -5.552959 -5.552959 -5.552959 
    -5.552959 -5.552959 -5.552959 -5.552959 
    -5.552959 -5.552959 -5.552959 -5.552959 
    -5.552959 -5.552959 -5.552959 -5.552959 
    -5.552959 -5.552959 -5.552959 -5.552959 
    -5.552959 -5.552959 -5.552959 -5.552959 
    -5.552959 -5.552959 -5.552959 -5.552959 
    -5.552959 -5.552959 -4.859812 -5.552959 
    -5.552959 -5.552959 -5.552959 -5.552959 
    -5.552959 -5.552959 -5.552959 -5.552959 
    -5.552959 -5.552959 -5.552959 -5.552959 
    -5.552959 -5.552959 -5.552959 -5.552959 
    -5.552959 -5.552959 -5.552959 -5.552959 
    -5.552959 -5.552959 -5.552959 -5.552959 
  143 e1_4_2_12 4 2 0 
    -5.609472 -5.609472 -5.609472 -5.609472 
    -5.609472 -5.609472 -5.609472 -5.609472 
    -5.609472 -5.609472 -5.609472 -5.609472 
    -5.609472 -5.609472 -5.609472 -5.609472 
    -5.609472 -5.609472 -5.609472 -5.609472 
    -5.609472 -5.609472 -5.609472 -5.609472 
    -5.609472 -5.609472 -5.609472 -5.609472 
    -5.609472 -5.609472 -5.609472 -5.609472 
    -5.609472 -5.609472 -5.609472 -5.609472 
    -5.609472 -5.609472 -5.609472 -5.609472 
    -5.609472 -5.609472 -5.609472 -4.916325 
    -5.609472 -5.609472 -5.609472 -5.609472 
    -5.609472 -5.609472 -5.609472 -5.609472 
    -5.609472 -5.609472 -5.609472 -5.609472 
    -5.609472 -5.609472 -5.609472 -5.609472 
    -5.609472 -5.609472 -5.609472 -4.510859 
    -5.609472 -5.609472 -5.609472 -5.609472 
    -5.609472 -5.609472 -5.609472 -5.609472 
    -5.609472 -5.609472 -5.609472 -5.609472 
    -5.609472 -4.916325 -5.609472 -5.609472 
    -5.609472 -5.609472 -5.609472 -5.609472 
    -5.609472 -5.609472 -5.609472 -5.609472 
    -5.609472 -5.609472 -5.609472 -5.609472 
    -5.609472 -5.609472 -5.609472 -5.609472 
    -5.609472 -5.609472 -5.609472 -5.609472 
    -5.609472 -5.609472 -5.609472 -5.609472 
    -5.609472 -5.609472 -5.609472 -5.609472 
    -5.609472 -5.609472 -5.609472 -5.609472 
    -5.609472 -5.609472 -5.609472 -5.609472 
    -5.609472 -5.609472 -5.609472 -5.609472 
    -5.609472 -5.609472 -5.609472 -5.609472 
    -5.609472 -5.609472 -5.609472 -5.609472 
    -5.609472 -5.609472 -5.609472 -5.609472 
    -4.916325 -5.609472 -4.916325 -5.609472 
    -4.916325 -5.609472 -5.609472 -5.609472 
    -5.609472 -5.609472 -5.609472 -5.609472 
    -5.609472 -5.609472 -5.609472 -5.609472 
    -5.609472 -5.609472 -5.609472 -5.609472 
    -5.609472 -4.916325 -5.609472 -5.609472 
    -4.916325 -5.609472 -5.609472 -5.609472 
    -5.609472 -5.609472 -5.609472 -5.609472 
    -5.609472 -5.609472 -5.609472 -5.609472 
    -5.609472 -5.609472 -5.609472 -5.609472 
    -5.609472 -5.609472 -4.916325 -5.609472 
    -5.609472 -5.609472 -5.609472 -5.609472 
    -5.609472 -5.609472 -5.609472 -5.609472 
    -5.609472 -5.609472 -5.609472 -5.609472 
    -5.609472 -5.609472 -5.609472 -5.609472 
    -5.609472 -5.609472 -5.609472 -5.609472 
    -5.609472 -5.609472 -5.609472 -5.609472 
    -5.609472 -5.609472 -5.609472 -5.609472 
    -5.609472 -4.916325 -5.609472 -5.609472 
    -5.609472 -5.609472 -5.609472 -5.609472 
    -5.609472 -5.609472 -5.609472 -5.609472 
    -5.609472 -5.609472 -5.609472 -5.609472 
    -5.609472 -5.609472 -5.609472 -5.609472 
    -5.609472 -5.609472 -5.609472 -5.609472 
    -4.916325 -5.609472 -5.609472 -5.609472 
    -5.609472 -5.609472 -5.609472 -5.609472 
    -5.609472 -5.609472 -5.609472 -5.609472 
    -4.916325 -5.609472 -5.609472 -5.609472 
    -5.609472 -4.916325 -5.609472 -5.609472 
    -5.609472 -5.609472 -5.609472 -4.916325 
    -5.609472 -4.510859 -5.609472 -5.609472 
  144 e1_4_2_13 4 2 0 
    -5.545177 -5.545177 -5.545177 -5.545177 
    -5.545177 -5.545177 -5.545177 -5.545177 
    -5.545177 -5.545177 -5.545177 -5.545177 
    -5.545177 -5.545177 -5.545177 -5.545177 
    -5.545177 -5.545177 -5.545177 -5.545177 
    -5.545177 -5.545177 -5.545177 -5.545177 
    -5.545177 -5.545177 -5.545177 -5.545177 
    -5.545177 -5.545177 -5.545177 -5.545177 
    -5.545177 -5.545177 -5.545177 -5.545177 
    -5.545177 -5.545177 -5.545177 -5.545177 
    -5.545177 -5.545177 -5.545177 -5.545177 
    -5.545177 -5.545177 -5.545177 -5.545177 
    -5.545177 -5.545177 -5.545177 -5.545177 
    -5.545177 -5.545177 -5.545177 -5.545177 
    -5.545177 -5.545177 -5.545177 -5.545177 
    -5.545177 -5.545177 -5.545177 -5.545177 
    -5.545177 -5.545177 -5.545177 -5.545177 
    -5.545177 -5.545177 -5.545177 -5.545177 
    -5.545177 -5.545177 -5.545177 -5.545177 
    -5.545177 -5.545177 -5.545177 -5.545177 
    -5.545177 -5.545177 -5.545177 -5.545177 
    -5.545177 -5.545177 -5.545177 -5.545177 
    -5.545177 -5.545177 -5.545177 -5.545177 
    -5.545177 -5.545177 -5.545177 -5.545177 
    -5.545177 -5.545177 -5.545177 -5.545177 
    -5.545177 -5.545177 -5.545177 -5.545177 
    -5.545177 -5.545177 -5.545177 -5.545177 
    -5.545177 -5.545177 -5.545177 -5.545177 
    -5.545177 -5.545177 -5.545177 -5.545177 
    -5.545177 -5.545177 -5.545177 -5.545177 
    -5.545177 -5.545177 -5.545177 -5.545177 
    -5.545177 -5.545177 -5.545177 -5.545177 
    -5.545177 -5.545177 -5.545177 -5.545177 
    -5.545177 -5.545177 -5.545177 -5.545177 
    -5.545177 -5.545177 -5.545177 -5.545177 
    -5.545177 -5.545177 -5.545177 -5.545177 
    -5.545177 -5.545177 -5.545177 -5.545177 
    -5.545177 -5.545177 -5.545177 -5.545177 
    -5.545177 -5.545177 -5.545177 -5.545177 
    -5.545177 -5.545177 -5.545177 -5.545177 
    -5.545177 -5.545177 -5.545177 -5.545177 
    -5.545177 -5.545177 -5.545177 -5.545177 
    -5.545177 -5.545177 -5.545177 -5.545177 
    -5.545177 -5.545177 -5.545177 -5.545177 
    -5.545177 -5.545177 -5.545177 -5.545177 
    -5.545177 -5.545177 -5.545177 -5.545177 
    -5.545177 -5.545177 -5.545177 -5.545177 
    -5.545177 -5.545177 -5.545177 -5.545177 
    -5.545177 -5.545177 -5.545177 -5.545177 
    -5.545177 -5.545177 -5.545177 -5.545177 
    -5.545177 -5.545177 -5.545177 -5.545177 
    -5.545177 -5.545177 -5.545177 -5.545177 
    -5.545177 -5.545177 -5.545177 -5.545177 
    -5.545177 -5.545177 -5.545177 -5.545177 
    -5.545177 -5.545177 -5.545177 -5.545177 
    -5.545177 -5.545177 -5.545177 -5.545177 
    -5.545177 -5.545177 -5.545177 -5.545177 
    -5.545177 -5.545177 -5.545177 -5.545177 
    -5.545177 -5.545177 -5.545177 -5.545177 
    -5.545177 -5.545177 -5.545177 -5.545177 
    -5.545177 -5.545177 -5.545177 -5.545177 
    -5.545177 -5.545177 -5.545177 -5.545177 
    -5.545177 -5.545177 -5.545177 -5.545177 
    -5.545177 -5.545177 -5.545177 -5.545177 
  145 e1_4_2_14 4 2 0 
    -5.590987 -5.590987 -5.590987 -5.590987 
    -5.590987 -5.590987 -5.590987 -5.590987 
    -5.590987 -5.590987 -5.590987 -5.590987 
    -5.590987 -5.590987 -5.590987 -5.590987 
    -5.590987 -5.590987 -4.897840 -5.590987 
    -5.590987 -5.590987 -5.590987 -5.590987 
    -5.590987 -5.590987 -5.590987 -5.590987 
    -5.590987 -5.590987 -5.590987 -5.590987 
    -5.590987 -5.590987 -5.590987 -5.590987 
    -5.590987 -5.590987 -5.590987 -5.590987 
    -5.590987 -5.590987 -5.590987 -5.590987 
    -5.590987 -5.590987 -5.590987 -5.590987 
    -5.590987 -5.590987 -5.590987 -5.590987 
    -5.590987 -5.590987 -5.590987 -5.590987 
    -5.590987 -5.590987 -5.590987 -5.590987 
    -5.590987 -5.590987 -5.590987 -5.590987 
    -5.590987 -5.590987 -4.897840 -5.590987 
    -5.590987 -5.590987 -5.590987 -5.590987 
    -5.590987 -5.590987 -5.590987 -5.590987 
    -5.590987 -5.590987 -5.590987 -5.590987 
    -5.590987 -5.590987 -5.590987 -5.590987 
    -5.590987 -5.590987 -5.590987 -5.590987 
    -5.590987 -5.590987 -5.590987 -5.590987 
    -5.590987 -5.590987 -5.590987 -5.590987 
    -5.590987 -5.590987 -5.590987 -5.590987 
    -5.590987 -5.590987 -5.590987 -5.590987 
    -5.590987 -5.590987 -5.590987 -5.590987 
    -5.590987 -5.590987 -5.590987 -5.590987 
    -5.590987 -5.590987 -5.590987 -5.590987 
    -5.590987 -5.590987 -5.590987 -5.590987 
    -5.590987 -5.590987 -5.590987 -5.590987 
    -5.590987 -5.590987 -5.590987 -5.590987 
    -5.590987 -5.590987 -5.590987 -5.590987 
    -5.590987 -5.590987 -5.590987 -5.590987 
    -5.590987 -5.590987 -5.590987 -4.897840 
    -4.897840 -5.590987 -5.590987 -5.590987 
    -5.590987 -5.590987 -5.590987 -5.590987 
    -4.897840 -5.590987 -5.590987 -5.590987 
    -5.590987 -5.590987 -5.590987 -5.590987 
    -5.590987 -5.590987 -5.590987 -5.590987 
    -4.897840 -5.590987 -5.590987 -5.590987 
    -5.590987 -4.897840 -5.590987 -5.590987 
    -5.590987 -5.590987 -5.590987 -5.590987 
    -5.590987 -5.590987 -5.590987 -5.590987 
    -5.590987 -5.590987 -5.590987 -5.590987 
    -5.590987 -5.590987 -5.590987 -5.590987 
    -5.590987 -5.590987 -5.590987 -5.590987 
    -5.590987 -5.590987 -5.590987 -5.590987 
    -5.590987 -5.590987 -5.590987 -4.897840 
    -5.590987 -4.897840 -5.590987 -5.590987 
    -5.590987 -4.897840 -5.590987 -5.590987 
    -5.590987 -5.590987 -5.590987 -5.590987 
    -5.590987 -5.590987 -5.590987 -5.590987 
    -5.590987 -4.897840 -5.590987 -5.590987 
    -5.590987 -5.590987 -5.590987 -5.590987 
    -5.590987 -5.590987 -5.590987 -5.590987 
    -5.590987 -5.590987 -5.590987 -5.590987 
    -5.590987 -5.590987 -5.590987 -5.590987 
    -5.590987 -5.590987 -5.590987 -5.590987 
    -5.590987 -5.590987 -4.897840 -5.590987 
    -5.590987 -5.590987 -5.590987 -5.590987 
    -5.590987 -5.590987 -5.590987 -5.590987 
    -5.590987 -5.590987 -5.590987 -5.590987 
    -5.590987 -5.590987 -5.590987 -5.590987 
  146 e1_4_2_15 4 2 0 
    -5.545177 -5.545177 -5.545177 -5.545177 
    -5.545177 -5.545177 -5.545177 -5.545177 
    -5.545177 -5.545177 -5.545177 -5.545177 
    -5.545177 -5.545177 -5.545177 -5.545177 
    -5.545177 -5.545177 -5.545177 -5.545177 
    -5.545177 -5.545177 -5.545177 -5.545177 
    -5.545177 -5.545177 -5.545177 -5.545177 
    -5.545177 -5.545177 -5.545177 -5.545177 
    -5.545177 -5.545177 -5.545177 -5.545177 
    -5.545177 -5.545177 -5.545177 -5.545177 
    -5.545177 -5.545177 -5.545177 -5.545177 
    -5.545177 -5.545177 -5.545177 -5.545177 
    -5.545177 -5.545177 -5.545177 -5.545177 
    -5.545177 -5.545177 -5.545177 -5.545177 
    -5.545177 -5.545177 -5.545177 -5.545177 
    -5.545177 -5.545177 -5.545177 -5.545177 
    -5.545177 -5.545177 -5.545177 -5.545177 
    -5.545177 -5.545177 -5.545177 -5.545177 
    -5.545177 -5.545177 -5.545177 -5.545177 
    -5.545177 -5.545177 -5.545177 -5.545177 
    -5.545177 -5.545177 -5.545177 -5.545177 
    -5.545177 -5.545177 -5.545177 -5.545177 
    -5.545177 -5.545177 -5.545177 -5.545177 
    -5.545177 -5.545177 -5.545177 -5.545177 
    -5.545177 -5.545177 -5.545177 -5.545177 
    -5.545177 -5.545177 -5.545177 -5.545177 
    -5.545177 -5.545177 -5.545177 -5.545177 
    -5.545177 -5.545177 -5.545177 -5.545177 
    -5.545177 -5.545177 -5.545177 -5.545177 
    -5.545177 -5.545177 -5.545177 -5.545177 
    -5.545177 -5.545177 -5.545177 -5.545177 
    -5.545177 -5.545177 -5.545177 -5.545177 
    -5.545177 -5.545177 -5.545177 -5.545177 
    -5.545177 -5.545177 -5.545177 -5.545177 
    -5.545177 -5.545177 -5.545177 -5.545177 
    -5.545177 -5.545177 -5.545177 -5.545177 
    -5.545177 -5.545177 -5.545177 -5.545177 
    -5.545177 -5.545177 -5.545177 -5.545177 
    -5.545177 -5.545177 -5.545177 -5.545177 
    -5.545177 -5.545177 -5.545177 -5.545177 
    -5.545177 -5.545177 -5.545177 -5.545177 
    -5.545177 -5.545177 -5.545177 -5.545177 
    -5.545177 -5.545177 -5.545177 -5.545177 
    -5.545177 -5.545177 -5.545177 -5.545177 
    -5.545177 -5.545177 -5.545177 -5.545177 
    -5.545177 -5.545177 -5.545177 -5.545177 
    -5.545177 -5.545177 -5.545177 -5.545177 
    -5.545177 -5.545177 -5.545177 -5.545177 
    -5.545177 -5.545177 -5.545177 -5.545177 
    -5.545177 -5.545177 -5.545177 -5.545177 
    -5.545177 -5.545177 -5.545177 -5.545177 
    -5.545177 -5.545177 -5.545177 -5.545177 
    -5.545177 -5.545177 -5.545177 -5.545177 
    -5.545177 -5.545177 -5.545177 -5.545177 
    -5.545177 -5.545177 -5.545177 -5.545177 
    -5.545177 -5.545177 -5.545177 -5.545177 
    -5.545177 -5.545177 -5.545177 -5.545177 
    -5.545177 -5.545177 -5.545177 -5.545177 
    -5.545177 -5.545177 -5.545177 -5.545177 
    -5.545177 -5.545177 -5.545177 -5.545177 
    -5.545177 -5.545177 -5.545177 -5.545177 
    -5.545177 -5.545177 -5.545177 -5.545177 
    -5.545177 -5.545177 -5.545177 -5.545177 
    -5.545177 -5.545177 -5.545177 -5.545177 
  180 e1_2_4_0 2 4 0 
    -2.772589 -2.772589 -2.772589 -2.772589 
    -2.772589 -2.772589 -2.772589 -2.772589 
    -2.772589 -2.772589 -2.772589 -2.772589 
    -2.772589 -2.772589 -2.772589 -2.772589 
  181 e1_2_4_1 2 4 0 
    -2.772589 -2.772589 -2.772589 -2.772589 
    -2.772589 -2.772589 -2.772589 -2.772589 
    -2.772589 -2.772589 -2.772589 -2.772589 
    -2.772589 -2.772589 -2.772589 -2.772589 
  182 e1_2_4_2 2 4 0 
    -2.772589 -2.772589 -2.772589 -2.772589 
    -2.772589 -2.772589 -2.772589 -2.772589 
    -2.772589 -2.772589 -2.772589 -2.772589 
    -2.772589 -2.772589 -2.772589 -2.772589 
  183 e1_2_4_3 2 4 0 
    -2.772589 -2.772589 -2.772589 -2.772589 
    -2.772589 -2.772589 -2.772589 -2.772589 
    -2.772589 -2.772589 -2.772589 -2.772589 
    -2.772589 -2.772589 -2.772589 -2.772589 
  184 e1_2_4_4 2 4 0 
    -2.772589 -2.772589 -2.772589 -2.772589 
    -2.772589 -2.772589 -2.772589 -2.772589 
    -2.772589 -2.772589 -2.772589 -2.772589 
    -2.772589 -2.772589 -2.772589 -2.772589 
  185 e1_2_4_5 2 4 0 
    -2.772589 -2.772589 -2.772589 -2.772589 
    -2.772589 -2.772589 -2.772589 -2.772589 
    -2.772589 -2.772589 -2.772589 -2.772589 
    -2.772589 -2.772589 -2.772589 -2.772589 
  186 e1_2_4_6 2 4 0 
    -2.772589 -2.772589 -2.772589 -2.772589 
    -2.772589 -2.772589 -2.772589 -2.772589 
    -2.772589 -2.772589 -2.772589 -2.772589 
    -2.772589 -2.772589 -2.772589 -2.772589 
  187 e1_2_4_7 2 4 0 
    -2.772589 -2.772589 -2.772589 -2.772589 
    -2.772589 -2.772589 -2.772589 -2.772589 
    -2.772589 -2.772589 -2.772589 -2.772589 
    -2.772589 -2.772589 -2.772589 -2.772589 
  188 e1_2_4_8 2 4 0 
    -2.772589 -2.772589 -2.772589 -2.772589 
    -2.772589 -2.772589 -2.772589 -2.772589 
    -2.772589 -2.772589 -2.772589 -2.772589 
    -2.772589 -2.772589 -2.772589 -2.772589 
  189 e1_2_4_9 2 4 0 
    -2.772589 -2.772589 -2.772589 -2.772589 
    -2.772589 -2.772589 -2.772589 -2.772589 
    -2.772589 -2.772589 -2.772589 -2.772589 
    -2.772589 -2.772589 -2.772589 -2.772589 
  190 e1_2_4_10 2 4 0 
    -2.772589 -2.772589 -2.772589 -2.772589 
    -2.772589 -2.772589 -2.772589 -2.772589 
    -2.772589 -2.772589 -2.772589 -2.772589 
    -2.772589 -2.772589 -2.772589 -2.772589 
  191 e1_2_4_11 2 4 0 
    -2.772589 -2.772589 -2.772589 -2.772589 
    -2.772589 -2.772589 -2.772589 -2.772589 
    -2.772589 -2.772589 -2.772589 -2.772589 
    -2.772589 -2.772589 -2.772589 -2.772589 
  192 e1_2_4_12 2 4 0 
    -2.772589 -2.772589 -2.772589 -2.772589 
    -2.772589 -2.772589 -2.772589 -2.772589 
    -2.772589 -2.772589 -2.772589 -2.772589 
    -2.772589 -2.772589 -2.772589 -2.772589 
  193 e1_2_4_13 2 4 0 
    -2.772589 -2.772589 -2.772589 -2.772589 
    -2.772589 -2.772589 -2.772589 -2.772589 
    -2.772589 -2.772589 -2.772589 -2.772589 
    -2.772589 -2.772589 -2.772589 -2.772589 
  194 e1_2_4_14 2 4 0 
    -2.772589 -2.772589 -2.772589 -2.772589 
    -2.772589 -2.772589 -2.772589 -2.772589 
    -2.772589 -2.772589 -2.772589 -2.772589 
    -2.772589 -2.772589 -2.772589 -2.772589 
  195 e1_2_4_15 2 4 0 
    -2.772589 -2.772589 -2.772589 -2.772589 
    -2.772589 -2.772589 -2.772589 -2.772589 
    -2.772589 -2.772589 -2.772589 -2.772589 
    -2.772589 -2.772589 -2.772589 -2.772589 
  196 e1_2_4_16 2 4 0 
    -2.772589 -2.772589 -2.772589 -2.772589 
    -2.772589 -2.772589 -2.772589 -2.772589 
    -2.772589 -2.772589 -2.772589 -2.772589 
    -2.772589 -2.772589 -2.772589 -2.772589 
  197 e1_2_4_17 2 4 0 
    -2.772589 -2.772589 -2.772589 -2.772589 
    -2.772589 -2.772589 -2.772589 -2.772589 
    -2.772589 -2.772589 -2.772589 -2.772589 
    -2.772589 -2.772589 -2.772589 -2.772589 
  198 e1_2_4_18 2 4 0 
    -2.772589 -2.772589 -2.772589 -2.772589 
    -2.772589 -2.772589 -2.772589 -2.772589 
    -2.772589 -2.772589 -2.772589 -2.772589 
    -2.772589 -2.772589 -2.772589 -2.772589 
  199 e1_2_4_19 2 4 0 
    -2.772589 -2.772589 -2.772589 -2.772589 
    -2.772589 -2.772589 -2.772589 -2.772589 
    -2.772589 -2.772589 -2.772589 -2.772589 
    -2.772589 -2.772589 -2.772589 -2.772589 
  200 e1_2_4_20 2 4 0 
    -2.772589 -2.772589 -2.772589 -2.772589 
    -2.772589 -2.772589 -2.772589 -2.772589 
    -2.772589 -2.772589 -2.772589 -2.772589 
    -2.772589 -2.772589 -2.772589 -2.772589 
  201 e1_2_4_21 2 4 0 
    -2.772589 -2.772589 -2.772589 -2.772589 
    -2.772589 -2.772589 -2.772589 -2.772589 
    -2.772589 -2.772589 -2.772589 -2.772589 
    -2.772589 -2.772589 -2.772589 -2.772589 
  202 e1_2_4_22 2 4 0 
    -2.772589 -2.772589 -2.772589 -2.772589 
    -2.772589 -2.772589 -2.772589 -2.772589 
    -2.772589 -2.772589 -2.772589 -2.772589 
    -2.772589 -2.772589 -2.772589 -2.772589 
  203 e1_2_4_23 2 4 0 
    -2.772589 -2.772589 -2.772589 -2.772589 
    -2.772589 -2.772589 -2.772589 -2.772589 
    -2.772589 -2.772589 -2.772589 -2.772589 
    -2.772589 -2.772589 -2.772589 -2.772589 
  204 e1_2_4_24 2 4 0 
    -2.772589 -2.772589 -2.772589 -2.772589 
    -2.772589 -2.772589 -2.772589 -2.772589 
    -2.772589 -2.772589 -2.772589 -2.772589 
    -2.772589 -2.772589 -2.772589 -2.772589 
  205 e1_2_4_25 2 4 0 
    -2.772589 -2.772589 -2.772589 -2.772589 
    -2.772589 -2.772589 -2.772589 -2.772589 
    -2.772589 -2.772589 -2.772589 -2.772589 
    -2.772589 -2.772589 -2.772589 -2.772589 
  206 e1_2_4_26 2 4 0 
    -2.772589 -2.772589 -2.772589 -2.772589 
    -2.772589 -2.772589 -2.772589 -2.772589 
    -2.772589 -2.772589 -2.772589 -2.772589 
    -2.772589 -2.772589 -2.772589 -2.772589 
  207 e1_2_4_27 2 4 0 
    -2.772589 -2.772589 -2.772589 -2.772589 
    -2.772589 -2.772589 -2.772589 -2.772589 
    -2.772589 -2.772589 -2.772589 -2.772589 
    -2.772589 -2.772589 -2.772589 -2.772589 
  208 e1_2_4_28 2 4 0 
    -2.772589 -2.772589 -2.772589 -2.772589 
    -2.772589 -2.772589 -2.772589 -2.772589 
    -2.772589 -2.772589 -2.772589 -2.772589 
    -2.772589 -2.772589 -2.772589 -2.772589 
  209 e1_2_4_29 2 4 0 
    -2.772589 -2.772589 -2.772589 -2.772589 
    -2.772589 -2.772589 -2.772589 -2.772589 
    -2.772589 -2.772589 -2.772589 -2.772589 
    -2.772589 -2.772589 -2.772589 -2.772589 
  210 e1_2_4_30 2 4 0 
    -2.772589 -2.772589 -2.772589 -2.772589 
    -2.772589 -2.772589 -2.772589 -2.772589 
    -2.772589 -2.772589 -2.772589 -2.772589 
    -2.772589 -2.772589 -2.772589 -2.772589 
  211 e1_2_4_31 2 4 0 
    -2.772589 -2.772589 -2.772589 -2.772589 
    -2.772589 -2.772589 -2.772589 -2.772589 
    -2.772589 -2.772589 -2.772589 -2.772589 
    -2.772589 -2.772589 -2.772589 -2.772589 
  212 e1_2_4_32 2 4 0 
    -2.772589 -2.772589 -2.772589 -2.772589 
    -2.772589 -2.772589 -2.772589 -2.772589 
    -2.772589 -2.772589 -2.772589 -2.772589 
    -2.772589 -2.772589 -2.772589 -2.772589 
  213 e1_2_4_33 2 4 0 
    -2.772589 -2.772589 -2.772589 -2.772589 
    -2.772589 -2.772589 -2.772589 -2.772589 
    -2.772589 -2.772589 -2.772589 -2.772589 
    -2.772589 -2.772589 -2.772589 -2.772589 
  214 e1_2_4_34 2 4 0 
    -2.772589 -2.772589 -2.772589 -2.772589 
    -2.772589 -2.772589 -2.772589 -2.772589 
    -2.772589 -2.772589 -2.772589 -2.772589 
    -2.772589 -2.772589 -2.772589 -2.772589 
  215 e1_2_4_35 2 4 0 
    -2.772589 -2.772589 -2.772589 -2.772589 
    -2.772589 -2.772589 -2.772589 -2.772589 
    -2.772589 -2.772589 -2.772589 -2.772589 
    -2.772589 -2.772589 -2.772589 -2.772589 
  216 e1_2_4_36 2 4 0 
    -2.772589 -2.772589 -2.772589 -2.772589 
    -2.772589 -2.772589 -2.772589 -2.772589 
    -2.772589 -2.772589 -2.772589 -2.772589 
    -2.772589 -2.772589 -2.772589 -2.772589 
  217 e1_2_4_37 2 4 0 
    -2.772589 -2.772589 -2.772589 -2.772589 
    -2.772589 -2.772589 -2.772589 -2.772589 
    -2.772589 -2.772589 -2.772589 -2.772589 
    -2.772589 -2.772589 -2.772589 -2.772589 
  218 e1_2_4_38 2 4 0 
    -2.772589 -2.772589 -2.772589 -2.772589 
    -2.772589 -2.772589 -2.772589 -2.772589 
    -2.772589 -2.772589 -2.772589 -2.772589 
    -2.772589 -2.772589 -2.772589 -2.772589 
  219 e1_2_4_39 2 4 0 
    -2.772589 -2.772589 -2.772589 -2.772589 
    -2.772589 -2.772589 -2.772589 -2.772589 
    -2.772589 -2.772589 -2.772589 -2.772589 
    -2.772589 -2.772589 -2.772589 -2.772589 
  220 e1_2_4_40 2 4 0 
    -2.772589 -2.772589 -2.772589 -2.772589 
    -2.772589 -2.772589 -2.772589 -2.772589 
    -2.772589 -2.772589 -2.772589 -2.772589 
    -2.772589 -2.772589 -2.772589 -2.772589 
  221 e1_2_4_41 2 4 0 
    -2.772589 -2.772589 -2.772589 -2.772589 
    -2.772589 -2.772589 -2.772589 -2.772589 
    -2.772589 -2.772589 -2.772589 -2.772589 
    -2.772589 -2.772589 -2.772589 -2.772589 
  222 e1_2_4_42 2 4 0 
    -2.772589 -2.772589 -2.772589 -2.772589 
    -2.772589 -2.772589 -2.772589 -2.772589 
    -2.772589 -2.772589 -2.772589 -2.772589 
    -2.772589 -2.772589 -2.772589 -2.772589 
  223 e1_2_4_43 2 4 0 
    -2.772589 -2.772589 -2.772589 -2.772589 
    -2.772589 -2.772589 -2.772589 -2.772589 
    -2.772589 -2.772589 -2.772589 -2.772589 
    -2.772589 -2.772589 -2.772589 -2.772589 
  224 e1_2_4_44 2 4 0 
    -2.772589 -2.772589 -2.772589 -2.772589 
    -2.772589 -2.772589 -2.772589 -2.772589 
    -2.772589 -2.772589 -2.772589 -2.772589 
    -2.772589 -2.772589 -2.772589 -2.772589 
  225 e1_2_4_45 2 4 0 
    -2.772589 -2.772589 -2.772589 -2.772589 
    -2.772589 -2.772589 -2.772589 -2.772589 
    -2.772589 -2.772589 -2.772589 -2.772589 
    -2.772589 -2.772589 -2.772589 -2.772589 
  226 e1_2_4_46 2 4 0 
    -2.772589 -2.772589 -2.772589 -2.772589 
    -2.772589 -2.772589 -2.772589 -2.772589 
    -2.772589 -2.772589 -2.772589 -2.772589 
    -2.772589 -2.772589 -2.772589 -2.772589 
  227 e1_2_4_47 2 4 0 
    -2.772589 -2.772589 -2.772589 -2.772589 
    -2.772589 -2.772589 -2.772589 -2.772589 
    -2.772589 -2.772589 -2.772589 -2.772589 
    -2.772589 -2.772589 -2.772589 -2.772589 
  228 e1_2_4_48 2 4 0 
    -2.772589 -2.772589 -2.772589 -2.772589 
    -2.772589 -2.772589 -2.772589 -2.772589 
    -2.772589 -2.772589 -2.772589 -2.772589 
    -2.772589 -2.772589 -2.772589 -2.772589 
  229 e1_2_4_49 2 4 0 
    -2.772589 -2.772589 -2.772589 -2.772589 
    -2.772589 -2.772589 -2.772589 -2.772589 
    -2.772589 -2.772589 -2.772589 -2.772589 
    -2.772589 -2.772589 -2.772589 -2.772589 
  230 e1_2_4_50 2 4 0 
    -2.772589 -2.772589 -2.772589 -2.772589 
    -2.772589 -2.772589 -2.772589 -2.772589 
    -2.772589 -2.772589 -2.772589 -2.772589 
    -2.772589 -2.772589 -2.772589 -2.772589 
  231 e1_2_4_51 2 4 0 
    -2.890372 -2.890372 -1.791759 -2.890372 
    -2.890372 -2.890372 -2.890372 -2.890372 
    -2.890372 -2.890372 -2.890372 -2.890372 
    -2.890372 -2.890372 -2.890372 -2.890372 
  232 e1_2_4_52 2 4 0 
    -2.772589 -2.772589 -2.772589 -2.772589 
    -2.772589 -2.772589 -2.772589 -2.772589 
    -2.772589 -2.772589 -2.772589 -2.772589 
    -2.772589 -2.772589 -2.772589 -2.772589 
  233 e1_2_4_53 2 4 0 
    -2.772589 -2.772589 -2.772589 -2.772589 
    -2.772589 -2.772589 -2.772589 -2.772589 
    -2.772589 -2.772589 -2.772589 -2.772589 
    -2.772589 -2.772589 -2.772589 -2.772589 
  234 e1_2_4_54 2 4 0 
    -2.397895 -3.091043 -3.091043 -3.091043 
    -2.397895 -1.704748 -3.091043 -3.091043 
    -3.091043 -3.091043 -3.091043 -3.091043 
    -3.091043 -3.091043 -3.091043 -2.397895 
  235 e1_2_4_55 2 4 0 
    -2.772589 -2.772589 -2.772589 -2.772589 
    -2.772589 -2.772589 -2.772589 -2.772589 
    -2.772589 -2.772589 -2.772589 -2.772589 
    -2.772589 -2.772589 -2.772589 -2.772589 
  236 e1_2_4_56 2 4 0 
    -2.772589 -2.772589 -2.772589 -2.772589 
    -2.772589 -2.772589 -2.772589 -2.772589 
    -2.772589 -2.772589 -2.772589 -2.772589 
    -2.772589 -2.772589 -2.772589 -2.772589 
  237 e1_2_4_57 2 4 0 
    -2.944439 -2.251292 -2.944439 -2.944439 
    -2.944439 -2.251292 -2.944439 -2.944439 
    -2.944439 -2.944439 -2.944439 -2.944439 
    -2.944439 -2.251292 -2.944439 -2.944439 
  238 e1_2_4_58 2 4 0 
    -2.772589 -2.772589 -2.772589 -2.772589 
    -2.772589 -2.772589 -2.772589 -2.772589 
    -2.772589 -2.772589 -2.772589 -2.772589 
    -2.772589 -2.772589 -2.772589 -2.772589 
  239 e1_2_4_59 2 4 0 
    -2.833213 -2.833213 -2.833213 -2.833213 
    -2.833213 -2.833213 -2.833213 -2.833213 
    -2.833213 -2.833213 -2.833213 -2.833213 
    -2.833213 -2.140066 -2.833213 -2.833213 
  240 e1_2_4_60 2 4 0 
    -2.890372 -2.890372 -2.890372 -2.197225 
    -2.890372 -2.890372 -2.890372 -2.890372 
    -2.890372 -2.890372 -2.890372 -2.890372 
    -2.890372 -2.890372 -2.890372 -2.197225 
  241 e1_2_4_61 2 4 0 
    -2.772589 -2.772589 -2.772589 -2.772589 
    -2.772589 -2.772589 -2.772589 -2.772589 
    -2.772589 -2.772589 -2.772589 -2.772589 
    -2.772589 -2.772589 -2.772589 -2.772589 
  242 e1_2_4_62 2 4 0 
    -2.833213 -2.833213 -2.833213 -2.140066 
    -2.833213 -2.833213 -2.833213 -2.833213 
    -2.833213 -2.833213 -2.833213 -2.833213 
    -2.833213 -2.833213 -2.833213 -2.833213 
  243 e1_2_4_63 2 4 0 
    -2.772589 -2.772589 -2.772589 -2.772589 
    -2.772589 -2.772589 -2.772589 -2.772589 
    -2.772589 -2.772589 -2.772589 -2.772589 
    -2.772589 -2.772589 -2.772589 -2.772589 
  244 e1_2_4_64 2 4 0 
    -2.772589 -2.772589 -2.772589 -2.772589 
    -2.772589 -2.772589 -2.772589 -2.772589 
    -2.772589 -2.772589 -2.772589 -2.772589 
    -2.772589 -2.772589 -2.772589 -2.772589 
  245 e1_2_4_65 2 4 0 
    -2.772589 -2.772589 -2.772589 -2.772589 
    -2.772589 -2.772589 -2.772589 -2.772589 
    -2.772589 -2.772589 -2.772589 -2.772589 
    -2.772589 -2.772589 -2.772589 -2.772589 
  246 e1_2_4_66 2 4 0 
    -2.772589 -2.772589 -2.772589 -2.772589 
    -2.772589 -2.772589 -2.772589 -2.772589 
    -2.772589 -2.772589 -2.772589 -2.772589 
    -2.772589 -2.772589 -2.772589 -2.772589 
  247 e1_2_4_67 2 4 0 
    -2.772589 -2.772589 -2.772589 -2.772589 
    -2.772589 -2.772589 -2.772589 -2.772589 
    -2.772589 -2.772589 -2.772589 -2.772589 
    -2.772589 -2.772589 -2.772589 -2.772589 
  248 e1_2_4_68 2 4 0 
    -2.772589 -2.772589 -2.772589 -2.772589 
    -2.772589 -2.772589 -2.772589 -2.772589 
    -2.772589 -2.772589 -2.772589 -2.772589 
    -2.772589 -2.772589 -2.772589 -2.772589 
  249 e1_2_4_69 2 4 0 
    -2.772589 -2.772589 -2.772589 -2.772589 
    -2.772589 -2.772589 -2.772589 -2.772589 
    -2.772589 -2.772589 -2.772589 -2.772589 
    -2.772589 -2.772589 -2.772589 -2.772589 
  250 e1_2_4_70 2 4 0 
    -2.772589 -2.772589 -2.772589 -2.772589 
    -2.772589 -2.772589 -2.772589 -2.772589 
    -2.772589 -2.772589 -2.772589 -2.772589 
    -2.772589 -2.772589 -2.772589 -2.772589 
  251 e1_2_4_71 2 4 0 
    -2.772589 -2.772589 -2.772589 -2.772589 
    -2.772589 -2.772589 -2.772589 -2.772589 
    -2.772589 -2.772589 -2.772589 -2.772589 
    -2.772589 -2.772589 -2.772589 -2.772589 
  252 e1_2_4_72 2 4 0 
    -2.772589 -2.772589 -2.772589 -2.772589 
    -2.772589 -2.772589 -2.772589 -2.772589 
    -2.772589 -2.772589 -2.772589 -2.772589 
    -2.772589 -2.772589 -2.772589 -2.772589 
  253 e1_2_4_73 2 4 0 
    -2.772589 -2.772589 -2.772589 -2.772589 
    -2.772589 -2.772589 -2.772589 -2.772589 
    -2.772589 -2.772589 -2.772589 -2.772589 
    -2.772589 -2.772589 -2.772589 -2.772589 
  254 e1_2_4_74 2 4 0 
    -2.772589 -2.772589 -2.772589 -2.772589 
    -2.772589 -2.772589 -2.772589 -2.772589 
    -2.772589 -2.772589 -2.772589 -2.772589 
    -2.772589 -2.772589 -2.772589 -2.772589 
  255 e1_2_4_75 2 4 0 
    -2.772589 -2.772589 -2.772589 -2.772589 
    -2.772589 -2.772589 -2.772589 -2.772589 
    -2.772589 -2.772589 -2.772589 -2.772589 
    -2.772589 -2.772589 -2.772589 -2.772589 
  256 e1_2_4_76 2 4 0 
    -2.772589 -2.772589 -2.772589 -2.772589 
    -2.772589 -2.772589 -2.772589 -2.772589 
    -2.772589 -2.772589 -2.772589 -2.772589 
    -2.772589 -2.772589 -2.772589 -2.772589 
  257 e1_2_4_77 2 4 0 
    -2.772589 -2.772589 -2.772589 -2.772589 
    -2.772589 -2.772589 -2.772589 -2.772589 
    -2.772589 -2.772589 -2.772589 -2.772589 
    -2.772589 -2.772589 -2.772589 -2.772589 
  258 e1_2_4_78 2 4 0 
    -2.772589 -2.772589 -2.772589 -2.772589 
    -2.772589 -2.772589 -2.772589 -2.772589 
    -2.772589 -2.772589 -2.772589 -2.772589 
    -2.772589 -2.772589 -2.772589 -2.772589 
  259 e1_2_4_79 2 4 0 
    -2.772589 -2.772589 -2.772589 -2.772589 
    -2.772589 -2.772589 -2.772589 -2.772589 
    -2.772589 -2.772589 -2.772589 -2.772589 
    -2.772589 -2.772589 -2.772589 -2.772589 
  260 e1_2_4_80 2 4 0 
    -2.772589 -2.772589 -2.772589 -2.772589 
    -2.772589 -2.772589 -2.772589 -2.772589 
    -2.772589 -2.772589 -2.772589 -2.772589 
    -2.772589 -2.772589 -2.772589 -2.772589 
  261 e1_2_4_81 2 4 0 
    -2.772589 -2.772589 -2.772589 -2.772589 
    -2.772589 -2.772589 -2.772589 -2.772589 
    -2.772589 -2.772589 -2.772589 -2.772589 
    -2.772589 -2.772589 -2.772589 -2.772589 
  262 e1_2_4_82 2 4 0 
    -2.772589 -2.772589 -2.772589 -2.772589 
    -2.772589 -2.772589 -2.772589 -2.772589 
    -2.772589 -2.772589 -2.772589 -2.772589 
    -2.772589 -2.772589 -2.772589 -2.772589 
  263 e1_2_4_83 2 4 0 
    -2.772589 -2.772589 -2.772589 -2.772589 
    -2.772589 -2.772589 -2.772589 -2.772589 
    -2.772589 -2.772589 -2.772589 -2.772589 
    -2.772589 -2.772589 -2.772589 -2.772589 
  264 e1_2_4_84 2 4 0 
    -2.772589 -2.772589 -2.772589 -2.772589 
    -2.772589 -2.772589 -2.772589 -2.772589 
    -2.772589 -2.772589 -2.772589 -2.772589 
    -2.772589 -2.772589 -2.772589 -2.772589 
  265 e1_2_4_85 2 4 0 
    -2.772589 -2.772589 -2.772589 -2.772589 
    -2.772589 -2.772589 -2.772589 -2.772589 
    -2.772589 -2.772589 -2.772589 -2.772589 
    -2.772589 -2.772589 -2.772589 -2.772589 
  266 e1_2_4_86 2 4 0 
    -2.772589 -2.772589 -2.772589 -2.772589 
    -2.772589 -2.772589 -2.772589 -2.772589 
    -2.772589 -2.772589 -2.772589 -2.772589 
    -2.772589 -2.772589 -2.772589 -2.772589 
  267 e1_2_4_87 2 4 0 
    -2.772589 -2.772589 -2.772589 -2.772589 
    -2.772589 -2.772589 -2.772589 -2.772589 
    -2.772589 -2.772589 -2.772589 -2.772589 
    -2.772589 -2.772589 -2.772589 -2.772589 
  268 e1_2_4_88 2 4 0 
    -2.772589 -2.772589 -2.772589 -2.772589 
    -2.772589 -2.772589 -2.772589 -2.772589 
    -2.772589 -2.772589 -2.772589 -2.772589 
    -2.772589 -2.772589 -2.772589 -2.772589 
  269 e1_2_4_89 2 4 0 
    -2.772589 -2.772589 -2.772589 -2.772589 
    -2.772589 -2.772589 -2.772589 -2.772589 
    -2.772589 -2.772589 -2.772589 -2.772589 
    -2.772589 -2.772589 -2.772589 -2.772589 
  270 e1_2_4_90 2 4 0 
    -2.772589 -2.772589 -2.772589 -2.772589 
    -2.772589 -2.772589 -2.772589 -2.772589 
    -2.772589 -2.772589 -2.772589 -2.772589 
    -2.772589 -2.772589 -2.772589 -2.772589 
  271 e1_2_4_91 2 4 0 
    -2.772589 -2.772589 -2.772589 -2.772589 
    -2.772589 -2.772589 -2.772589 -2.772589 
    -2.772589 -2.772589 -2.772589 -2.772589 
    -2.772589 -2.772589 -2.772589 -2.772589 
  272 e1_2_4_92 2 4 0 
    -2.772589 -2.772589 -2.772589 -2.772589 
    -2.772589 -2.772589 -2.772589 -2.772589 
    -2.772589 -2.772589 -2.772589 -2.772589 
    -2.772589 -2.772589 -2.772589 -2.772589 
  273 e1_2_4_93 2 4 0 
    -2.772589 -2.772589 -2.772589 -2.772589 
    -2.772589 -2.772589 -2.772589 -2.772589 
    -2.772589 -2.772589 -2.772589 -2.772589 
    -2.772589 -2.772589 -2.772589 -2.772589 
  274 e1_2_4_94 2 4 0 
    -2.772589 -2.772589 -2.772589 -2.772589 
    -2.772589 -2.772589 -2.772589 -2.772589 
    -2.772589 -2.772589 -2.772589 -2.772589 
    -2.772589 -2.772589 -2.772589 -2.772589 
  275 e1_2_4_95 2 4 0 
    -2.772589 -2.772589 -2.772589 -2.772589 
    -2.772589 -2.772589 -2.772589 -2.772589 
    -2.772589 -2.772589 -2.772589 -2.772589 
    -2.772589 -2.772589 -2.772589 -2.772589 
  276 e1_2_4_96 2 4 0 
    -2.772589 -2.772589 -2.772589 -2.772589 
    -2.772589 -2.772589 -2.772589 -2.772589 
    -2.772589 -2.772589 -2.772589 -2.772589 
    -2.772589 -2.772589 -2.772589 -2.772589 
  277 e1_2_4_97 2 4 0 
    -2.772589 -2.772589 -2.772589 -2.772589 
    -2.772589 -2.772589 -2.772589 -2.772589 
    -2.772589 -2.772589 -2.772589 -2.772589 
    -2.772589 -2.772589 -2.772589 -2.772589 
  278 e1_2_4_98 2 4 0 
    -2.772589 -2.772589 -2.772589 -2.772589 
    -2.772589 -2.772589 -2.772589 -2.772589 
    -2.772589 -2.772589 -2.772589 -2.772589 
    -2.772589 -2.772589 -2.772589 -2.772589 
  279 e1_2_4_99 2 4 0 
    -2.197225 -2.890372 -2.890372 -2.890372 
    -2.890372 -2.890372 -2.890372 -2.890372 
    -2.197225 -2.890372 -2.890372 -2.890372 
    -2.890372 -2.890372 -2.890372 -2.890372 
  280 e1_2_4_100 2 4 0 
    -2.772589 -2.772589 -2.772589 -2.772589 
    -2.772589 -2.772589 -2.772589 -2.772589 
    -2.772589 -2.772589 -2.772589 -2.772589 
    -2.772589 -2.772589 -2.772589 -2.772589 
  281 e1_2_4_101 2 4 0 
    -2.772589 -2.772589 -2.772589 -2.772589 
    -2.772589 -2.772589 -2.772589 -2.772589 
    -2.772589 -2.772589 -2.772589 -2.772589 
    -2.772589 -2.772589 -2.772589 -2.772589 
  282 e1_2_4_102 2 4 0 
    -2.995732 -2.995732 -2.995732 -2.995732 
    -2.995732 -2.995732 -2.995732 -2.995732 
    -2.302585 -2.995732 -1.897120 -2.995732 
    -2.995732 -2.302585 -2.995732 -2.995732 
  283 e1_2_4_103 2 4 0 
    -2.772589 -2.772589 -2.772589 -2.772589 
    -2.772589 -2.772589 -2.772589 -2.772589 
    -2.772589 -2.772589 -2.772589 -2.772589 
    -2.772589 -2.772589 -2.772589 -2.772589 
  284 e1_2_4_104 2 4 0 
    -2.772589 -2.772589 -2.772589 -2.772589 
    -2.772589 -2.772589 -2.772589 -2.772589 
    -2.772589 -2.772589 -2.772589 -2.772589 
    -2.772589 -2.772589 -2.772589 -2.772589 
  285 e1_2_4_105 2 4 0 
    -2.564949 -3.258096 -3.258096 -3.258096 
    -2.159484 -3.258096 -3.258096 -3.258096 
    -3.258096 -3.258096 -1.871802 -3.258096 
    -3.258096 -2.564949 -3.258096 -1.871802 
  286 e1_2_4_106 2 4 0 
    -2.772589 -2.772589 -2.772589 -2.772589 
    -2.772589 -2.772589 -2.772589 -2.772589 
    -2.772589 -2.772589 -2.772589 -2.772589 
    -2.772589 -2.772589 -2.772589 -2.772589 
  287 e1_2_4_107 2 4 0 
    -2.772589 -2.772589 -2.772589 -2.772589 
    -2.772589 -2.772589 -2.772589 -2.772589 
    -2.772589 -2.772589 -2.772589 -2.772589 
    -2.772589 -2.772589 -2.772589 -2.772589 
  288 e1_2_4_108 2 4 0 
    -3.135494 -2.036882 -2.442347 -3.135494 
    -1.749200 -3.135494 -3.135494 -3.135494 
    -3.135494 -3.135494 -3.135494 -3.135494 
    -3.135494 -3.135494 -3.135494 -2.442347 
  289 e1_2_4_109 2 4 0 
    -2.772589 -2.772589 -2.772589 -2.772589 
    -2.772589 -2.772589 -2.772589 -2.772589 
    -2.772589 -2.772589 -2.772589 -2.772589 
    -2.772589 -2.772589 -2.772589 -2.772589 
  290 e1_2_4_110 2 4 0 
    -2.772589 -2.772589 -2.772589 -2.772589 
    -2.772589 -2.772589 -2.772589 -2.772589 
    -2.772589 -2.772589 -2.772589 -2.772589 
    -2.772589 -2.772589 -2.772589 -2.772589 
  291 e1_2_4_111 2 4 0 
    -2.772589 -2.772589 -2.772589 -2.772589 
    -2.772589 -2.772589 -2.772589 -2.772589 
    -2.772589 -2.772589 -2.772589 -2.772589 
    -2.772589 -2.772589 -2.772589 -2.772589 
  292 e1_2_4_112 2 4 0 
    -2.772589 -2.772589 -2.772589 -2.772589 
    -2.772589 -2.772589 -2.772589 -2.772589 
    -2.772589 -2.772589 -2.772589 -2.772589 
    -2.772589 -2.772589 -2.772589 -2.772589 
  293 e1_2_4_113 2 4 0 
    -2.772589 -2.772589 -2.772589 -2.772589 
    -2.772589 -2.772589 -2.772589 -2.772589 
    -2.772589 -2.772589 -2.772589 -2.772589 
    -2.772589 -2.772589 -2.772589 -2.772589 
  294 e1_2_4_114 2 4 0 
    -2.772589 -2.772589 -2.772589 -2.772589 
    -2.772589 -2.772589 -2.772589 -2.772589 
    -2.772589 -2.772589 -2.772589 -2.772589 
    -2.772589 -2.772589 -2.772589 -2.772589 
  295 e1_2_4_115 2 4 0 
    -2.772589 -2.772589 -2.772589 -2.772589 
    -2.772589 -2.772589 -2.772589 -2.772589 
    -2.772589 -2.772589 -2.772589 -2.772589 
    -2.772589 -2.772589 -2.772589 -2.772589 
  296 e1_2_4_116 2 4 0 
    -2.772589 -2.772589 -2.772589 -2.772589 
    -2.772589 -2.772589 -2.772589 -2.772589 
    -2.772589 -2.772589 -2.772589 -2.772589 
    -2.772589 -2.772589 -2.772589 -2.772589 
  297 e1_2_4_117 2 4 0 
    -2.772589 -2.772589 -2.772589 -2.772589 
    -2.772589 -2.772589 -2.772589 -2.772589 
    -2.772589 -2.772589 -2.772589 -2.772589 
    -2.772589 -2.772589 -2.772589 -2.772589 
  298 e1_2_4_118 2 4 0 
    -2.772589 -2.772589 -2.772589 -2.772589 
    -2.772589 -2.772589 -2.772589 -2.772589 
    -2.772589 -2.772589 -2.772589 -2.772589 
    -2.772589 -2.772589 -2.772589 -2.772589 
  299 e1_2_4_119 2 4 0 
    -2.772589 -2.772589 -2.772589 -2.772589 
    -2.772589 -2.772589 -2.772589 -2.772589 
    -2.772589 -2.772589 -2.772589 -2.772589 
    -2.772589 -2.772589 -2.772589 -2.772589 
  300 e1_2_4_120 2 4 0 
    -2.772589 -2.772589 -2.772589 -2.772589 
    -2.772589 -2.772589 -2.772589 -2.772589 
    -2.772589 -2.772589 -2.772589 -2.772589 
    -2.772589 -2.772589 -2.772589 -2.772589 
  301 e1_2_4_121 2 4 0 
    -2.772589 -2.772589 -2.772589 -2.772589 
    -2.772589 -2.772589 -2.772589 -2.772589 
    -2.772589 -2.772589 -2.772589 -2.772589 
    -2.772589 -2.772589 -2.772589 -2.772589 
  302 e1_2_4_122 2 4 0 
    -2.772589 -2.772589 -2.772589 -2.772589 
    -2.772589 -2.772589 -2.772589 -2.772589 
    -2.772589 -2.772589 -2.772589 -2.772589 
    -2.772589 -2.772589 -2.772589 -2.772589 
  303 e1_2_4_123 2 4 0 
    -2.772589 -2.772589 -2.772589 -2.772589 
    -2.772589 -2.772589 -2.772589 -2.772589 
    -2.772589 -2.772589 -2.772589 -2.772589 
    -2.772589 -2.772589 -2.772589 -2.772589 
  304 e1_2_4_124 2 4 0 
    -2.772589 -2.772589 -2.772589 -2.772589 
    -2.772589 -2.772589 -2.772589 -2.772589 
    -2.772589 -2.772589 -2.772589 -2.772589 
    -2.772589 -2.772589 -2.772589 -2.772589 
  305 e1_2_4_125 2 4 0 
    -2.772589 -2.772589 -2.772589 -2.772589 
    -2.772589 -2.772589 -2.772589 -2.772589 
    -2.772589 -2.772589 -2.772589 -2.772589 
    -2.772589 -2.772589 -2.772589 -2.772589 
  306 e1_2_4_126 2 4 0 
    -2.772589 -2.772589 -2.772589 -2.772589 
    -2.772589 -2.772589 -2.772589 -2.772589 
    -2.772589 -2.772589 -2.772589 -2.772589 
    -2.772589 -2.772589 -2.772589 -2.772589 
  307 e1_2_4_127 2 4 0 
    -2.772589 -2.772589 -2.772589 -2.772589 
    -2.772589 -2.772589 -2.772589 -2.772589 
    -2.772589 -2.772589 -2.772589 -2.772589 
    -2.772589 -2.772589 -2.772589 -2.772589 
  308 e1_2_4_128 2 4 0 
    -2.772589 -2.772589 -2.772589 -2.772589 
    -2.772589 -2.772589 -2.772589 -2.772589 
    -2.772589 -2.772589 -2.772589 -2.772589 
    -2.772589 -2.772589 -2.772589 -2.772589 
  309 e1_2_4_129 2 4 0 
    -2.772589 -2.772589 -2.772589 -2.772589 
    -2.772589 -2.772589 -2.772589 -2.772589 
    -2.772589 -2.772589 -2.772589 -2.772589 
    -2.772589 -2.772589 -2.772589 -2.772589 
  310 e1_2_4_130 2 4 0 
    -2.772589 -2.772589 -2.772589 -2.772589 
    -2.772589 -2.772589 -2.772589 -2.772589 
    -2.772589 -2.772589 -2.772589 -2.772589 
    -2.772589 -2.772589 -2.772589 -2.772589 
  311 e1_2_4_131 2 4 0 
    -2.772589 -2.772589 -2.772589 -2.772589 
    -2.772589 -2.772589 -2.772589 -2.772589 
    -2.772589 -2.772589 -2.772589 -2.772589 
    -2.772589 -2.772589 -2.772589 -2.772589 
  312 e1_2_4_132 2 4 0 
    -2.772589 -2.772589 -2.772589 -2.772589 
    -2.772589 -2.772589 -2.772589 -2.772589 
    -2.772589 -2.772589 -2.772589 -2.772589 
    -2.772589 -2.772589 -2.772589 -2.772589 
  313 e1_2_4_133 2 4 0 
    -2.772589 -2.772589 -2.772589 -2.772589 
    -2.772589 -2.772589 -2.772589 -2.772589 
    -2.772589 -2.772589 -2.772589 -2.772589 
    -2.772589 -2.772589 -2.772589 -2.772589 
  314 e1_2_4_134 2 4 0 
    -2.772589 -2.772589 -2.772589 -2.772589 
    -2.772589 -2.772589 -2.772589 -2.772589 
    -2.772589 -2.772589 -2.772589 -2.772589 
    -2.772589 -2.772589 -2.772589 -2.772589 
  315 e1_2_4_135 2 4 0 
    -2.772589 -2.772589 -2.772589 -2.772589 
    -2.772589 -2.772589 -2.772589 -2.772589 
    -2.772589 -2.772589 -2.772589 -2.772589 
    -2.772589 -2.772589 -2.772589 -2.772589 
  316 e1_2_4_136 2 4 0 
    -2.772589 -2.772589 -2.772589 -2.772589 
    -2.772589 -2.772589 -2.772589 -2.772589 
    -2.772589 -2.772589 -2.772589 -2.772589 
    -2.772589 -2.772589 -2.772589 -2.772589 
  317 e1_2_4_137 2 4 0 
    -2.772589 -2.772589 -2.772589 -2.772589 
    -2.772589 -2.772589 -2.772589 -2.772589 
    -2.772589 -2.772589 -2.772589 -2.772589 
    -2.772589 -2.772589 -2.772589 -2.772589 
  318 e1_2_4_138 2 4 0 
    -2.772589 -2.772589 -2.772589 -2.772589 
    -2.772589 -2.772589 -2.772589 -2.772589 
    -2.772589 -2.772589 -2.772589 -2.772589 
    -2.772589 -2.772589 -2.772589 -2.772589 
  319 e1_2_4_139 2 4 0 
    -2.772589 -2.772589 -2.772589 -2.772589 
    -2.772589 -2.772589 -2.772589 -2.772589 
    -2.772589 -2.772589 -2.772589 -2.772589 
    -2.772589 -2.772589 -2.772589 -2.772589 
  320 e1_2_4_140 2 4 0 
    -2.772589 -2.772589 -2.772589 -2.772589 
    -2.772589 -2.772589 -2.772589 -2.772589 
    -2.772589 -2.772589 -2.772589 -2.772589 
    -2.772589 -2.772589 -2.772589 -2.772589 
  321 e1_2_4_141 2 4 0 
    -2.772589 -2.772589 -2.772589 -2.772589 
    -2.772589 -2.772589 -2.772589 -2.772589 
    -2.772589 -2.772589 -2.772589 -2.772589 
    -2.772589 -2.772589 -2.772589 -2.772589 
  322 e1_2_4_142 2 4 0 
    -2.772589 -2.772589 -2.772589 -2.772589 
    -2.772589 -2.772589 -2.772589 -2.772589 
    -2.772589 -2.772589 -2.772589 -2.772589 
    -2.772589 -2.772589 -2.772589 -2.772589 
  323 e1_2_4_143 2 4 0 
    -2.772589 -2.772589 -2.772589 -2.772589 
    -2.772589 -2.772589 -2.772589 -2.772589 
    -2.772589 -2.772589 -2.772589 -2.772589 
    -2.772589 -2.772589 -2.772589 -2.772589 
  324 e1_2_4_144 2 4 0 
    -2.772589 -2.772589 -2.772589 -2.772589 
    -2.772589 -2.772589 -2.772589 -2.772589 
    -2.772589 -2.772589 -2.772589 -2.772589 
    -2.772589 -2.772589 -2.772589 -2.772589 
  325 e1_2_4_145 2 4 0 
    -2.772589 -2.772589 -2.772589 -2.772589 
    -2.772589 -2.772589 -2.772589 -2.772589 
    -2.772589 -2.772589 -2.772589 -2.772589 
    -2.772589 -2.772589 -2.772589 -2.772589 
  326 e1_2_4_146 2 4 0 
    -2.772589 -2.772589 -2.772589 -2.772589 
    -2.772589 -2.772589 -2.772589 -2.772589 
    -2.772589 -2.772589 -2.772589 -2.772589 
    -2.772589 -2.772589 -2.772589 -2.772589 
  327 e1_2_4_147 2 4 0 
    -2.944439 -2.251292 -2.251292 -2.944439 
    -2.944439 -2.944439 -2.251292 -2.944439 
    -2.944439 -2.944439 -2.944439 -2.944439 
    -2.944439 -2.944439 -2.944439 -2.944439 
  328 e1_2_4_148 2 4 0 
    -2.772589 -2.772589 -2.772589 -2.772589 
    -2.772589 -2.772589 -2.772589 -2.772589 
    -2.772589 -2.772589 -2.772589 -2.772589 
    -2.772589 -2.772589 -2.772589 -2.772589 
  329 e1_2_4_149 2 4 0 
    -2.772589 -2.772589 -2.772589 -2.772589 
    -2.772589 -2.772589 -2.772589 -2.772589 
    -2.772589 -2.772589 -2.772589 -2.772589 
    -2.772589 -2.772589 -2.772589 -2.772589 
  330 e1_2_4_150 2 4 0 
    -2.525729 -3.218876 -2.120264 -3.218876 
    -2.525729 -2.120264 -3.218876 -3.218876 
    -2.525729 -3.218876 -3.218876 -2.525729 
    -3.218876 -3.218876 -3.218876 -2.525729 
  331 e1_2_4_151 2 4 0 
    -2.772589 -2.772589 -2.772589 -2.772589 
    -2.772589 -2.772589 -2.772589 -2.772589 
    -2.772589 -2.772589 -2.772589 -2.772589 
    -2.772589 -2.772589 -2.772589 -2.772589 
  332 e1_2_4_152 2 4 0 
    -2.772589 -2.772589 -2.772589 -2.772589 
    -2.772589 -2.772589 -2.772589 -2.772589 
    -2.772589 -2.772589 -2.772589 -2.772589 
    -2.772589 -2.772589 -2.772589 -2.772589 
  333 e1_2_4_153 2 4 0 
    -3.178054 -2.484907 -2.079442 -3.178054 
    -2.484907 -3.178054 -3.178054 -3.178054 
    -3.178054 -3.178054 -3.178054 -2.079442 
    -2.484907 -3.178054 -3.178054 -2.484907 
  334 e1_2_4_154 2 4 0 
    -2.772589 -2.772589 -2.772589 -2.772589 
    -2.772589 -2.772589 -2.772589 -2.772589 
    -2.772589 -2.772589 -2.772589 -2.772589 
    -2.772589 -2.772589 -2.772589 -2.772589 
  335 e1_2_4_155 2 4 0 
    -1.897120 -2.995732 -2.995732 -2.302585 
    -2.302585 -2.995732 -2.995732 -2.995732 
    -2.995732 -2.995732 -2.995732 -2.995732 
    -2.995732 -2.995732 -2.995732 -2.995732 
  336 e1_2_4_156 2 4 0 
    -3.044523 -3.044523 -2.351375 -1.945910 
    -2.351375 -3.044523 -3.044523 -3.044523 
    -3.044523 -3.044523 -2.351375 -3.044523 
    -3.044523 -3.044523 -3.044523 -3.044523 
  337 e1_2_4_157 2 4 0 
    -2.772589 -2.772589 -2.772589 -2.772589 
    -2.772589 -2.772589 -2.772589 -2.772589 
    -2.772589 -2.772589 -2.772589 -2.772589 
    -2.772589 -2.772589 -2.772589 -2.772589 
  338 e1_2_4_158 2 4 0 
    -3.044523 -3.044523 -3.044523 -3.044523 
    -3.044523 -3.044523 -3.044523 -1.945910 
    -2.351375 -3.044523 -1.945910 -3.044523 
    -3.044523 -3.044523 -3.044523 -3.044523 
  339 e1_2_4_159 2 4 0 
    -2.772589 -2.772589 -2.772589 -2.772589 
    -2.772589 -2.772589 -2.772589 -2.772589 
    -2.772589 -2.772589 -2.772589 -2.772589 
    -2.772589 -2.772589 -2.772589 -2.772589 
  340 e1_2_4_160 2 4 0 
    -2.772589 -2.772589 -2.772589 -2.772589 
    -2.772589 -2.772589 -2.772589 -2.772589 
    -2.772589 -2.772589 -2.772589 -2.772589 
    -2.772589 -2.772589 -2.772589 -2.772589 
  341 e1_2_4_161 2 4 0 
    -2.772589 -2.772589 -2.772589 -2.772589 
    -2.772589 -2.772589 -2.772589 -2.772589 
    -2.772589 -2.772589 -2.772589 -2.772589 
    -2.772589 -2.772589 -2.772589 -2.772589 
  342 e1_2_4_162 2 4 0 
    -2.772589 -2.772589 -2.772589 -2.772589 
    -2.772589 -2.772589 -2.772589 -2.772589 
    -2.772589 -2.772589 -2.772589 -2.772589 
    -2.772589 -2.772589 -2.772589 -2.772589 
  343 e1_2_4_163 2 4 0 
    -2.772589 -2.772589 -2.772589 -2.772589 
    -2.772589 -2.772589 -2.772589 -2.772589 
    -2.772589 -2.772589 -2.772589 -2.772589 
    -2.772589 -2.772589 -2.772589 -2.772589 
  344 e1_2_4_164 2 4 0 
    -2.772589 -2.772589 -2.772589 -2.772589 
    -2.772589 -2.772589 -2.772589 -2.772589 
    -2.772589 -2.772589 -2.772589 -2.772589 
    -2.772589 -2.772589 -2.772589 -2.772589 
  345 e1_2_4_165 2 4 0 
    -2.772589 -2.772589 -2.772589 -2.772589 
    -2.772589 -2.772589 -2.772589 -2.772589 
    -2.772589 -2.772589 -2.772589 -2.772589 
    -2.772589 -2.772589 -2.772589 -2.772589 
  346 e1_2_4_166 2 4 0 
    -2.772589 -2.772589 -2.772589 -2.772589 
    -2.772589 -2.772589 -2.772589 -2.772589 
    -2.772589 -2.772589 -2.772589 -2.772589 
    -2.772589 -2.772589 -2.772589 -2.772589 
  347 e1_2_4_167 2 4 0 
    -2.772589 -2.772589 -2.772589 -2.772589 
    -2.772589 -2.772589 -2.772589 -2.772589 
    -2.772589 -2.772589 -2.772589 -2.772589 
    -2.772589 -2.772589 -2.772589 -2.772589 
  348 e1_2_4_168 2 4 0 
    -2.772589 -2.772589 -2.772589 -2.772589 
    -2.772589 -2.772589 -2.772589 -2.772589 
    -2.772589 -2.772589 -2.772589 -2.772589 
    -2.772589 -2.772589 -2.772589 -2.772589 
  349 e1_2_4_169 2 4 0 
    -2.772589 -2.772589 -2.772589 -2.772589 
    -2.772589 -2.772589 -2.772589 -2.772589 
    -2.772589 -2.772589 -2.772589 -2.772589 
    -2.772589 -2.772589 -2.772589 -2.772589 
  350 e1_2_4_170 2 4 0 
    -2.772589 -2.772589 -2.772589 -2.772589 
    -2.772589 -2.772589 -2.772589 -2.772589 
    -2.772589 -2.772589 -2.772589 -2.772589 
    -2.772589 -2.772589 -2.772589 -2.772589 
  351 e1_2_4_171 2 4 0 
    -2.772589 -2.772589 -2.772589 -2.772589 
    -2.772589 -2.772589 -2.772589 -2.772589 
    -2.772589 -2.772589 -2.772589 -2.772589 
    -2.772589 -2.772589 -2.772589 -2.772589 
  352 e1_2_4_172 2 4 0 
    -2.772589 -2.772589 -2.772589 -2.772589 
    -2.772589 -2.772589 -2.772589 -2.772589 
    -2.772589 -2.772589 -2.772589 -2.772589 
    -2.772589 -2.772589 -2.772589 -2.772589 
  353 e1_2_4_173 2 4 0 
    -2.772589 -2.772589 -2.772589 -2.772589 
    -2.772589 -2.772589 -2.772589 -2.772589 
    -2.772589 -2.772589 -2.772589 -2.772589 
    -2.772589 -2.772589 -2.772589 -2.772589 
  354 e1_2_4_174 2 4 0 
    -2.772589 -2.772589 -2.772589 -2.772589 
    -2.772589 -2.772589 -2.772589 -2.772589 
    -2.772589 -2.772589 -2.772589 -2.772589 
    -2.772589 -2.772589 -2.772589 -2.772589 
  355 e1_2_4_175 2 4 0 
    -2.772589 -2.772589 -2.772589 -2.772589 
    -2.772589 -2.772589 -2.772589 -2.772589 
    -2.772589 -2.772589 -2.772589 -2.772589 
    -2.772589 -2.772589 -2.772589 -2.772589 
  356 e1_2_4_176 2 4 0 
    -2.772589 -2.772589 -2.772589 -2.772589 
    -2.772589 -2.772589 -2.772589 -2.772589 
    -2.772589 -2.772589 -2.772589 -2.772589 
    -2.772589 -2.772589 -2.772589 -2.772589 
  357 e1_2_4_177 2 4 0 
    -2.772589 -2.772589 -2.772589 -2.772589 
    -2.772589 -2.772589 -2.772589 -2.772589 
    -2.772589 -2.772589 -2.772589 -2.772589 
    -2.772589 -2.772589 -2.772589 -2.772589 
  358 e1_2_4_178 2 4 0 
    -2.772589 -2.772589 -2.772589 -2.772589 
    -2.772589 -2.772589 -2.772589 -2.772589 
    -2.772589 -2.772589 -2.772589 -2.772589 
    -2.772589 -2.772589 -2.772589 -2.772589 
  359 e1_2_4_179 2 4 0 
    -2.944439 -2.251292 -2.944439 -2.944439 
    -2.944439 -2.944439 -2.944439 -2.251292 
    -2.944439 -2.944439 -2.944439 -2.944439 
    -2.944439 -2.251292 -2.944439 -2.944439 
  360 e1_2_4_180 2 4 0 
    -2.772589 -2.772589 -2.772589 -2.772589 
    -2.772589 -2.772589 -2.772589 -2.772589 
    -2.772589 -2.772589 -2.772589 -2.772589 
    -2.772589 -2.772589 -2.772589 -2.772589 
  361 e1_2_4_181 2 4 0 
    -2.772589 -2.772589 -2.772589 -2.772589 
    -2.772589 -2.772589 -2.772589 -2.772589 
    -2.772589 -2.772589 -2.772589 -2.772589 
    -2.772589 -2.772589 -2.772589 -2.772589 
  362 e1_2_4_182 2 4 0 
    -2.772589 -2.772589 -2.772589 -2.772589 
    -2.772589 -2.772589 -2.772589 -2.772589 
    -2.772589 -2.772589 -2.772589 -2.772589 
    -2.772589 -2.772589 -2.772589 -2.772589 
  363 e1_2_4_183 2 4 0 
    -2.772589 -2.772589 -2.772589 -2.772589 
    -2.772589 -2.772589 -2.772589 -2.772589 
    -2.772589 -2.772589 -2.772589 -2.772589 
    -2.772589 -2.772589 -2.772589 -2.772589 
  364 e1_2_4_184 2 4 0 
    -2.772589 -2.772589 -2.772589 -2.772589 
    -2.772589 -2.772589 -2.772589 -2.772589 
    -2.772589 -2.772589 -2.772589 -2.772589 
    -2.772589 -2.772589 -2.772589 -2.772589 
  365 e1_2_4_185 2 4 0 
    -2.890372 -2.197225 -2.890372 -2.890372 
    -2.890372 -2.890372 -2.890372 -2.890372 
    -2.890372 -2.890372 -2.890372 -2.890372 
    -2.197225 -2.890372 -2.890372 -2.890372 
  366 e1_2_4_186 2 4 0 
    -2.772589 -2.772589 -2.772589 -2.772589 
    -2.772589 -2.772589 -2.772589 -2.772589 
    -2.772589 -2.772589 -2.772589 -2.772589 
    -2.772589 -2.772589 -2.772589 -2.772589 
  367 e1_2_4_187 2 4 0 
    -2.772589 -2.772589 -2.772589 -2.772589 
    -2.772589 -2.772589 -2.772589 -2.772589 
    -2.772589 -2.772589 -2.772589 -2.772589 
    -2.772589 -2.772589 -2.772589 -2.772589 
  368 e1_2_4_188 2 4 0 
    -2.772589 -2.772589 -2.772589 -2.772589 
    -2.772589 -2.772589 -2.772589 -2.772589 
    -2.772589 -2.772589 -2.772589 -2.772589 
    -2.772589 -2.772589 -2.772589 -2.772589 
  369 e1_2_4_189 2 4 0 
    -2.772589 -2.772589 -2.772589 -2.772589 
    -2.772589 -2.772589 -2.772589 -2.772589 
    -2.772589 -2.772589 -2.772589 -2.772589 
    -2.772589 -2.772589 -2.772589 -2.772589 
  370 e1_2_4_190 2 4 0 
    -2.772589 -2.772589 -2.772589 -2.772589 
    -2.772589 -2.772589 -2.772589 -2.772589 
    -2.772589 -2.772589 -2.772589 -2.772589 
    -2.772589 -2.772589 -2.772589 -2.772589 
  371 e1_2_4_191 2 4 0 
    -2.772589 -2.772589 -2.772589 -2.772589 
    -2.772589 -2.772589 -2.772589 -2.772589 
    -2.772589 -2.772589 -2.772589 -2.772589 
    -2.772589 -2.772589 -2.772589 -2.772589 
  372 e1_2_4_192 2 4 0 
    -2.772589 -2.772589 -2.772589 -2.772589 
    -2.772589 -2.772589 -2.772589 -2.772589 
    -2.772589 -2.772589 -2.772589 -2.772589 
    -2.772589 -2.772589 -2.772589 -2.772589 
  373 e1_2_4_193 2 4 0 
    -2.772589 -2.772589 -2.772589 -2.772589 
    -2.772589 -2.772589 -2.772589 -2.772589 
    -2.772589 -2.772589 -2.772589 -2.772589 
    -2.772589 -2.772589 -2.772589 -2.772589 
  374 e1_2_4_194 2 4 0 
    -2.772589 -2.772589 -2.772589 -2.772589 
    -2.772589 -2.772589 -2.772589 -2.772589 
    -2.772589 -2.772589 -2.772589 -2.772589 
    -2.772589 -2.772589 -2.772589 -2.772589 
  375 e1_2_4_195 2 4 0 
    -2.890372 -2.890372 -1.791759 -2.890372 
    -2.890372 -2.890372 -2.890372 -2.890372 
    -2.890372 -2.890372 -2.890372 -2.890372 
    -2.890372 -2.890372 -2.890372 -2.890372 
  376 e1_2_4_196 2 4 0 
    -2.772589 -2.772589 -2.772589 -2.772589 
    -2.772589 -2.772589 -2.772589 -2.772589 
    -2.772589 -2.772589 -2.772589 -2.772589 
    -2.772589 -2.772589 -2.772589 -2.772589 
  377 e1_2_4_197 2 4 0 
    -2.772589 -2.772589 -2.772589 -2.772589 
    -2.772589 -2.772589 -2.772589 -2.772589 
    -2.772589 -2.772589 -2.772589 -2.772589 
    -2.772589 -2.772589 -2.772589 -2.772589 
  378 e1_2_4_198 2 4 0 
    -2.397895 -3.091043 -3.091043 -3.091043 
    -3.091043 -3.091043 -3.091043 -1.992430 
    -3.091043 -3.091043 -1.992430 -3.091043 
    -3.091043 -2.397895 -3.091043 -3.091043 
  379 e1_2_4_199 2 4 0 
    -2.772589 -2.772589 -2.772589 -2.772589 
    -2.772589 -2.772589 -2.772589 -2.772589 
    -2.772589 -2.772589 -2.772589 -2.772589 
    -2.772589 -2.772589 -2.772589 -2.772589 
  380 e1_2_4_200 2 4 0 
    -2.772589 -2.772589 -2.772589 -2.772589 
    -2.772589 -2.772589 -2.772589 -2.772589 
    -2.772589 -2.772589 -2.772589 -2.772589 
    -2.772589 -2.772589 -2.772589 -2.772589 
  381 e1_2_4_201 2 4 0 
    -2.995732 -2.995732 -2.302585 -2.995732 
    -2.995732 -2.995732 -2.995732 -2.302585 
    -2.302585 -2.995732 -2.995732 -2.995732 
    -2.995732 -2.995732 -2.995732 -2.302585 
  382 e1_2_4_202 2 4 0 
    -2.772589 -2.772589 -2.772589 -2.772589 
    -2.772589 -2.772589 -2.772589 -2.772589 
    -2.772589 -2.772589 -2.772589 -2.772589 
    -2.772589 -2.772589 -2.772589 -2.772589 
  383 e1_2_4_203 2 4 0 
    -2.890372 -2.197225 -2.890372 -2.890372 
    -2.197225 -2.890372 -2.890372 -2.890372 
    -2.890372 -2.890372 -2.890372 -2.890372 
    -2.890372 -2.890372 -2.890372 -2.890372 
  384 e1_2_4_204 2 4 0 
    -2.944439 -2.944439 -2.944439 -2.944439 
    -2.944439 -2.944439 -2.944439 -2.944439 
    -2.944439 -2.944439 -2.944439 -2.944439 
    -2.944439 -2.251292 -2.944439 -1.845827 
  385 e1_2_4_205 2 4 0 
    -2.772589 -2.772589 -2.772589 -2.772589 
    -2.772589 -2.772589 -2.772589 -2.772589 
    -2.772589 -2.772589 -2.772589 -2.772589 
    -2.772589 -2.772589 -2.772589 -2.772589 
  386 e1_2_4_206 2 4 0 
    -2.833213 -2.833213 -2.833213 -2.833213 
    -2.833213 -2.833213 -2.833213 -2.833213 
    -2.833213 -2.833213 -2.833213 -2.833213 
    -2.833213 -2.140066 -2.833213 -2.833213 
  387 e1_2_4_207 2 4 0 
    -2.772589 -2.772589 -2.772589 -2.772589 
    -2.772589 -2.772589 -2.772589 -2.772589 
    -2.772589 -2.772589 -2.772589 -2.772589 
    -2.772589 -2.772589 -2.772589 -2.772589 
  388 e1_2_4_208 2 4 0 
    -2.772589 -2.772589 -2.772589 -2.772589 
    -2.772589 -2.772589 -2.772589 -2.772589 
    -2.772589 -2.772589 -2.772589 -2.772589 
    -2.772589 -2.772589 -2.772589 -2.772589 
  389 e1_2_4_209 2 4 0 
    -2.772589 -2.772589 -2.772589 -2.772589 
    -2.772589 -2.772589 -2.772589 -2.772589 
    -2.772589 -2.772589 -2.772589 -2.772589 
    -2.772589 -2.772589 -2.772589 -2.772589 
  390 e1_2_4_210 2 4 0 
    -2.772589 -2.772589 -2.772589 -2.772589 
    -2.772589 -2.772589 -2.772589 -2.772589 
    -2.772589 -2.772589 -2.772589 -2.772589 
    -2.772589 -2.772589 -2.772589 -2.772589 
  391 e1_2_4_211 2 4 0 
    -2.772589 -2.772589 -2.772589 -2.772589 
    -2.772589 -2.772589 -2.772589 -2.772589 
    -2.772589 -2.772589 -2.772589 -2.772589 
    -2.772589 -2.772589 -2.772589 -2.772589 
  392 e1_2_4_212 2 4 0 
    -2.772589 -2.772589 -2.772589 -2.772589 
    -2.772589 -2.772589 -2.772589 -2.772589 
    -2.772589 -2.772589 -2.772589 -2.772589 
    -2.772589 -2.772589 -2.772589 -2.772589 
  393 e1_2_4_213 2 4 0 
    -2.772589 -2.772589 -2.772589 -2.772589 
    -2.772589 -2.772589 -2.772589 -2.772589 
    -2.772589 -2.772589 -2.772589 -2.772589 
    -2.772589 -2.772589 -2.772589 -2.772589 
  394 e1_2_4_214 2 4 0 
    -2.772589 -2.772589 -2.772589 -2.772589 
    -2.772589 -2.772589 -2.772589 -2.772589 
    -2.772589 -2.772589 -2.772589 -2.772589 
    -2.772589 -2.772589 -2.772589 -2.772589 
  395 e1_2_4_215 2 4 0 
    -2.772589 -2.772589 -2.772589 -2.772589 
    -2.772589 -2.772589 -2.772589 -2.772589 
    -2.772589 -2.772589 -2.772589 -2.772589 
    -2.772589 -2.772589 -2.772589 -2.772589 
  396 e1_2_4_216 2 4 0 
    -2.772589 -2.772589 -2.772589 -2.772589 
    -2.772589 -2.772589 -2.772589 -2.772589 
    -2.772589 -2.772589 -2.772589 -2.772589 
    -2.772589 -2.772589 -2.772589 -2.772589 
  397 e1_2_4_217 2 4 0 
    -2.772589 -2.772589 -2.772589 -2.772589 
    -2.772589 -2.772589 -2.772589 -2.772589 
    -2.772589 -2.772589 -2.772589 -2.772589 
    -2.772589 -2.772589 -2.772589 -2.772589 
  398 e1_2_4_218 2 4 0 
    -2.772589 -2.772589 -2.772589 -2.772589 
    -2.772589 -2.772589 -2.772589 -2.772589 
    -2.772589 -2.772589 -2.772589 -2.772589 
    -2.772589 -2.772589 -2.772589 -2.772589 
  399 e1_2_4_219 2 4 0 
    -2.772589 -2.772589 -2.772589 -2.772589 
    -2.772589 -2.772589 -2.772589 -2.772589 
    -2.772589 -2.772589 -2.772589 -2.772589 
    -2.772589 -2.772589 -2.772589 -2.772589 
  400 e1_2_4_220 2 4 0 
    -2.772589 -2.772589 -2.772589 -2.772589 
    -2.772589 -2.772589 -2.772589 -2.772589 
    -2.772589 -2.772589 -2.772589 -2.772589 
    -2.772589 -2.772589 -2.772589 -2.772589 
  401 e1_2_4_221 2 4 0 
    -2.772589 -2.772589 -2.772589 -2.772589 
    -2.772589 -2.772589 -2.772589 -2.772589 
    -2.772589 -2.772589 -2.772589 -2.772589 
    -2.772589 -2.772589 -2.772589 -2.772589 
  402 e1_2_4_222 2 4 0 
    -2.772589 -2.772589 -2.772589 -2.772589 
    -2.772589 -2.772589 -2.772589 -2.772589 
    -2.772589 -2.772589 -2.772589 -2.772589 
    -2.772589 -2.772589 -2.772589 -2.772589 
  403 e1_2_4_223 2 4 0 
    -2.772589 -2.772589 -2.772589 -2.772589 
    -2.772589 -2.772589 -2.772589 -2.772589 
    -2.772589 -2.772589 -2.772589 -2.772589 
    -2.772589 -2.772589 -2.772589 -2.772589 
  404 e1_2_4_224 2 4 0 
    -2.772589 -2.772589 -2.772589 -2.772589 
    -2.772589 -2.772589 -2.772589 -2.772589 
    -2.772589 -2.772589 -2.772589 -2.772589 
    -2.772589 -2.772589 -2.772589 -2.772589 
  405 e1_2_4_225 2 4 0 
    -2.772589 -2.772589 -2.772589 -2.772589 
    -2.772589 -2.772589 -2.772589 -2.772589 
    -2.772589 -2.772589 -2.772589 -2.772589 
    -2.772589 -2.772589 -2.772589 -2.772589 
  406 e1_2_4_226 2 4 0 
    -2.772589 -2.772589 -2.772589 -2.772589 
    -2.772589 -2.772589 -2.772589 -2.772589 
    -2.772589 -2.772589 -2.772589 -2.772589 
    -2.772589 -2.772589 -2.772589 -2.772589 
  407 e1_2_4_227 2 4 0 
    -2.944439 -2.251292 -2.944439 -2.944439 
    -2.944439 -2.944439 -2.944439 -2.251292 
    -2.944439 -2.944439 -2.944439 -2.944439 
    -2.251292 -2.944439 -2.944439 -2.944439 
  408 e1_2_4_228 2 4 0 
    -2.772589 -2.772589 -2.772589 -2.772589 
    -2.772589 -2.772589 -2.772589 -2.772589 
    -2.772589 -2.772589 -2.772589 -2.772589 
    -2.772589 -2.772589 -2.772589 -2.772589 
  409 e1_2_4_229 2 4 0 
    -2.772589 -2.772589 -2.772589 -2.772589 
    -2.772589 -2.772589 -2.772589 -2.772589 
    -2.772589 -2.772589 -2.772589 -2.772589 
    -2.772589 -2.772589 -2.772589 -2.772589 
  410 e1_2_4_230 2 4 0 
    -2.251292 -2.944439 -2.944439 -2.944439 
    -2.251292 -2.944439 -2.944439 -2.944439 
    -2.251292 -2.944439 -2.944439 -2.944439 
    -2.944439 -2.944439 -2.944439 -2.944439 
  411 e1_2_4_231 2 4 0 
    -2.772589 -2.772589 -2.772589 -2.772589 
    -2.772589 -2.772589 -2.772589 -2.772589 
    -2.772589 -2.772589 -2.772589 -2.772589 
    -2.772589 -2.772589 -2.772589 -2.772589 
  412 e1_2_4_232 2 4 0 
    -2.772589 -2.772589 -2.772589 -2.772589 
    -2.772589 -2.772589 -2.772589 -2.772589 
    -2.772589 -2.772589 -2.772589 -2.772589 
    -2.772589 -2.772589 -2.772589 -2.772589 
  413 e1_2_4_233 2 4 0 
    -2.833213 -2.833213 -2.833213 -2.833213 
    -2.833213 -2.833213 -2.833213 -2.833213 
    -2.140066 -2.833213 -2.833213 -2.833213 
    -2.833213 -2.833213 -2.833213 -2.833213 
  414 e1_2_4_234 2 4 0 
    -2.772589 -2.772589 -2.772589 -2.772589 
    -2.772589 -2.772589 -2.772589 -2.772589 
    -2.772589 -2.772589 -2.772589 -2.772589 
    -2.772589 -2.772589 -2.772589 -2.772589 
  415 e1_2_4_235 2 4 0 
    -2.772589 -2.772589 -2.772589 -2.772589 
    -2.772589 -2.772589 -2.772589 -2.772589 
    -2.772589 -2.772589 -2.772589 -2.772589 
    -2.772589 -2.772589 -2.772589 -2.772589 
  416 e1_2_4_236 2 4 0 
    -2.833213 -2.833213 -2.833213 -2.833213 
    -2.833213 -2.833213 -2.833213 -2.833213 
    -2.833213 -2.833213 -2.833213 -2.140066 
    -2.833213 -2.833213 -2.833213 -2.833213 
  417 e1_2_4_237 2 4 0 
    -2.772589 -2.772589 -2.772589 -2.772589 
    -2.772589 -2.772589 -2.772589 -2.772589 
    -2.772589 -2.772589 -2.772589 -2.772589 
    -2.772589 -2.772589 -2.772589 -2.772589 
  418 e1_2_4_238 2 4 0 
    -2.772589 -2.772589 -2.772589 -2.772589 
    -2.772589 -2.772589 -2.772589 -2.772589 
    -2.772589 -2.772589 -2.772589 -2.772589 
    -2.772589 -2.772589 -2.772589 -2.772589 
  419 e1_2_4_239 2 4 0 
    -2.772589 -2.772589 -2.772589 -2.772589 
    -2.772589 -2.772589 -2.772589 -2.772589 
    -2.772589 -2.772589 -2.772589 -2.772589 
    -2.772589 -2.772589 -2.772589 -2.772589 
  420 e1_2_4_240 2 4 0 
    -2.772589 -2.772589 -2.772589 -2.772589 
    -2.772589 -2.772589 -2.772589 -2.772589 
    -2.772589 -2.772589 -2.772589 -2.772589 
    -2.772589 -2.772589 -2.772589 -2.772589 
  421 e1_2_4_241 2 4 0 
    -2.772589 -2.772589 -2.772589 -2.772589 
    -2.772589 -2.772589 -2.772589 -2.772589 
    -2.772589 -2.772589 -2.772589 -2.772589 
    -2.772589 -2.772589 -2.772589 -2.772589 
  422 e1_2_4_242 2 4 0 
    -2.772589 -2.772589 -2.772589 -2.772589 
    -2.772589 -2.772589 -2.772589 -2.772589 
    -2.772589 -2.772589 -2.772589 -2.772589 
    -2.772589 -2.772589 -2.772589 -2.772589 
  423 e1_2_4_243 2 4 0 
    -2.772589 -2.772589 -2.772589 -2.772589 
    -2.772589 -2.772589 -2.772589 -2.772589 
    -2.772589 -2.772589 -2.772589 -2.772589 
    -2.772589 -2.772589 -2.772589 -2.772589 
  424 e1_2_4_244 2 4 0 
    -2.772589 -2.772589 -2.772589 -2.772589 
    -2.772589 -2.772589 -2.772589 -2.772589 
    -2.772589 -2.772589 -2.772589 -2.772589 
    -2.772589 -2.772589 -2.772589 -2.772589 
  425 e1_2_4_245 2 4 0 
    -2.772589 -2.772589 -2.772589 -2.772589 
    -2.772589 -2.772589 -2.772589 -2.772589 
    -2.772589 -2.772589 -2.772589 -2.772589 
    -2.772589 -2.772589 -2.772589 -2.772589 
  426 e1_2_4_246 2 4 0 
    -2.772589 -2.772589 -2.772589 -2.772589 
    -2.772589 -2.772589 -2.772589 -2.772589 
    -2.772589 -2.772589 -2.772589 -2.772589 
    -2.772589 -2.772589 -2.772589 -2.772589 
  427 e1_2_4_247 2 4 0 
    -2.772589 -2.772589 -2.772589 -2.772589 
    -2.772589 -2.772589 -2.772589 -2.772589 
    -2.772589 -2.772589 -2.772589 -2.772589 
    -2.772589 -2.772589 -2.772589 -2.772589 
  428 e1_2_4_248 2 4 0 
    -2.772589 -2.772589 -2.772589 -2.772589 
    -2.772589 -2.772589 -2.772589 -2.772589 
    -2.772589 -2.772589 -2.772589 -2.772589 
    -2.772589 -2.772589 -2.772589 -2.772589 
  429 e1_2_4_249 2 4 0 
    -2.772589 -2.772589 -2.772589 -2.772589 
    -2.772589 -2.772589 -2.772589 -2.772589 
    -2.772589 -2.772589 -2.772589 -2.772589 
    -2.772589 -2.772589 -2.772589 -2.772589 
  430 e1_2_4_250 2 4 0 
    -2.772589 -2.772589 -2.772589 -2.772589 
    -2.772589 -2.772589 -2.772589 -2.772589 
    -2.772589 -2.772589 -2.772589 -2.772589 
    -2.772589 -2.772589 -2.772589 -2.772589 
  431 e1_2_4_251 2 4 0 
    -2.772589 -2.772589 -2.772589 -2.772589 
    -2.772589 -2.772589 -2.772589 -2.772589 
    -2.772589 -2.772589 -2.772589 -2.772589 
    -2.772589 -2.772589 -2.772589 -2.772589 
  432 e1_2_4_252 2 4 0 
    -2.772589 -2.772589 -2.772589 -2.772589 
    -2.772589 -2.772589 -2.772589 -2.772589 
    -2.772589 -2.772589 -2.772589 -2.772589 
    -2.772589 -2.772589 -2.772589 -2.772589 
  433 e1_2_4_253 2 4 0 
    -2.772589 -2.772589 -2.772589 -2.772589 
    -2.772589 -2.772589 -2.772589 -2.772589 
    -2.772589 -2.772589 -2.772589 -2.772589 
    -2.772589 -2.772589 -2.772589 -2.772589 
  434 e1_2_4_254 2 4 0 
    -2.772589 -2.772589 -2.772589 -2.772589 
    -2.772589 -2.772589 -2.772589 -2.772589 
    -2.772589 -2.772589 -2.772589 -2.772589 
    -2.772589 -2.772589 -2.772589 -2.772589 
  435 e1_2_4_255 2 4 0 
    -2.772589 -2.772589 -2.772589 -2.772589 
    -2.772589 -2.772589 -2.772589 -2.772589 
    -2.772589 -2.772589 -2.772589 -2.772589 
    -2.772589 -2.772589 -2.772589 -2.772589 
  436 e1_3_4_0 3 4 0 
    -4.158883 -4.158883 -4.158883 -4.158883 
    -4.158883 -4.158883 -4.158883 -4.158883 
    -4.158883 -4.158883 -4.158883 -4.158883 
    -4.158883 -4.158883 -4.158883 -4.158883 
    -4.158883 -4.158883 -4.158883 -4.158883 
    -4.158883 -4.158883 -4.158883 -4.158883 
    -4.158883 -4.158883 -4.158883 -4.158883 
    -4.158883 -4.158883 -4.158883 -4.158883 
    -4.158883 -4.158883 -4.158883 -4.158883 
    -4.158883 -4.158883 -4.158883 -4.158883 
    -4.158883 -4.158883 -4.158883 -4.158883 
    -4.158883 -4.158883 -4.158883 -4.158883 
    -4.158883 -4.158883 -4.158883 -4.158883 
    -4.158883 -4.158883 -4.158883 -4.158883 
    -4.158883 -4.158883 -4.158883 -4.158883 
    -4.158883 -4.158883 -4.158883 -4.158883 
  437 e1_3_4_1 3 4 0 
    -4.158883 -4.158883 -4.158883 -4.158883 
    -4.158883 -4.158883 -4.158883 -4.158883 
    -4.158883 -4.158883 -4.158883 -4.158883 
    -4.158883 -4.158883 -4.158883 -4.158883 
    -4.158883 -4.158883 -4.158883 -4.158883 
    -4.158883 -4.158883 -4.158883 -4.158883 
    -4.158883 -4.158883 -4.158883 -4.158883 
    -4.158883 -4.158883 -4.158883 -4.158883 
    -4.158883 -4.158883 -4.158883 -4.158883 
    -4.158883 -4.158883 -4.158883 -4.158883 
    -4.158883 -4.158883 -4.158883 -4.158883 
    -4.158883 -4.158883 -4.158883 -4.158883 
    -4.158883 -4.158883 -4.158883 -4.158883 
    -4.158883 -4.158883 -4.158883 -4.158883 
    -4.158883 -4.158883 -4.158883 -4.158883 
    -4.158883 -4.158883 -4.158883 -4.158883 
  438 e1_3_4_2 3 4 0 
    -4.158883 -4.158883 -4.158883 -4.158883 
    -4.158883 -4.158883 -4.158883 -4.158883 
    -4.158883 -4.158883 -4.158883 -4.158883 
    -4.158883 -4.158883 -4.158883 -4.158883 
    -4.158883 -4.158883 -4.158883 -4.158883 
    -4.158883 -4.158883 -4.158883 -4.158883 
    -4.158883 -4.158883 -4.158883 -4.158883 
    -4.158883 -4.158883 -4.158883 -4.158883 
    -4.158883 -4.158883 -4.158883 -4.158883 
    -4.158883 -4.158883 -4.158883 -4.158883 
    -4.158883 -4.158883 -4.158883 -4.158883 
    -4.158883 -4.158883 -4.158883 -4.158883 
    -4.158883 -4.158883 -4.158883 -4.158883 
    -4.158883 -4.158883 -4.158883 -4.158883 
    -4.158883 -4.158883 -4.158883 -4.158883 
    -4.158883 -4.158883 -4.158883 -4.158883 
  439 e1_3_4_3 3 4 0 
    -4.158883 -4.158883 -4.158883 -4.158883 
    -4.158883 -4.158883 -4.158883 -4.158883 
    -4.158883 -4.158883 -4.158883 -4.158883 
    -4.158883 -4.158883 -4.158883 -4.158883 
    -4.158883 -4.158883 -4.158883 -4.158883 
    -4.158883 -4.158883 -4.158883 -4.158883 
    -4.158883 -4.158883 -4.158883 -4.158883 
    -4.158883 -4.158883 -4.158883 -4.158883 
    -4.158883 -4.158883 -4.158883 -4.158883 
    -4.158883 -4.158883 -4.158883 -4.158883 
    -4.158883 -4.158883 -4.158883 -4.158883 
    -4.158883 -4.158883 -4.158883 -4.158883 
    -4.158883 -4.158883 -4.158883 -4.158883 
    -4.158883 -4.158883 -4.158883 -4.158883 
    -4.158883 -4.158883 -4.158883 -4.158883 
    -4.158883 -4.158883 -4.158883 -4.158883 
  440 e1_3_4_4 3 4 0 
    -4.158883 -4.158883 -4.158883 -4.158883 
    -4.158883 -4.158883 -4.158883 -4.158883 
    -4.158883 -4.158883 -4.158883 -4.158883 
    -4.158883 -4.158883 -4.158883 -4.158883 
    -4.158883 -4.158883 -4.158883 -4.158883 
    -4.158883 -4.158883 -4.158883 -4.158883 
    -4.158883 -4.158883 -4.158883 -4.158883 
    -4.158883 -4.158883 -4.158883 -4.158883 
    -4.158883 -4.158883 -4.158883 -4.158883 
    -4.158883 -4.158883 -4.158883 -4.158883 
    -4.158883 -4.158883 -4.158883 -4.158883 
    -4.158883 -4.158883 -4.158883 -4.158883 
    -4.158883 -4.158883 -4.158883 -4.158883 
    -4.158883 -4.158883 -4.158883 -4.158883 
    -4.158883 -4.158883 -4.158883 -4.158883 
    -4.158883 -4.158883 -4.158883 -4.158883 
  441 e1_3_4_5 3 4 0 
    -4.158883 -4.158883 -4.158883 -4.158883 
    -4.158883 -4.158883 -4.158883 -4.158883 
    -4.158883 -4.158883 -4.158883 -4.158883 
    -4.158883 -4.158883 -4.158883 -4.158883 
    -4.158883 -4.158883 -4.158883 -4.158883 
    -4.158883 -4.158883 -4.158883 -4.158883 
    -4.158883 -4.158883 -4.158883 -4.158883 
    -4.158883 -4.158883 -4.158883 -4.158883 
    -4.158883 -4.158883 -4.158883 -4.158883 
    -4.158883 -4.158883 -4.158883 -4.158883 
    -4.158883 -4.158883 -4.158883 -4.158883 
    -4.158883 -4.158883 -4.158883 -4.158883 
    -4.158883 -4.158883 -4.158883 -4.158883 
    -4.158883 -4.158883 -4.158883 -4.158883 
    -4.158883 -4.158883 -4.158883 -4.158883 
    -4.158883 -4.158883 -4.158883 -4.158883 
  442 e1_3_4_6 3 4 0 
    -4.158883 -4.158883 -4.158883 -4.158883 
    -4.158883 -4.158883 -4.158883 -4.158883 
    -4.158883 -4.158883 -4.158883 -4.158883 
    -4.158883 -4.158883 -4.158883 -4.158883 
    -4.158883 -4.158883 -4.158883 -4.158883 
    -4.158883 -4.158883 -4.158883 -4.158883 
    -4.158883 -4.158883 -4.158883 -4.158883 
    -4.158883 -4.158883 -4.158883 -4.158883 
    -4.158883 -4.158883 -4.158883 -4.158883 
    -4.158883 -4.158883 -4.158883 -4.158883 
    -4.158883 -4.158883 -4.158883 -4.158883 
    -4.158883 -4.158883 -4.158883 -4.158883 
    -4.158883 -4.158883 -4.158883 -4.158883 
    -4.158883 -4.158883 -4.158883 -4.158883 
    -4.158883 -4.158883 -4.158883 -4.158883 
    -4.158883 -4.158883 -4.158883 -4.158883 
  443 e1_3_4_7 3 4 0 
    -4.158883 -4.158883 -4.158883 -4.158883 
    -4.158883 -4.158883 -4.158883 -4.158883 
    -4.158883 -4.158883 -4.158883 -4.158883 
    -4.158883 -4.158883 -4.158883 -4.158883 
    -4.158883 -4.158883 -4.158883 -4.158883 
    -4.158883 -4.158883 -4.158883 -4.158883 
    -4.158883 -4.158883 -4.158883 -4.158883 
    -4.158883 -4.158883 -4.158883 -4.158883 
    -4.158883 -4.158883 -4.158883 -4.158883 
    -4.158883 -4.158883 -4.158883 -4.158883 
    -4.158883 -4.158883 -4.158883 -4.158883 
    -4.158883 -4.158883 -4.158883 -4.158883 
    -4.158883 -4.158883 -4.158883 -4.158883 
    -4.158883 -4.158883 -4.158883 -4.158883 
    -4.158883 -4.158883 -4.158883 -4.158883 
    -4.158883 -4.158883 -4.158883 -4.158883 
  444 e1_3_4_8 3 4 0 
    -4.158883 -4.158883 -4.158883 -4.158883 
    -4.158883 -4.158883 -4.158883 -4.158883 
    -4.158883 -4.158883 -4.158883 -4.158883 
    -4.158883 -4.158883 -4.158883 -4.158883 
    -4.158883 -4.158883 -4.158883 -4.158883 
    -4.158883 -4.158883 -4.158883 -4.158883 
    -4.158883 -4.158883 -4.158883 -4.158883 
    -4.158883 -4.158883 -4.158883 -4.158883 
    -4.158883 -4.158883 -4.158883 -4.158883 
    -4.158883 -4.158883 -4.158883 -4.158883 
    -4.158883 -4.158883 -4.158883 -4.158883 
    -4.158883 -4.158883 -4.158883 -4.158883 
    -4.158883 -4.158883 -4.158883 -4.158883 
    -4.158883 -4.158883 -4.158883 -4.158883 
    -4.158883 -4.158883 -4.158883 -4.158883 
    -4.158883 -4.158883 -4.158883 -4.158883 
  445 e1_3_4_9 3 4 0 
    -4.158883 -4.158883 -4.158883 -4.158883 
    -4.158883 -4.158883 -4.158883 -4.158883 
    -4.158883 -4.158883 -4.158883 -4.158883 
    -4.158883 -4.158883 -4.158883 -4.158883 
    -4.158883 -4.158883 -4.158883 -4.158883 
    -4.158883 -4.158883 -4.158883 -4.158883 
    -4.158883 -4.158883 -4.158883 -4.158883 
    -4.158883 -4.158883 -4.158883 -4.158883 
    -4.158883 -4.158883 -4.158883 -4.158883 
    -4.158883 -4.158883 -4.158883 -4.158883 
    -4.158883 -4.158883 -4.158883 -4.158883 
    -4.158883 -4.158883 -4.158883 -4.158883 
    -4.158883 -4.158883 -4.158883 -4.158883 
    -4.158883 -4.158883 -4.158883 -4.158883 
    -4.158883 -4.158883 -4.158883 -4.158883 
    -4.158883 -4.158883 -4.158883 -4.158883 
  446 e1_3_4_10 3 4 0 
    -4.158883 -4.158883 -4.158883 -4.158883 
    -4.158883 -4.158883 -4.158883 -4.158883 
    -4.158883 -4.158883 -4.158883 -4.158883 
    -4.158883 -4.158883 -4.158883 -4.158883 
    -4.158883 -4.158883 -4.158883 -4.158883 
    -4.158883 -4.158883 -4.158883 -4.158883 
    -4.158883 -4.158883 -4.158883 -4.158883 
    -4.158883 -4.158883 -4.158883 -4.158883 
    -4.158883 -4.158883 -4.158883 -4.158883 
    -4.158883 -4.158883 -4.158883 -4.158883 
    -4.158883 -4.158883 -4.158883 -4.158883 
    -4.158883 -4.158883 -4.158883 -4.158883 
    -4.158883 -4.158883 -4.158883 -4.158883 
    -4.158883 -4.158883 -4.158883 -4.158883 
    -4.158883 -4.158883 -4.158883 -4.158883 
    -4.158883 -4.158883 -4.158883 -4.158883 
  447 e1_3_4_11 3 4 0 
    -4.158883 -4.158883 -4.158883 -4.158883 
    -4.158883 -4.158883 -4.158883 -4.158883 
    -4.158883 -4.158883 -4.158883 -4.158883 
    -4.158883 -4.158883 -4.158883 -4.158883 
    -4.158883 -4.158883 -4.158883 -4.158883 
    -4.158883 -4.158883 -4.158883 -4.158883 
    -4.158883 -4.158883 -4.158883 -4.158883 
    -4.158883 -4.158883 -4.158883 -4.158883 
    -4.158883 -4.158883 -4.158883 -4.158883 
    -4.158883 -4.158883 -4.158883 -4.158883 
    -4.158883 -4.158883 -4.158883 -4.158883 
    -4.158883 -4.158883 -4.158883 -4.158883 
    -4.158883 -4.158883 -4.158883 -4.158883 
    -4.158883 -4.158883 -4.158883 -4.158883 
    -4.158883 -4.158883 -4.158883 -4.158883 
    -4.158883 -4.158883 -4.158883 -4.158883 
  448 e1_3_4_12 3 4 0 
    -4.158883 -4.158883 -4.158883 -4.158883 
    -4.158883 -4.158883 -4.158883 -4.158883 
    -4.158883 -4.158883 -4.158883 -4.158883 
    -4.158883 -4.158883 -4.158883 -4.158883 
    -4.158883 -4.158883 -4.158883 -4.158883 
    -4.158883 -4.158883 -4.158883 -4.158883 
    -4.158883 -4.158883 -4.158883 -4.158883 
    -4.158883 -4.158883 -4.158883 -4.158883 
    -4.158883 -4.158883 -4.158883 -4.158883 
    -4.158883 -4.158883 -4.158883 -4.158883 
    -4.158883 -4.158883 -4.158883 -4.158883 
    -4.158883 -4.158883 -4.158883 -4.158883 
    -4.158883 -4.158883 -4.158883 -4.158883 
    -4.158883 -4.158883 -4.158883 -4.158883 
    -4.158883 -4.158883 -4.158883 -4.158883 
    -4.158883 -4.158883 -4.158883 -4.158883 
  449 e1_3_4_13 3 4 0 
    -4.158883 -4.158883 -4.158883 -4.158883 
    -4.158883 -4.158883 -4.158883 -4.158883 
    -4.158883 -4.158883 -4.158883 -4.158883 
    -4.158883 -4.158883 -4.158883 -4.158883 
    -4.158883 -4.158883 -4.158883 -4.158883 
    -4.158883 -4.158883 -4.158883 -4.158883 
    -4.158883 -4.158883 -4.158883 -4.158883 
    -4.158883 -4.158883 -4.158883 -4.158883 
    -4.158883 -4.158883 -4.158883 -4.158883 
    -4.158883 -4.158883 -4.158883 -4.158883 
    -4.158883 -4.158883 -4.158883 -4.158883 
    -4.158883 -4.158883 -4.158883 -4.158883 
    -4.158883 -4.158883 -4.158883 -4.158883 
    -4.158883 -4.158883 -4.158883 -4.158883 
    -4.158883 -4.158883 -4.158883 -4.158883 
    -4.158883 -4.158883 -4.158883 -4.158883 
  450 e1_3_4_14 3 4 0 
    -4.158883 -4.158883 -4.158883 -4.158883 
    -4.158883 -4.158883 -4.158883 -4.158883 
    -4.158883 -4.158883 -4.158883 -4.158883 
    -4.158883 -4.158883 -4.158883 -4.158883 
    -4.158883 -4.158883 -4.158883 -4.158883 
    -4.158883 -4.158883 -4.158883 -4.158883 
    -4.158883 -4.158883 -4.158883 -4.158883 
    -4.158883 -4.158883 -4.158883 -4.158883 
    -4.158883 -4.158883 -4.158883 -4.158883 
    -4.158883 -4.158883 -4.158883 -4.158883 
    -4.158883 -4.158883 -4.158883 -4.158883 
    -4.158883 -4.158883 -4.158883 -4.158883 
    -4.158883 -4.158883 -4.158883 -4.158883 
    -4.158883 -4.158883 -4.158883 -4.158883 
    -4.158883 -4.158883 -4.158883 -4.158883 
    -4.158883 -4.158883 -4.158883 -4.158883 
  451 e1_3_4_15 3 4 0 
    -4.158883 -4.158883 -4.158883 -4.158883 
    -4.158883 -4.158883 -4.158883 -4.158883 
    -4.158883 -4.158883 -4.158883 -4.158883 
    -4.158883 -4.158883 -4.158883 -4.158883 
    -4.158883 -4.158883 -4.158883 -4.158883 
    -4.158883 -4.158883 -4.158883 -4.158883 
    -4.158883 -4.158883 -4.158883 -4.158883 
    -4.158883 -4.158883 -4.158883 -4.158883 
    -4.158883 -4.158883 -4.158883 -4.158883 
    -4.158883 -4.158883 -4.158883 -4.158883 
    -4.158883 -4.158883 -4.158883 -4.158883 
    -4.158883 -4.158883 -4.158883 -4.158883 
    -4.158883 -4.158883 -4.158883 -4.158883 
    -4.158883 -4.158883 -4.158883 -4.158883 
    -4.158883 -4.158883 -4.158883 -4.158883 
    -4.158883 -4.158883 -4.158883 -4.158883 
  452 e1_3_4_16 3 4 0 
    -4.158883 -4.158883 -4.158883 -4.158883 
    -4.158883 -4.158883 -4.158883 -4.158883 
    -4.158883 -4.158883 -4.158883 -4.158883 
    -4.158883 -4.158883 -4.158883 -4.158883 
    -4.158883 -4.158883 -4.158883 -4.158883 
    -4.158883 -4.158883 -4.158883 -4.158883 
    -4.158883 -4.158883 -4.158883 -4.158883 
    -4.158883 -4.158883 -4.158883 -4.158883 
    -4.158883 -4.158883 -4.158883 -4.158883 
    -4.158883 -4.158883 -4.158883 -4.158883 
    -4.158883 -4.158883 -4.158883 -4.158883 
    -4.158883 -4.158883 -4.158883 -4.158883 
    -4.158883 -4.158883 -4.158883 -4.158883 
    -4.158883 -4.158883 -4.158883 -4.158883 
    -4.158883 -4.158883 -4.158883 -4.158883 
    -4.158883 -4.158883 -4.158883 -4.158883 
  453 e1_3_4_17 3 4 0 
    -4.158883 -4.158883 -4.158883 -4.158883 
    -4.158883 -4.158883 -4.158883 -4.158883 
    -4.158883 -4.158883 -4.158883 -4.158883 
    -4.158883 -4.158883 -4.158883 -4.158883 
    -4.158883 -4.158883 -4.158883 -4.158883 
    -4.158883 -4.158883 -4.158883 -4.158883 
    -4.158883 -4.158883 -4.158883 -4.158883 
    -4.158883 -4.158883 -4.158883 -4.158883 
    -4.158883 -4.158883 -4.158883 -4.158883 
    -4.158883 -4.158883 -4.158883 -4.158883 
    -4.158883 -4.158883 -4.158883 -4.158883 
    -4.158883 -4.158883 -4.158883 -4.158883 
    -4.158883 -4.158883 -4.158883 -4.158883 
    -4.158883 -4.158883 -4.158883 -4.158883 
    -4.158883 -4.158883 -4.158883 -4.158883 
    -4.158883 -4.158883 -4.158883 -4.158883 
  454 e1_3_4_18 3 4 0 
    -4.158883 -4.158883 -4.158883 -4.158883 
    -4.158883 -4.158883 -4.158883 -4.158883 
    -4.158883 -4.158883 -4.158883 -4.158883 
    -4.158883 -4.158883 -4.158883 -4.158883 
    -4.158883 -4.158883 -4.158883 -4.158883 
    -4.158883 -4.158883 -4.158883 -4.158883 
    -4.158883 -4.158883 -4.158883 -4.158883 
    -4.158883 -4.158883 -4.158883 -4.158883 
    -4.158883 -4.158883 -4.158883 -4.158883 
    -4.158883 -4.158883 -4.158883 -4.158883 
    -4.158883 -4.158883 -4.158883 -4.158883 
    -4.158883 -4.158883 -4.158883 -4.158883 
    -4.158883 -4.158883 -4.158883 -4.158883 
    -4.158883 -4.158883 -4.158883 -4.158883 
    -4.158883 -4.158883 -4.158883 -4.158883 
    -4.158883 -4.158883 -4.158883 -4.158883 
  455 e1_3_4_19 3 4 0 
    -4.158883 -4.158883 -4.158883 -4.158883 
    -4.158883 -4.158883 -4.158883 -4.158883 
    -4.158883 -4.158883 -4.158883 -4.158883 
    -4.158883 -4.158883 -4.158883 -4.158883 
    -4.158883 -4.158883 -4.158883 -4.158883 
    -4.158883 -4.158883 -4.158883 -4.158883 
    -4.158883 -4.158883 -4.158883 -4.158883 
    -4.158883 -4.158883 -4.158883 -4.158883 
    -4.158883 -4.158883 -4.158883 -4.158883 
    -4.158883 -4.158883 -4.158883 -4.158883 
    -4.158883 -4.158883 -4.158883 -4.158883 
    -4.158883 -4.158883 -4.158883 -4.158883 
    -4.158883 -4.158883 -4.158883 -4.158883 
    -4.158883 -4.158883 -4.158883 -4.158883 
    -4.158883 -4.158883 -4.158883 -4.158883 
    -4.158883 -4.158883 -4.158883 -4.158883 
  456 e1_3_4_20 3 4 0 
    -4.158883 -4.158883 -4.158883 -4.158883 
    -4.158883 -4.158883 -4.158883 -4.158883 
    -4.158883 -4.158883 -4.158883 -4.158883 
    -4.158883 -4.158883 -4.158883 -4.158883 
    -4.158883 -4.158883 -4.158883 -4.158883 
    -4.158883 -4.158883 -4.158883 -4.158883 
    -4.158883 -4.158883 -4.158883 -4.158883 
    -4.158883 -4.158883 -4.158883 -4.158883 
    -4.158883 -4.158883 -4.158883 -4.158883 
    -4.158883 -4.158883 -4.158883 -4.158883 
    -4.158883 -4.158883 -4.158883 -4.158883 
    -4.158883 -4.158883 -4.158883 -4.158883 
    -4.158883 -4.158883 -4.158883 -4.158883 
    -4.158883 -4.158883 -4.158883 -4.158883 
    -4.158883 -4.158883 -4.158883 -4.158883 
    -4.158883 -4.158883 -4.158883 -4.158883 
  457 e1_3_4_21 3 4 0 
    -4.158883 -4.158883 -4.158883 -4.158883 
    -4.158883 -4.158883 -4.158883 -4.158883 
    -4.158883 -4.158883 -4.158883 -4.158883 
    -4.158883 -4.158883 -4.158883 -4.158883 
    -4.158883 -4.158883 -4.158883 -4.158883 
    -4.158883 -4.158883 -4.158883 -4.158883 
    -4.158883 -4.158883 -4.158883 -4.158883 
    -4.158883 -4.158883 -4.158883 -4.158883 
    -4.158883 -4.158883 -4.158883 -4.158883 
    -4.158883 -4.158883 -4.158883 -4.158883 
    -4.158883 -4.158883 -4.158883 -4.158883 
    -4.158883 -4.158883 -4.158883 -4.158883 
    -4.158883 -4.158883 -4.158883 -4.158883 
    -4.158883 -4.158883 -4.158883 -4.158883 
    -4.158883 -4.158883 -4.158883 -4.158883 
    -4.158883 -4.158883 -4.158883 -4.158883 
  458 e1_3_4_22 3 4 0 
    -4.158883 -4.158883 -4.158883 -4.158883 
    -4.158883 -4.158883 -4.158883 -4.158883 
    -4.158883 -4.158883 -4.158883 -4.158883 
    -4.158883 -4.158883 -4.158883 -4.158883 
    -4.158883 -4.158883 -4.158883 -4.158883 
    -4.158883 -4.158883 -4.158883 -4.158883 
    -4.158883 -4.158883 -4.158883 -4.158883 
    -4.158883 -4.158883 -4.158883 -4.158883 
    -4.158883 -4.158883 -4.158883 -4.158883 
    -4.158883 -4.158883 -4.158883 -4.158883 
    -4.158883 -4.158883 -4.158883 -4.158883 
    -4.158883 -4.158883 -4.158883 -4.158883 
    -4.158883 -4.158883 -4.158883 -4.158883 
    -4.158883 -4.158883 -4.158883 -4.158883 
    -4.158883 -4.158883 -4.158883 -4.158883 
    -4.158883 -4.158883 -4.158883 -4.158883 
  459 e1_3_4_23 3 4 0 
    -4.158883 -4.158883 -4.158883 -4.158883 
    -4.158883 -4.158883 -4.158883 -4.158883 
    -4.158883 -4.158883 -4.158883 -4.158883 
    -4.158883 -4.158883 -4.158883 -4.158883 
    -4.158883 -4.158883 -4.158883 -4.158883 
    -4.158883 -4.158883 -4.158883 -4.158883 
    -4.158883 -4.158883 -4.158883 -4.158883 
    -4.158883 -4.158883 -4.158883 -4.158883 
    -4.158883 -4.158883 -4.158883 -4.158883 
    -4.158883 -4.158883 -4.158883 -4.158883 
    -4.158883 -4.158883 -4.158883 -4.158883 
    -4.158883 -4.158883 -4.158883 -4.158883 
    -4.158883 -4.158883 -4.158883 -4.158883 
    -4.158883 -4.158883 -4.158883 -4.158883 
    -4.158883 -4.158883 -4.158883 -4.158883 
    -4.158883 -4.158883 -4.158883 -4.158883 
  460 e1_3_4_24 3 4 0 
    -4.158883 -4.158883 -4.158883 -4.158883 
    -4.158883 -4.158883 -4.158883 -4.158883 
    -4.158883 -4.158883 -4.158883 -4.158883 
    -4.158883 -4.158883 -4.158883 -4.158883 
    -4.158883 -4.158883 -4.158883 -4.158883 
    -4.158883 -4.158883 -4.158883 -4.158883 
    -4.158883 -4.158883 -4.158883 -4.158883 
    -4.158883 -4.158883 -4.158883 -4.158883 
    -4.158883 -4.158883 -4.158883 -4.158883 
    -4.158883 -4.158883 -4.158883 -4.158883 
    -4.158883 -4.158883 -4.158883 -4.158883 
    -4.158883 -4.158883 -4.158883 -4.158883 
    -4.158883 -4.158883 -4.158883 -4.158883 
    -4.158883 -4.158883 -4.158883 -4.158883 
    -4.158883 -4.158883 -4.158883 -4.158883 
    -4.158883 -4.158883 -4.158883 -4.158883 
  461 e1_3_4_25 3 4 0 
    -4.158883 -4.158883 -4.158883 -4.158883 
    -4.158883 -4.158883 -4.158883 -4.158883 
    -4.158883 -4.158883 -4.158883 -4.158883 
    -4.158883 -4.158883 -4.158883 -4.158883 
    -4.158883 -4.158883 -4.158883 -4.158883 
    -4.158883 -4.158883 -4.158883 -4.158883 
    -4.158883 -4.158883 -4.158883 -4.158883 
    -4.158883 -4.158883 -4.158883 -4.158883 
    -4.158883 -4.158883 -4.158883 -4.158883 
    -4.158883 -4.158883 -4.158883 -4.158883 
    -4.158883 -4.158883 -4.158883 -4.158883 
    -4.158883 -4.158883 -4.158883 -4.158883 
    -4.158883 -4.158883 -4.158883 -4.158883 
    -4.158883 -4.158883 -4.158883 -4.158883 
    -4.158883 -4.158883 -4.158883 -4.158883 
    -4.158883 -4.158883 -4.158883 -4.158883 
  462 e1_3_4_26 3 4 0 
    -4.158883 -4.158883 -4.158883 -4.158883 
    -4.158883 -4.158883 -4.158883 -4.158883 
    -4.158883 -4.158883 -4.158883 -4.158883 
    -4.158883 -4.158883 -4.158883 -4.158883 
    -4.158883 -4.158883 -4.158883 -4.158883 
    -4.158883 -4.158883 -4.158883 -4.158883 
    -4.158883 -4.158883 -4.158883 -4.158883 
    -4.158883 -4.158883 -4.158883 -4.158883 
    -4.158883 -4.158883 -4.158883 -4.158883 
    -4.158883 -4.158883 -4.158883 -4.158883 
    -4.158883 -4.158883 -4.158883 -4.158883 
    -4.158883 -4.158883 -4.158883 -4.158883 
    -4.158883 -4.158883 -4.158883 -4.158883 
    -4.158883 -4.158883 -4.158883 -4.158883 
    -4.158883 -4.158883 -4.158883 -4.158883 
    -4.158883 -4.158883 -4.158883 -4.158883 
  463 e1_3_4_27 3 4 0 
    -4.158883 -4.158883 -4.158883 -4.158883 
    -4.158883 -4.158883 -4.158883 -4.158883 
    -4.158883 -4.158883 -4.158883 -4.158883 
    -4.158883 -4.158883 -4.158883 -4.158883 
    -4.158883 -4.158883 -4.158883 -4.158883 
    -4.158883 -4.158883 -4.158883 -4.158883 
    -4.158883 -4.158883 -4.158883 -4.158883 
    -4.158883 -4.158883 -4.158883 -4.158883 
    -4.158883 -4.158883 -4.158883 -4.158883 
    -4.158883 -4.158883 -4.158883 -4.158883 
    -4.158883 -4.158883 -4.158883 -4.158883 
    -4.158883 -4.158883 -4.158883 -4.158883 
    -4.158883 -4.158883 -4.158883 -4.158883 
    -4.158883 -4.158883 -4.158883 -4.158883 
    -4.158883 -4.158883 -4.158883 -4.158883 
    -4.158883 -4.158883 -4.158883 -4.158883 
  464 e1_3_4_28 3 4 0 
    -4.158883 -4.158883 -4.158883 -4.158883 
    -4.158883 -4.158883 -4.158883 -4.158883 
    -4.158883 -4.158883 -4.158883 -4.158883 
    -4.158883 -4.158883 -4.158883 -4.158883 
    -4.158883 -4.158883 -4.158883 -4.158883 
    -4.158883 -4.158883 -4.158883 -4.158883 
    -4.158883 -4.158883 -4.158883 -4.158883 
    -4.158883 -4.158883 -4.158883 -4.158883 
    -4.158883 -4.158883 -4.158883 -4.158883 
    -4.158883 -4.158883 -4.158883 -4.158883 
    -4.158883 -4.158883 -4.158883 -4.158883 
    -4.158883 -4.158883 -4.158883 -4.158883 
    -4.158883 -4.158883 -4.158883 -4.158883 
    -4.158883 -4.158883 -4.158883 -4.158883 
    -4.158883 -4.158883 -4.158883 -4.158883 
    -4.158883 -4.158883 -4.158883 -4.158883 
  465 e1_3_4_29 3 4 0 
    -4.158883 -4.158883 -4.158883 -4.158883 
    -4.158883 -4.158883 -4.158883 -4.158883 
    -4.158883 -4.158883 -4.158883 -4.158883 
    -4.158883 -4.158883 -4.158883 -4.158883 
    -4.158883 -4.158883 -4.158883 -4.158883 
    -4.158883 -4.158883 -4.158883 -4.158883 
    -4.158883 -4.158883 -4.158883 -4.158883 
    -4.158883 -4.158883 -4.158883 -4.158883 
    -4.158883 -4.158883 -4.158883 -4.158883 
    -4.158883 -4.158883 -4.158883 -4.158883 
    -4.158883 -4.158883 -4.158883 -4.158883 
    -4.158883 -4.158883 -4.158883 -4.158883 
    -4.158883 -4.158883 -4.158883 -4.158883 
    -4.158883 -4.158883 -4.158883 -4.158883 
    -4.158883 -4.158883 -4.158883 -4.158883 
    -4.158883 -4.158883 -4.158883 -4.158883 
  466 e1_3_4_30 3 4 0 
    -4.158883 -4.158883 -4.158883 -4.158883 
    -4.158883 -4.158883 -4.158883 -4.158883 
    -4.158883 -4.158883 -4.158883 -4.158883 
    -4.158883 -4.158883 -4.158883 -4.158883 
    -4.158883 -4.158883 -4.158883 -4.158883 
    -4.158883 -4.158883 -4.158883 -4.158883 
    -4.158883 -4.158883 -4.158883 -4.158883 
    -4.158883 -4.158883 -4.158883 -4.158883 
    -4.158883 -4.158883 -4.158883 -4.158883 
    -4.158883 -4.158883 -4.158883 -4.158883 
    -4.158883 -4.158883 -4.158883 -4.158883 
    -4.158883 -4.158883 -4.158883 -4.158883 
    -4.158883 -4.158883 -4.158883 -4.158883 
    -4.158883 -4.158883 -4.158883 -4.158883 
    -4.158883 -4.158883 -4.158883 -4.158883 
    -4.158883 -4.158883 -4.158883 -4.158883 
  467 e1_3_4_31 3 4 0 
    -4.158883 -4.158883 -4.158883 -4.158883 
    -4.158883 -4.158883 -4.158883 -4.158883 
    -4.158883 -4.158883 -4.158883 -4.158883 
    -4.158883 -4.158883 -4.158883 -4.158883 
    -4.158883 -4.158883 -4.158883 -4.158883 
    -4.158883 -4.158883 -4.158883 -4.158883 
    -4.158883 -4.158883 -4.158883 -4.158883 
    -4.158883 -4.158883 -4.158883 -4.158883 
    -4.158883 -4.158883 -4.158883 -4.158883 
    -4.158883 -4.158883 -4.158883 -4.158883 
    -4.158883 -4.158883 -4.158883 -4.158883 
    -4.158883 -4.158883 -4.158883 -4.158883 
    -4.158883 -4.158883 -4.158883 -4.158883 
    -4.158883 -4.158883 -4.158883 -4.158883 
    -4.158883 -4.158883 -4.158883 -4.158883 
    -4.158883 -4.158883 -4.158883 -4.158883 
  468 e1_3_4_32 3 4 0 
    -4.158883 -4.158883 -4.158883 -4.158883 
    -4.158883 -4.158883 -4.158883 -4.158883 
    -4.158883 -4.158883 -4.158883 -4.158883 
    -4.158883 -4.158883 -4.158883 -4.158883 
    -4.158883 -4.158883 -4.158883 -4.158883 
    -4.158883 -4.158883 -4.158883 -4.158883 
    -4.158883 -4.158883 -4.158883 -4.158883 
    -4.158883 -4.158883 -4.158883 -4.158883 
    -4.158883 -4.158883 -4.158883 -4.158883 
    -4.158883 -4.158883 -4.158883 -4.158883 
    -4.158883 -4.158883 -4.158883 -4.158883 
    -4.158883 -4.158883 -4.158883 -4.158883 
    -4.158883 -4.158883 -4.158883 -4.158883 
    -4.158883 -4.158883 -4.158883 -4.158883 
    -4.158883 -4.158883 -4.158883 -4.158883 
    -4.158883 -4.158883 -4.158883 -4.158883 
  469 e1_3_4_33 3 4 0 
    -4.158883 -4.158883 -4.158883 -4.158883 
    -4.158883 -4.158883 -4.158883 -4.158883 
    -4.158883 -4.158883 -4.158883 -4.158883 
    -4.158883 -4.158883 -4.158883 -4.158883 
    -4.158883 -4.158883 -4.158883 -4.158883 
    -4.158883 -4.158883 -4.158883 -4.158883 
    -4.158883 -4.158883 -4.158883 -4.158883 
    -4.158883 -4.158883 -4.158883 -4.158883 
    -4.158883 -4.158883 -4.158883 -4.158883 
    -4.158883 -4.158883 -4.158883 -4.158883 
    -4.158883 -4.158883 -4.158883 -4.158883 
    -4.158883 -4.158883 -4.158883 -4.158883 
    -4.158883 -4.158883 -4.158883 -4.158883 
    -4.158883 -4.158883 -4.158883 -4.158883 
    -4.158883 -4.158883 -4.158883 -4.158883 
    -4.158883 -4.158883 -4.158883 -4.158883 
  470 e1_3_4_34 3 4 0 
    -4.158883 -4.158883 -4.158883 -4.158883 
    -4.158883 -4.158883 -4.158883 -4.158883 
    -4.158883 -4.158883 -4.158883 -4.158883 
    -4.158883 -4.158883 -4.158883 -4.158883 
    -4.158883 -4.158883 -4.158883 -4.158883 
    -4.158883 -4.158883 -4.158883 -4.158883 
    -4.158883 -4.158883 -4.158883 -4.158883 
    -4.158883 -4.158883 -4.158883 -4.158883 
    -4.158883 -4.158883 -4.158883 -4.158883 
    -4.158883 -4.158883 -4.158883 -4.158883 
    -4.158883 -4.158883 -4.158883 -4.158883 
    -4.158883 -4.158883 -4.158883 -4.158883 
    -4.158883 -4.158883 -4.158883 -4.158883 
    -4.158883 -4.158883 -4.158883 -4.158883 
    -4.158883 -4.158883 -4.158883 -4.158883 
    -4.158883 -4.158883 -4.158883 -4.158883 
  471 e1_3_4_35 3 4 0 
    -4.158883 -4.158883 -4.158883 -4.158883 
    -4.158883 -4.158883 -4.158883 -4.158883 
    -4.158883 -4.158883 -4.158883 -4.158883 
    -4.158883 -4.158883 -4.158883 -4.158883 
    -4.158883 -4.158883 -4.158883 -4.158883 
    -4.158883 -4.158883 -4.158883 -4.158883 
    -4.158883 -4.158883 -4.158883 -4.158883 
    -4.158883 -4.158883 -4.158883 -4.158883 
    -4.158883 -4.158883 -4.158883 -4.158883 
    -4.158883 -4.158883 -4.158883 -4.158883 
    -4.158883 -4.158883 -4.158883 -4.158883 
    -4.158883 -4.158883 -4.158883 -4.158883 
    -4.158883 -4.158883 -4.158883 -4.158883 
    -4.158883 -4.158883 -4.158883 -4.158883 
    -4.158883 -4.158883 -4.158883 -4.158883 
    -4.158883 -4.158883 -4.158883 -4.158883 
  472 e1_3_4_36 3 4 0 
    -4.158883 -4.158883 -4.158883 -4.158883 
    -4.158883 -4.158883 -4.158883 -4.158883 
    -4.158883 -4.158883 -4.158883 -4.158883 
    -4.158883 -4.158883 -4.158883 -4.158883 
    -4.158883 -4.158883 -4.158883 -4.158883 
    -4.158883 -4.158883 -4.158883 -4.158883 
    -4.158883 -4.158883 -4.158883 -4.158883 
    -4.158883 -4.158883 -4.158883 -4.158883 
    -4.158883 -4.158883 -4.158883 -4.158883 
    -4.158883 -4.158883 -4.158883 -4.158883 
    -4.158883 -4.158883 -4.158883 -4.158883 
    -4.158883 -4.158883 -4.158883 -4.158883 
    -4.158883 -4.158883 -4.158883 -4.158883 
    -4.158883 -4.158883 -4.158883 -4.158883 
    -4.158883 -4.158883 -4.158883 -4.158883 
    -4.158883 -4.158883 -4.158883 -4.158883 
  473 e1_3_4_37 3 4 0 
    -4.158883 -4.158883 -4.158883 -4.158883 
    -4.158883 -4.158883 -4.158883 -4.158883 
    -4.158883 -4.158883 -4.158883 -4.158883 
    -4.158883 -4.158883 -4.158883 -4.158883 
    -4.158883 -4.158883 -4.158883 -4.158883 
    -4.158883 -4.158883 -4.158883 -4.158883 
    -4.158883 -4.158883 -4.158883 -4.158883 
    -4.158883 -4.158883 -4.158883 -4.158883 
    -4.158883 -4.158883 -4.158883 -4.158883 
    -4.158883 -4.158883 -4.158883 -4.158883 
    -4.158883 -4.158883 -4.158883 -4.158883 
    -4.158883 -4.158883 -4.158883 -4.158883 
    -4.158883 -4.158883 -4.158883 -4.158883 
    -4.158883 -4.158883 -4.158883 -4.158883 
    -4.158883 -4.158883 -4.158883 -4.158883 
    -4.158883 -4.158883 -4.158883 -4.158883 
  474 e1_3_4_38 3 4 0 
    -4.158883 -4.158883 -4.158883 -4.158883 
    -4.158883 -4.158883 -4.158883 -4.158883 
    -4.158883 -4.158883 -4.158883 -4.158883 
    -4.158883 -4.158883 -4.158883 -4.158883 
    -4.158883 -4.158883 -4.158883 -4.158883 
    -4.158883 -4.158883 -4.158883 -4.158883 
    -4.158883 -4.158883 -4.158883 -4.158883 
    -4.158883 -4.158883 -4.158883 -4.158883 
    -4.158883 -4.158883 -4.158883 -4.158883 
    -4.158883 -4.158883 -4.158883 -4.158883 
    -4.158883 -4.158883 -4.158883 -4.158883 
    -4.158883 -4.158883 -4.158883 -4.158883 
    -4.158883 -4.158883 -4.158883 -4.158883 
    -4.158883 -4.158883 -4.158883 -4.158883 
    -4.158883 -4.158883 -4.158883 -4.158883 
    -4.158883 -4.158883 -4.158883 -4.158883 
  475 e1_3_4_39 3 4 0 
    -4.158883 -4.158883 -4.158883 -4.158883 
    -4.158883 -4.158883 -4.158883 -4.158883 
    -4.158883 -4.158883 -4.158883 -4.158883 
    -4.158883 -4.158883 -4.158883 -4.158883 
    -4.158883 -4.158883 -4.158883 -4.158883 
    -4.158883 -4.158883 -4.158883 -4.158883 
    -4.158883 -4.158883 -4.158883 -4.158883 
    -4.158883 -4.158883 -4.158883 -4.158883 
    -4.158883 -4.158883 -4.158883 -4.158883 
    -4.158883 -4.158883 -4.158883 -4.158883 
    -4.158883 -4.158883 -4.158883 -4.158883 
    -4.158883 -4.158883 -4.158883 -4.158883 
    -4.158883 -4.158883 -4.158883 -4.158883 
    -4.158883 -4.158883 -4.158883 -4.158883 
    -4.158883 -4.158883 -4.158883 -4.158883 
    -4.158883 -4.158883 -4.158883 -4.158883 
  476 e1_3_4_40 3 4 0 
    -4.158883 -4.158883 -4.158883 -4.158883 
    -4.158883 -4.158883 -4.158883 -4.158883 
    -4.158883 -4.158883 -4.158883 -4.158883 
    -4.158883 -4.158883 -4.158883 -4.158883 
    -4.158883 -4.158883 -4.158883 -4.158883 
    -4.158883 -4.158883 -4.158883 -4.158883 
    -4.158883 -4.158883 -4.158883 -4.158883 
    -4.158883 -4.158883 -4.158883 -4.158883 
    -4.158883 -4.158883 -4.158883 -4.158883 
    -4.158883 -4.158883 -4.158883 -4.158883 
    -4.158883 -4.158883 -4.158883 -4.158883 
    -4.158883 -4.158883 -4.158883 -4.158883 
    -4.158883 -4.158883 -4.158883 -4.158883 
    -4.158883 -4.158883 -4.158883 -4.158883 
    -4.158883 -4.158883 -4.158883 -4.158883 
    -4.158883 -4.158883 -4.158883 -4.158883 
  477 e1_3_4_41 3 4 0 
    -4.158883 -4.158883 -4.158883 -4.158883 
    -4.158883 -4.158883 -4.158883 -4.158883 
    -4.158883 -4.158883 -4.158883 -4.158883 
    -4.158883 -4.158883 -4.158883 -4.158883 
    -4.158883 -4.158883 -4.158883 -4.158883 
    -4.158883 -4.158883 -4.158883 -4.158883 
    -4.158883 -4.158883 -4.158883 -4.158883 
    -4.158883 -4.158883 -4.158883 -4.158883 
    -4.158883 -4.158883 -4.158883 -4.158883 
    -4.158883 -4.158883 -4.158883 -4.158883 
    -4.158883 -4.158883 -4.158883 -4.158883 
    -4.158883 -4.158883 -4.158883 -4.158883 
    -4.158883 -4.158883 -4.158883 -4.158883 
    -4.158883 -4.158883 -4.158883 -4.158883 
    -4.158883 -4.158883 -4.158883 -4.158883 
    -4.158883 -4.158883 -4.158883 -4.158883 
  478 e1_3_4_42 3 4 0 
    -4.158883 -4.158883 -4.158883 -4.158883 
    -4.158883 -4.158883 -4.158883 -4.158883 
    -4.158883 -4.158883 -4.158883 -4.158883 
    -4.158883 -4.158883 -4.158883 -4.158883 
    -4.158883 -4.158883 -4.158883 -4.158883 
    -4.158883 -4.158883 -4.158883 -4.158883 
    -4.158883 -4.158883 -4.158883 -4.158883 
    -4.158883 -4.158883 -4.158883 -4.158883 
    -4.158883 -4.158883 -4.158883 -4.158883 
    -4.158883 -4.158883 -4.158883 -4.158883 
    -4.158883 -4.158883 -4.158883 -4.158883 
    -4.158883 -4.158883 -4.158883 -4.158883 
    -4.158883 -4.158883 -4.158883 -4.158883 
    -4.158883 -4.158883 -4.158883 -4.158883 
    -4.158883 -4.158883 -4.158883 -4.158883 
    -4.158883 -4.158883 -4.158883 -4.158883 
  479 e1_3_4_43 3 4 0 
    -4.158883 -4.158883 -4.158883 -4.158883 
    -4.158883 -4.158883 -4.158883 -4.158883 
    -4.158883 -4.158883 -4.158883 -4.158883 
    -4.158883 -4.158883 -4.158883 -4.158883 
    -4.158883 -4.158883 -4.158883 -4.158883 
    -4.158883 -4.158883 -4.158883 -4.158883 
    -4.158883 -4.158883 -4.158883 -4.158883 
    -4.158883 -4.158883 -4.158883 -4.158883 
    -4.158883 -4.158883 -4.158883 -4.158883 
    -4.158883 -4.158883 -4.158883 -4.158883 
    -4.158883 -4.158883 -4.158883 -4.158883 
    -4.158883 -4.158883 -4.158883 -4.158883 
    -4.158883 -4.158883 -4.158883 -4.158883 
    -4.158883 -4.158883 -4.158883 -4.158883 
    -4.158883 -4.158883 -4.158883 -4.158883 
    -4.158883 -4.158883 -4.158883 -4.158883 
  480 e1_3_4_44 3 4 0 
    -4.158883 -4.158883 -4.158883 -4.158883 
    -4.158883 -4.158883 -4.158883 -4.158883 
    -4.158883 -4.158883 -4.158883 -4.158883 
    -4.158883 -4.158883 -4.158883 -4.158883 
    -4.158883 -4.158883 -4.158883 -4.158883 
    -4.158883 -4.158883 -4.158883 -4.158883 
    -4.158883 -4.158883 -4.158883 -4.158883 
    -4.158883 -4.158883 -4.158883 -4.158883 
    -4.158883 -4.158883 -4.158883 -4.158883 
    -4.158883 -4.158883 -4.158883 -4.158883 
    -4.158883 -4.158883 -4.158883 -4.158883 
    -4.158883 -4.158883 -4.158883 -4.158883 
    -4.158883 -4.158883 -4.158883 -4.158883 
    -4.158883 -4.158883 -4.158883 -4.158883 
    -4.158883 -4.158883 -4.158883 -4.158883 
    -4.158883 -4.158883 -4.158883 -4.158883 
  481 e1_3_4_45 3 4 0 
    -4.158883 -4.158883 -4.158883 -4.158883 
    -4.158883 -4.158883 -4.158883 -4.158883 
    -4.158883 -4.158883 -4.158883 -4.158883 
    -4.158883 -4.158883 -4.158883 -4.158883 
    -4.158883 -4.158883 -4.158883 -4.158883 
    -4.158883 -4.158883 -4.158883 -4.158883 
    -4.158883 -4.158883 -4.158883 -4.158883 
    -4.158883 -4.158883 -4.158883 -4.158883 
    -4.158883 -4.158883 -4.158883 -4.158883 
    -4.158883 -4.158883 -4.158883 -4.158883 
    -4.158883 -4.158883 -4.158883 -4.158883 
    -4.158883 -4.158883 -4.158883 -4.158883 
    -4.158883 -4.158883 -4.158883 -4.158883 
    -4.158883 -4.158883 -4.158883 -4.158883 
    -4.158883 -4.158883 -4.158883 -4.158883 
    -4.158883 -4.158883 -4.158883 -4.158883 
  482 e1_3_4_46 3 4 0 
    -4.158883 -4.158883 -4.158883 -4.158883 
    -4.158883 -4.158883 -4.158883 -4.158883 
    -4.158883 -4.158883 -4.158883 -4.158883 
    -4.158883 -4.158883 -4.158883 -4.158883 
    -4.158883 -4.158883 -4.158883 -4.158883 
    -4.158883 -4.158883 -4.158883 -4.158883 
    -4.158883 -4.158883 -4.158883 -4.158883 
    -4.158883 -4.158883 -4.158883 -4.158883 
    -4.158883 -4.158883 -4.158883 -4.158883 
    -4.158883 -4.158883 -4.158883 -4.158883 
    -4.158883 -4.158883 -4.158883 -4.158883 
    -4.158883 -4.158883 -4.158883 -4.158883 
    -4.158883 -4.158883 -4.158883 -4.158883 
    -4.158883 -4.158883 -4.158883 -4.158883 
    -4.158883 -4.158883 -4.158883 -4.158883 
    -4.158883 -4.158883 -4.158883 -4.158883 
  483 e1_3_4_47 3 4 0 
    -4.158883 -4.158883 -4.158883 -4.158883 
    -4.158883 -4.158883 -4.158883 -4.158883 
    -4.158883 -4.158883 -4.158883 -4.158883 
    -4.158883 -4.158883 -4.158883 -4.158883 
    -4.158883 -4.158883 -4.158883 -4.158883 
    -4.158883 -4.158883 -4.158883 -4.158883 
    -4.158883 -4.158883 -4.158883 -4.158883 
    -4.158883 -4.158883 -4.158883 -4.158883 
    -4.158883 -4.158883 -4.158883 -4.158883 
    -4.158883 -4.158883 -4.158883 -4.158883 
    -4.158883 -4.158883 -4.158883 -4.158883 
    -4.158883 -4.158883 -4.158883 -4.158883 
    -4.158883 -4.158883 -4.158883 -4.158883 
    -4.158883 -4.158883 -4.158883 -4.158883 
    -4.158883 -4.158883 -4.158883 -4.158883 
    -4.158883 -4.158883 -4.158883 -4.158883 
  484 e1_3_4_48 3 4 0 
    -4.158883 -4.158883 -4.158883 -4.158883 
    -4.158883 -4.158883 -4.158883 -4.158883 
    -4.158883 -4.158883 -4.158883 -4.158883 
    -4.158883 -4.158883 -4.158883 -4.158883 
    -4.158883 -4.158883 -4.158883 -4.158883 
    -4.158883 -4.158883 -4.158883 -4.158883 
    -4.158883 -4.158883 -4.158883 -4.158883 
    -4.158883 -4.158883 -4.158883 -4.158883 
    -4.158883 -4.158883 -4.158883 -4.158883 
    -4.158883 -4.158883 -4.158883 -4.158883 
    -4.158883 -4.158883 -4.158883 -4.158883 
    -4.158883 -4.158883 -4.158883 -4.158883 
    -4.158883 -4.158883 -4.158883 -4.158883 
    -4.158883 -4.158883 -4.158883 -4.158883 
    -4.158883 -4.158883 -4.158883 -4.158883 
    -4.158883 -4.158883 -4.158883 -4.158883 
  485 e1_3_4_49 3 4 0 
    -4.158883 -4.158883 -4.158883 -4.158883 
    -4.158883 -4.158883 -4.158883 -4.158883 
    -4.158883 -4.158883 -4.158883 -4.158883 
    -4.158883 -4.158883 -4.158883 -4.158883 
    -4.158883 -4.158883 -4.158883 -4.158883 
    -4.158883 -4.158883 -4.158883 -4.158883 
    -4.158883 -4.158883 -4.158883 -4.158883 
    -4.158883 -4.158883 -4.158883 -4.158883 
    -4.158883 -4.158883 -4.158883 -4.158883 
    -4.158883 -4.158883 -4.158883 -4.158883 
    -4.158883 -4.158883 -4.158883 -4.158883 
    -4.158883 -4.158883 -4.158883 -4.158883 
    -4.158883 -4.158883 -4.158883 -4.158883 
    -4.158883 -4.158883 -4.158883 -4.158883 
    -4.158883 -4.158883 -4.158883 -4.158883 
    -4.158883 -4.158883 -4.158883 -4.158883 
  486 e1_3_4_50 3 4 0 
    -4.158883 -4.158883 -4.158883 -4.158883 
    -4.158883 -4.158883 -4.158883 -4.158883 
    -4.158883 -4.158883 -4.158883 -4.158883 
    -4.158883 -4.158883 -4.158883 -4.158883 
    -4.158883 -4.158883 -4.158883 -4.158883 
    -4.158883 -4.158883 -4.158883 -4.158883 
    -4.158883 -4.158883 -4.158883 -4.158883 
    -4.158883 -4.158883 -4.158883 -4.158883 
    -4.158883 -4.158883 -4.158883 -4.158883 
    -4.158883 -4.158883 -4.158883 -4.158883 
    -4.158883 -4.158883 -4.158883 -4.158883 
    -4.158883 -4.158883 -4.158883 -4.158883 
    -4.158883 -4.158883 -4.158883 -4.158883 
    -4.158883 -4.158883 -4.158883 -4.158883 
    -4.158883 -4.158883 -4.158883 -4.158883 
    -4.158883 -4.158883 -4.158883 -4.158883 
  487 e1_3_4_51 3 4 0 
    -4.174387 -4.174387 -4.174387 -4.174387 
    -4.174387 -4.174387 -4.174387 -4.174387 
    -4.174387 -4.174387 -4.174387 -4.174387 
    -4.174387 -4.174387 -4.174387 -4.174387 
    -4.174387 -4.174387 -4.174387 -4.174387 
    -4.174387 -4.174387 -4.174387 -4.174387 
    -4.174387 -4.174387 -4.174387 -4.174387 
    -4.174387 -4.174387 -4.174387 -4.174387 
    -4.174387 -4.174387 -4.174387 -4.174387 
    -4.174387 -4.174387 -4.174387 -4.174387 
    -4.174387 -4.174387 -4.174387 -4.174387 
    -4.174387 -4.174387 -4.174387 -4.174387 
    -4.174387 -4.174387 -4.174387 -4.174387 
    -4.174387 -4.174387 -4.174387 -4.174387 
    -4.174387 -4.174387 -4.174387 -4.174387 
    -4.174387 -4.174387 -4.174387 -3.481240 
  488 e1_3_4_52 3 4 0 
    -4.158883 -4.158883 -4.158883 -4.158883 
    -4.158883 -4.158883 -4.158883 -4.158883 
    -4.158883 -4.158883 -4.158883 -4.158883 
    -4.158883 -4.158883 -4.158883 -4.158883 
    -4.158883 -4.158883 -4.158883 -4.158883 
    -4.158883 -4.158883 -4.158883 -4.158883 
    -4.158883 -4.158883 -4.158883 -4.158883 
    -4.158883 -4.158883 -4.158883 -4.158883 
    -4.158883 -4.158883 -4.158883 -4.158883 
    -4.158883 -4.158883 -4.158883 -4.158883 
    -4.158883 -4.158883 -4.158883 -4.158883 
    -4.158883 -4.158883 -4.158883 -4.158883 
    -4.158883 -4.158883 -4.158883 -4.158883 
    -4.158883 -4.158883 -4.158883 -4.158883 
    -4.158883 -4.158883 -4.158883 -4.158883 
    -4.158883 -4.158883 -4.158883 -4.158883 
  489 e1_3_4_53 3 4 0 
    -4.158883 -4.158883 -4.158883 -4.158883 
    -4.158883 -4.158883 -4.158883 -4.158883 
    -4.158883 -4.158883 -4.158883 -4.158883 
    -4.158883 -4.158883 -4.158883 -4.158883 
    -4.158883 -4.158883 -4.158883 -4.158883 
    -4.158883 -4.158883 -4.158883 -4.158883 
    -4.158883 -4.158883 -4.158883 -4.158883 
    -4.158883 -4.158883 -4.158883 -4.158883 
    -4.158883 -4.158883 -4.158883 -4.158883 
    -4.158883 -4.158883 -4.158883 -4.158883 
    -4.158883 -4.158883 -4.158883 -4.158883 
    -4.158883 -4.158883 -4.158883 -4.158883 
    -4.158883 -4.158883 -4.158883 -4.158883 
    -4.158883 -4.158883 -4.158883 -4.158883 
    -4.158883 -4.158883 -4.158883 -4.158883 
    -4.158883 -4.158883 -4.158883 -4.158883 
  490 e1_3_4_54 3 4 0 
    -4.204693 -4.204693 -4.204693 -4.204693 
    -4.204693 -4.204693 -4.204693 -4.204693 
    -4.204693 -4.204693 -4.204693 -4.204693 
    -4.204693 -4.204693 -4.204693 -4.204693 
    -3.511545 -4.204693 -4.204693 -4.204693 
    -4.204693 -4.204693 -4.204693 -4.204693 
    -4.204693 -4.204693 -4.204693 -4.204693 
    -4.204693 -4.204693 -4.204693 -4.204693 
    -4.204693 -4.204693 -4.204693 -4.204693 
    -4.204693 -4.204693 -4.204693 -4.204693 
    -4.204693 -4.204693 -4.204693 -4.204693 
    -4.204693 -4.204693 -4.204693 -4.204693 
    -4.204693 -4.204693 -4.204693 -3.511545 
    -4.204693 -4.204693 -4.204693 -4.204693 
    -4.204693 -4.204693 -4.204693 -3.511545 
    -4.204693 -4.204693 -4.204693 -4.204693 
  491 e1_3_4_55 3 4 0 
    -4.158883 -4.158883 -4.158883 -4.158883 
    -4.158883 -4.158883 -4.158883 -4.158883 
    -4.158883 -4.158883 -4.158883 -4.158883 
    -4.158883 -4.158883 -4.158883 -4.158883 
    -4.158883 -4.158883 -4.158883 -4.158883 
    -4.158883 -4.158883 -4.158883 -4.158883 
    -4.158883 -4.158883 -4.158883 -4.158883 
    -4.158883 -4.158883 -4.158883 -4.158883 
    -4.158883 -4.158883 -4.158883 -4.158883 
    -4.158883 -4.158883 -4.158883 -4.158883 
    -4.158883 -4.158883 -4.158883 -4.158883 
    -4.158883 -4.158883 -4.158883 -4.158883 
    -4.158883 -4.158883 -4.158883 -4.158883 
    -4.158883 -4.158883 -4.158883 -4.158883 
    -4.158883 -4.158883 -4.158883 -4.158883 
    -4.158883 -4.158883 -4.158883 -4.158883 
  492 e1_3_4_56 3 4 0 
    -4.158883 -4.158883 -4.158883 -4.158883 
    -4.158883 -4.158883 -4.158883 -4.158883 
    -4.158883 -4.158883 -4.158883 -4.158883 
    -4.158883 -4.158883 -4.158883 -4.158883 
    -4.158883 -4.158883 -4.158883 -4.158883 
    -4.158883 -4.158883 -4.158883 -4.158883 
    -4.158883 -4.158883 -4.158883 -4.158883 
    -4.158883 -4.158883 -4.158883 -4.158883 
    -4.158883 -4.158883 -4.158883 -4.158883 
    -4.158883 -4.158883 -4.158883 -4.158883 
    -4.158883 -4.158883 -4.158883 -4.158883 
    -4.158883 -4.158883 -4.158883 -4.158883 
    -4.158883 -4.158883 -4.158883 -4.158883 
    -4.158883 -4.158883 -4.158883 -4.158883 
    -4.158883 -4.158883 -4.158883 -4.158883 
    -4.158883 -4.158883 -4.158883 -4.158883 
  493 e1_3_4_57 3 4 0 
    -4.158883 -4.158883 -4.158883 -4.158883 
    -4.158883 -4.158883 -4.158883 -4.158883 
    -4.158883 -4.158883 -4.158883 -4.158883 
    -4.158883 -4.158883 -4.158883 -4.158883 
    -4.158883 -4.158883 -4.158883 -4.158883 
    -4.158883 -4.158883 -4.158883 -4.158883 
    -4.158883 -4.158883 -4.158883 -4.158883 
    -4.158883 -4.158883 -4.158883 -4.158883 
    -4.158883 -4.158883 -4.158883 -4.158883 
    -4.158883 -4.158883 -4.158883 -4.158883 
    -4.158883 -4.158883 -4.158883 -4.158883 
    -4.158883 -4.158883 -4.158883 -4.158883 
    -4.158883 -4.158883 -4.158883 -4.158883 
    -4.158883 -4.158883 -4.158883 -4.158883 
    -4.158883 -4.158883 -4.158883 -4.158883 
    -4.158883 -4.158883 -4.158883 -4.158883 
  494 e1_3_4_58 3 4 0 
    -4.158883 -4.158883 -4.158883 -4.158883 
    -4.158883 -4.158883 -4.158883 -4.158883 
    -4.158883 -4.158883 -4.158883 -4.158883 
    -4.158883 -4.158883 -4.158883 -4.158883 
    -4.158883 -4.158883 -4.158883 -4.158883 
    -4.158883 -4.158883 -4.158883 -4.158883 
    -4.158883 -4.158883 -4.158883 -4.158883 
    -4.158883 -4.158883 -4.158883 -4.158883 
    -4.158883 -4.158883 -4.158883 -4.158883 
    -4.158883 -4.158883 -4.158883 -4.158883 
    -4.158883 -4.158883 -4.158883 -4.158883 
    -4.158883 -4.158883 -4.158883 -4.158883 
    -4.158883 -4.158883 -4.158883 -4.158883 
    -4.158883 -4.158883 -4.158883 -4.158883 
    -4.158883 -4.158883 -4.158883 -4.158883 
    -4.158883 -4.158883 -4.158883 -4.158883 
  495 e1_3_4_59 3 4 0 
    -4.174387 -4.174387 -4.174387 -4.174387 
    -4.174387 -4.174387 -4.174387 -4.174387 
    -4.174387 -4.174387 -4.174387 -4.174387 
    -4.174387 -4.174387 -4.174387 -4.174387 
    -4.174387 -4.174387 -4.174387 -4.174387 
    -4.174387 -4.174387 -4.174387 -4.174387 
    -4.174387 -4.174387 -4.174387 -4.174387 
    -4.174387 -4.174387 -4.174387 -4.174387 
    -4.174387 -4.174387 -4.174387 -4.174387 
    -4.174387 -4.174387 -4.174387 -4.174387 
    -4.174387 -4.174387 -4.174387 -4.174387 
    -4.174387 -4.174387 -4.174387 -4.174387 
    -4.174387 -4.174387 -4.174387 -4.174387 
    -4.174387 -4.174387 -4.174387 -4.174387 
    -4.174387 -4.174387 -4.174387 -4.174387 
    -4.174387 -3.481240 -4.174387 -4.174387 
  496 e1_3_4_60 3 4 0 
    -4.174387 -4.174387 -4.174387 -4.174387 
    -4.174387 -4.174387 -4.174387 -4.174387 
    -4.174387 -4.174387 -4.174387 -4.174387 
    -4.174387 -4.174387 -4.174387 -4.174387 
    -4.174387 -4.174387 -4.174387 -4.174387 
    -4.174387 -4.174387 -4.174387 -4.174387 
    -4.174387 -4.174387 -4.174387 -4.174387 
    -4.174387 -4.174387 -4.174387 -4.174387 
    -4.174387 -4.174387 -4.174387 -4.174387 
    -4.174387 -4.174387 -4.174387 -4.174387 
    -4.174387 -4.174387 -4.174387 -4.174387 
    -4.174387 -4.174387 -4.174387 -4.174387 
    -4.174387 -4.174387 -4.174387 -4.174387 
    -4.174387 -4.174387 -4.174387 -4.174387 
    -4.174387 -4.174387 -4.174387 -4.174387 
    -4.174387 -4.174387 -4.174387 -3.481240 
  497 e1_3_4_61 3 4 0 
    -4.158883 -4.158883 -4.158883 -4.158883 
    -4.158883 -4.158883 -4.158883 -4.158883 
    -4.158883 -4.158883 -4.158883 -4.158883 
    -4.158883 -4.158883 -4.158883 -4.158883 
    -4.158883 -4.158883 -4.158883 -4.158883 
    -4.158883 -4.158883 -4.158883 -4.158883 
    -4.158883 -4.158883 -4.158883 -4.158883 
    -4.158883 -4.158883 -4.158883 -4.158883 
    -4.158883 -4.158883 -4.158883 -4.158883 
    -4.158883 -4.158883 -4.158883 -4.158883 
    -4.158883 -4.158883 -4.158883 -4.158883 
    -4.158883 -4.158883 -4.158883 -4.158883 
    -4.158883 -4.158883 -4.158883 -4.158883 
    -4.158883 -4.158883 -4.158883 -4.158883 
    -4.158883 -4.158883 -4.158883 -4.158883 
    -4.158883 -4.158883 -4.158883 -4.158883 
  498 e1_3_4_62 3 4 0 
    -4.158883 -4.158883 -4.158883 -4.158883 
    -4.158883 -4.158883 -4.158883 -4.158883 
    -4.158883 -4.158883 -4.158883 -4.158883 
    -4.158883 -4.158883 -4.158883 -4.158883 
    -4.158883 -4.158883 -4.158883 -4.158883 
    -4.158883 -4.158883 -4.158883 -4.158883 
    -4.158883 -4.158883 -4.158883 -4.158883 
    -4.158883 -4.158883 -4.158883 -4.158883 
    -4.158883 -4.158883 -4.158883 -4.158883 
    -4.158883 -4.158883 -4.158883 -4.158883 
    -4.158883 -4.158883 -4.158883 -4.158883 
    -4.158883 -4.158883 -4.158883 -4.158883 
    -4.158883 -4.158883 -4.158883 -4.158883 
    -4.158883 -4.158883 -4.158883 -4.158883 
    -4.158883 -4.158883 -4.158883 -4.158883 
    -4.158883 -4.158883 -4.158883 -4.158883 
  499 e1_3_4_63 3 4 0 
    -4.158883 -4.158883 -4.158883 -4.158883 
    -4.158883 -4.158883 -4.158883 -4.158883 
    -4.158883 -4.158883 -4.158883 -4.158883 
    -4.158883 -4.158883 -4.158883 -4.158883 
    -4.158883 -4.158883 -4.158883 -4.158883 
    -4.158883 -4.158883 -4.158883 -4.158883 
    -4.158883 -4.158883 -4.158883 -4.158883 
    -4.158883 -4.158883 -4.158883 -4.158883 
    -4.158883 -4.158883 -4.158883 -4.158883 
    -4.158883 -4.158883 -4.158883 -4.158883 
    -4.158883 -4.158883 -4.158883 -4.158883 
    -4.158883 -4.158883 -4.158883 -4.158883 
    -4.158883 -4.158883 -4.158883 -4.158883 
    -4.158883 -4.158883 -4.158883 -4.158883 
    -4.158883 -4.158883 -4.158883 -4.158883 
    -4.158883 -4.158883 -4.158883 -4.158883 
  500 e1_3_4_64 3 4 0 
    -4.158883 -4.158883 -4.158883 -4.158883 
    -4.158883 -4.158883 -4.158883 -4.158883 
    -4.158883 -4.158883 -4.158883 -4.158883 
    -4.158883 -4.158883 -4.158883 -4.158883 
    -4.158883 -4.158883 -4.158883 -4.158883 
    -4.158883 -4.158883 -4.158883 -4.158883 
    -4.158883 -4.158883 -4.158883 -4.158883 
    -4.158883 -4.158883 -4.158883 -4.158883 
    -4.158883 -4.158883 -4.158883 -4.158883 
    -4.158883 -4.158883 -4.158883 -4.158883 
    -4.158883 -4.158883 -4.158883 -4.158883 
    -4.158883 -4.158883 -4.158883 -4.158883 
    -4.158883 -4.158883 -4.158883 -4.158883 
    -4.158883 -4.158883 -4.158883 -4.158883 
    -4.158883 -4.158883 -4.158883 -4.158883 
    -4.158883 -4.158883 -4.158883 -4.158883 
  501 e1_3_4_65 3 4 0 
    -4.158883 -4.158883 -4.158883 -4.158883 
    -4.158883 -4.158883 -4.158883 -4.158883 
    -4.158883 -4.158883 -4.158883 -4.158883 
    -4.158883 -4.158883 -4.158883 -4.158883 
    -4.158883 -4.158883 -4.158883 -4.158883 
    -4.158883 -4.158883 -4.158883 -4.158883 
    -4.158883 -4.158883 -4.158883 -4.158883 
    -4.158883 -4.158883 -4.158883 -4.158883 
    -4.158883 -4.158883 -4.158883 -4.158883 
    -4.158883 -4.158883 -4.158883 -4.158883 
    -4.158883 -4.158883 -4.158883 -4.158883 
    -4.158883 -4.158883 -4.158883 -4.158883 
    -4.158883 -4.158883 -4.158883 -4.158883 
    -4.158883 -4.158883 -4.158883 -4.158883 
    -4.158883 -4.158883 -4.158883 -4.158883 
    -4.158883 -4.158883 -4.158883 -4.158883 
  502 e1_3_4_66 3 4 0 
    -4.158883 -4.158883 -4.158883 -4.158883 
    -4.158883 -4.158883 -4.158883 -4.158883 
    -4.158883 -4.158883 -4.158883 -4.158883 
    -4.158883 -4.158883 -4.158883 -4.158883 
    -4.158883 -4.158883 -4.158883 -4.158883 
    -4.158883 -4.158883 -4.158883 -4.158883 
    -4.158883 -4.158883 -4.158883 -4.158883 
    -4.158883 -4.158883 -4.158883 -4.158883 
    -4.158883 -4.158883 -4.158883 -4.158883 
    -4.158883 -4.158883 -4.158883 -4.158883 
    -4.158883 -4.158883 -4.158883 -4.158883 
    -4.158883 -4.158883 -4.158883 -4.158883 
    -4.158883 -4.158883 -4.158883 -4.158883 
    -4.158883 -4.158883 -4.158883 -4.158883 
    -4.158883 -4.158883 -4.158883 -4.158883 
    -4.158883 -4.158883 -4.158883 -4.158883 
  503 e1_3_4_67 3 4 0 
    -4.158883 -4.158883 -4.158883 -4.158883 
    -4.158883 -4.158883 -4.158883 -4.158883 
    -4.158883 -4.158883 -4.158883 -4.158883 
    -4.158883 -4.158883 -4.158883 -4.158883 
    -4.158883 -4.158883 -4.158883 -4.158883 
    -4.158883 -4.158883 -4.158883 -4.158883 
    -4.158883 -4.158883 -4.158883 -4.158883 
    -4.158883 -4.158883 -4.158883 -4.158883 
    -4.158883 -4.158883 -4.158883 -4.158883 
    -4.158883 -4.158883 -4.158883 -4.158883 
    -4.158883 -4.158883 -4.158883 -4.158883 
    -4.158883 -4.158883 -4.158883 -4.158883 
    -4.158883 -4.158883 -4.158883 -4.158883 
    -4.158883 -4.158883 -4.158883 -4.158883 
    -4.158883 -4.158883 -4.158883 -4.158883 
    -4.158883 -4.158883 -4.158883 -4.158883 
  504 e1_3_4_68 3 4 0 
    -4.158883 -4.158883 -4.158883 -4.158883 
    -4.158883 -4.158883 -4.158883 -4.158883 
    -4.158883 -4.158883 -4.158883 -4.158883 
    -4.158883 -4.158883 -4.158883 -4.158883 
    -4.158883 -4.158883 -4.158883 -4.158883 
    -4.158883 -4.158883 -4.158883 -4.158883 
    -4.158883 -4.158883 -4.158883 -4.158883 
    -4.158883 -4.158883 -4.158883 -4.158883 
    -4.158883 -4.158883 -4.158883 -4.158883 
    -4.158883 -4.158883 -4.158883 -4.158883 
    -4.158883 -4.158883 -4.158883 -4.158883 
    -4.158883 -4.158883 -4.158883 -4.158883 
    -4.158883 -4.158883 -4.158883 -4.158883 
    -4.158883 -4.158883 -4.158883 -4.158883 
    -4.158883 -4.158883 -4.158883 -4.158883 
    -4.158883 -4.158883 -4.158883 -4.158883 
  505 e1_3_4_69 3 4 0 
    -4.158883 -4.158883 -4.158883 -4.158883 
    -4.158883 -4.158883 -4.158883 -4.158883 
    -4.158883 -4.158883 -4.158883 -4.158883 
    -4.158883 -4.158883 -4.158883 -4.158883 
    -4.158883 -4.158883 -4.158883 -4.158883 
    -4.158883 -4.158883 -4.158883 -4.158883 
    -4.158883 -4.158883 -4.158883 -4.158883 
    -4.158883 -4.158883 -4.158883 -4.158883 
    -4.158883 -4.158883 -4.158883 -4.158883 
    -4.158883 -4.158883 -4.158883 -4.158883 
    -4.158883 -4.158883 -4.158883 -4.158883 
    -4.158883 -4.158883 -4.158883 -4.158883 
    -4.158883 -4.158883 -4.158883 -4.158883 
    -4.158883 -4.158883 -4.158883 -4.158883 
    -4.158883 -4.158883 -4.158883 -4.158883 
    -4.158883 -4.158883 -4.158883 -4.158883 
  506 e1_3_4_70 3 4 0 
    -4.158883 -4.158883 -4.158883 -4.158883 
    -4.158883 -4.158883 -4.158883 -4.158883 
    -4.158883 -4.158883 -4.158883 -4.158883 
    -4.158883 -4.158883 -4.158883 -4.158883 
    -4.158883 -4.158883 -4.158883 -4.158883 
    -4.158883 -4.158883 -4.158883 -4.158883 
    -4.158883 -4.158883 -4.158883 -4.158883 
    -4.158883 -4.158883 -4.158883 -4.158883 
    -4.158883 -4.158883 -4.158883 -4.158883 
    -4.158883 -4.158883 -4.158883 -4.158883 
    -4.158883 -4.158883 -4.158883 -4.158883 
    -4.158883 -4.158883 -4.158883 -4.158883 
    -4.158883 -4.158883 -4.158883 -4.158883 
    -4.158883 -4.158883 -4.158883 -4.158883 
    -4.158883 -4.158883 -4.158883 -4.158883 
    -4.158883 -4.158883 -4.158883 -4.158883 
  507 e1_3_4_71 3 4 0 
    -4.158883 -4.158883 -4.158883 -4.158883 
    -4.158883 -4.158883 -4.158883 -4.158883 
    -4.158883 -4.158883 -4.158883 -4.158883 
    -4.158883 -4.158883 -4.158883 -4.158883 
    -4.158883 -4.158883 -4.158883 -4.158883 
    -4.158883 -4.158883 -4.158883 -4.158883 
    -4.158883 -4.158883 -4.158883 -4.158883 
    -4.158883 -4.158883 -4.158883 -4.158883 
    -4.158883 -4.158883 -4.158883 -4.158883 
    -4.158883 -4.158883 -4.158883 -4.158883 
    -4.158883 -4.158883 -4.158883 -4.158883 
    -4.158883 -4.158883 -4.158883 -4.158883 
    -4.158883 -4.158883 -4.158883 -4.158883 
    -4.158883 -4.158883 -4.158883 -4.158883 
    -4.158883 -4.158883 -4.158883 -4.158883 
    -4.158883 -4.158883 -4.158883 -4.158883 
  508 e1_3_4_72 3 4 0 
    -4.158883 -4.158883 -4.158883 -4.158883 
    -4.158883 -4.158883 -4.158883 -4.158883 
    -4.158883 -4.158883 -4.158883 -4.158883 
    -4.158883 -4.158883 -4.158883 -4.158883 
    -4.158883 -4.158883 -4.158883 -4.158883 
    -4.158883 -4.158883 -4.158883 -4.158883 
    -4.158883 -4.158883 -4.158883 -4.158883 
    -4.158883 -4.158883 -4.158883 -4.158883 
    -4.158883 -4.158883 -4.158883 -4.158883 
    -4.158883 -4.158883 -4.158883 -4.158883 
    -4.158883 -4.158883 -4.158883 -4.158883 
    -4.158883 -4.158883 -4.158883 -4.158883 
    -4.158883 -4.158883 -4.158883 -4.158883 
    -4.158883 -4.158883 -4.158883 -4.158883 
    -4.158883 -4.158883 -4.158883 -4.158883 
    -4.158883 -4.158883 -4.158883 -4.158883 
  509 e1_3_4_73 3 4 0 
    -4.158883 -4.158883 -4.158883 -4.158883 
    -4.158883 -4.158883 -4.158883 -4.158883 
    -4.158883 -4.158883 -4.158883 -4.158883 
    -4.158883 -4.158883 -4.158883 -4.158883 
    -4.158883 -4.158883 -4.158883 -4.158883 
    -4.158883 -4.158883 -4.158883 -4.158883 
    -4.158883 -4.158883 -4.158883 -4.158883 
    -4.158883 -4.158883 -4.158883 -4.158883 
    -4.158883 -4.158883 -4.158883 -4.158883 
    -4.158883 -4.158883 -4.158883 -4.158883 
    -4.158883 -4.158883 -4.158883 -4.158883 
    -4.158883 -4.158883 -4.158883 -4.158883 
    -4.158883 -4.158883 -4.158883 -4.158883 
    -4.158883 -4.158883 -4.158883 -4.158883 
    -4.158883 -4.158883 -4.158883 -4.158883 
    -4.158883 -4.158883 -4.158883 -4.158883 
  510 e1_3_4_74 3 4 0 
    -4.158883 -4.158883 -4.158883 -4.158883 
    -4.158883 -4.158883 -4.158883 -4.158883 
    -4.158883 -4.158883 -4.158883 -4.158883 
    -4.158883 -4.158883 -4.158883 -4.158883 
    -4.158883 -4.158883 -4.158883 -4.158883 
    -4.158883 -4.158883 -4.158883 -4.158883 
    -4.158883 -4.158883 -4.158883 -4.158883 
    -4.158883 -4.158883 -4.158883 -4.158883 
    -4.158883 -4.158883 -4.158883 -4.158883 
    -4.158883 -4.158883 -4.158883 -4.158883 
    -4.158883 -4.158883 -4.158883 -4.158883 
    -4.158883 -4.158883 -4.158883 -4.158883 
    -4.158883 -4.158883 -4.158883 -4.158883 
    -4.158883 -4.158883 -4.158883 -4.158883 
    -4.158883 -4.158883 -4.158883 -4.158883 
    -4.158883 -4.158883 -4.158883 -4.158883 
  511 e1_3_4_75 3 4 0 
    -4.158883 -4.158883 -4.158883 -4.158883 
    -4.158883 -4.158883 -4.158883 -4.158883 
    -4.158883 -4.158883 -4.158883 -4.158883 
    -4.158883 -4.158883 -4.158883 -4.158883 
    -4.158883 -4.158883 -4.158883 -4.158883 
    -4.158883 -4.158883 -4.158883 -4.158883 
    -4.158883 -4.158883 -4.158883 -4.158883 
    -4.158883 -4.158883 -4.158883 -4.158883 
    -4.158883 -4.158883 -4.158883 -4.158883 
    -4.158883 -4.158883 -4.158883 -4.158883 
    -4.158883 -4.158883 -4.158883 -4.158883 
    -4.158883 -4.158883 -4.158883 -4.158883 
    -4.158883 -4.158883 -4.158883 -4.158883 
    -4.158883 -4.158883 -4.158883 -4.158883 
    -4.158883 -4.158883 -4.158883 -4.158883 
    -4.158883 -4.158883 -4.158883 -4.158883 
  512 e1_3_4_76 3 4 0 
    -4.158883 -4.158883 -4.158883 -4.158883 
    -4.158883 -4.158883 -4.158883 -4.158883 
    -4.158883 -4.158883 -4.158883 -4.158883 
    -4.158883 -4.158883 -4.158883 -4.158883 
    -4.158883 -4.158883 -4.158883 -4.158883 
    -4.158883 -4.158883 -4.158883 -4.158883 
    -4.158883 -4.158883 -4.158883 -4.158883 
    -4.158883 -4.158883 -4.158883 -4.158883 
    -4.158883 -4.158883 -4.158883 -4.158883 
    -4.158883 -4.158883 -4.158883 -4.158883 
    -4.158883 -4.158883 -4.158883 -4.158883 
    -4.158883 -4.158883 -4.158883 -4.158883 
    -4.158883 -4.158883 -4.158883 -4.158883 
    -4.158883 -4.158883 -4.158883 -4.158883 
    -4.158883 -4.158883 -4.158883 -4.158883 
    -4.158883 -4.158883 -4.158883 -4.158883 
  513 e1_3_4_77 3 4 0 
    -4.158883 -4.158883 -4.158883 -4.158883 
    -4.158883 -4.158883 -4.158883 -4.158883 
    -4.158883 -4.158883 -4.158883 -4.158883 
    -4.158883 -4.158883 -4.158883 -4.158883 
    -4.158883 -4.158883 -4.158883 -4.158883 
    -4.158883 -4.158883 -4.158883 -4.158883 
    -4.158883 -4.158883 -4.158883 -4.158883 
    -4.158883 -4.158883 -4.158883 -4.158883 
    -4.158883 -4.158883 -4.158883 -4.158883 
    -4.158883 -4.158883 -4.158883 -4.158883 
    -4.158883 -4.158883 -4.158883 -4.158883 
    -4.158883 -4.158883 -4.158883 -4.158883 
    -4.158883 -4.158883 -4.158883 -4.158883 
    -4.158883 -4.158883 -4.158883 -4.158883 
    -4.158883 -4.158883 -4.158883 -4.158883 
    -4.158883 -4.158883 -4.158883 -4.158883 
  514 e1_3_4_78 3 4 0 
    -4.158883 -4.158883 -4.158883 -4.158883 
    -4.158883 -4.158883 -4.158883 -4.158883 
    -4.158883 -4.158883 -4.158883 -4.158883 
    -4.158883 -4.158883 -4.158883 -4.158883 
    -4.158883 -4.158883 -4.158883 -4.158883 
    -4.158883 -4.158883 -4.158883 -4.158883 
    -4.158883 -4.158883 -4.158883 -4.158883 
    -4.158883 -4.158883 -4.158883 -4.158883 
    -4.158883 -4.158883 -4.158883 -4.158883 
    -4.158883 -4.158883 -4.158883 -4.158883 
    -4.158883 -4.158883 -4.158883 -4.158883 
    -4.158883 -4.158883 -4.158883 -4.158883 
    -4.158883 -4.158883 -4.158883 -4.158883 
    -4.158883 -4.158883 -4.158883 -4.158883 
    -4.158883 -4.158883 -4.158883 -4.158883 
    -4.158883 -4.158883 -4.158883 -4.158883 
  515 e1_3_4_79 3 4 0 
    -4.158883 -4.158883 -4.158883 -4.158883 
    -4.158883 -4.158883 -4.158883 -4.158883 
    -4.158883 -4.158883 -4.158883 -4.158883 
    -4.158883 -4.158883 -4.158883 -4.158883 
    -4.158883 -4.158883 -4.158883 -4.158883 
    -4.158883 -4.158883 -4.158883 -4.158883 
    -4.158883 -4.158883 -4.158883 -4.158883 
    -4.158883 -4.158883 -4.158883 -4.158883 
    -4.158883 -4.158883 -4.158883 -4.158883 
    -4.158883 -4.158883 -4.158883 -4.158883 
    -4.158883 -4.158883 -4.158883 -4.158883 
    -4.158883 -4.158883 -4.158883 -4.158883 
    -4.158883 -4.158883 -4.158883 -4.158883 
    -4.158883 -4.158883 -4.158883 -4.158883 
    -4.158883 -4.158883 -4.158883 -4.158883 
    -4.158883 -4.158883 -4.158883 -4.158883 
  516 e1_3_4_80 3 4 0 
    -4.158883 -4.158883 -4.158883 -4.158883 
    -4.158883 -4.158883 -4.158883 -4.158883 
    -4.158883 -4.158883 -4.158883 -4.158883 
    -4.158883 -4.158883 -4.158883 -4.158883 
    -4.158883 -4.158883 -4.158883 -4.158883 
    -4.158883 -4.158883 -4.158883 -4.158883 
    -4.158883 -4.158883 -4.158883 -4.158883 
    -4.158883 -4.158883 -4.158883 -4.158883 
    -4.158883 -4.158883 -4.158883 -4.158883 
    -4.158883 -4.158883 -4.158883 -4.158883 
    -4.158883 -4.158883 -4.158883 -4.158883 
    -4.158883 -4.158883 -4.158883 -4.158883 
    -4.158883 -4.158883 -4.158883 -4.158883 
    -4.158883 -4.158883 -4.158883 -4.158883 
    -4.158883 -4.158883 -4.158883 -4.158883 
    -4.158883 -4.158883 -4.158883 -4.158883 
  517 e1_3_4_81 3 4 0 
    -4.158883 -4.158883 -4.158883 -4.158883 
    -4.158883 -4.158883 -4.158883 -4.158883 
    -4.158883 -4.158883 -4.158883 -4.158883 
    -4.158883 -4.158883 -4.158883 -4.158883 
    -4.158883 -4.158883 -4.158883 -4.158883 
    -4.158883 -4.158883 -4.158883 -4.158883 
    -4.158883 -4.158883 -4.158883 -4.158883 
    -4.158883 -4.158883 -4.158883 -4.158883 
    -4.158883 -4.158883 -4.158883 -4.158883 
    -4.158883 -4.158883 -4.158883 -4.158883 
    -4.158883 -4.158883 -4.158883 -4.158883 
    -4.158883 -4.158883 -4.158883 -4.158883 
    -4.158883 -4.158883 -4.158883 -4.158883 
    -4.158883 -4.158883 -4.158883 -4.158883 
    -4.158883 -4.158883 -4.158883 -4.158883 
    -4.158883 -4.158883 -4.158883 -4.158883 
  518 e1_3_4_82 3 4 0 
    -4.158883 -4.158883 -4.158883 -4.158883 
    -4.158883 -4.158883 -4.158883 -4.158883 
    -4.158883 -4.158883 -4.158883 -4.158883 
    -4.158883 -4.158883 -4.158883 -4.158883 
    -4.158883 -4.158883 -4.158883 -4.158883 
    -4.158883 -4.158883 -4.158883 -4.158883 
    -4.158883 -4.158883 -4.158883 -4.158883 
    -4.158883 -4.158883 -4.158883 -4.158883 
    -4.158883 -4.158883 -4.158883 -4.158883 
    -4.158883 -4.158883 -4.158883 -4.158883 
    -4.158883 -4.158883 -4.158883 -4.158883 
    -4.158883 -4.158883 -4.158883 -4.158883 
    -4.158883 -4.158883 -4.158883 -4.158883 
    -4.158883 -4.158883 -4.158883 -4.158883 
    -4.158883 -4.158883 -4.158883 -4.158883 
    -4.158883 -4.158883 -4.158883 -4.158883 
  519 e1_3_4_83 3 4 0 
    -4.158883 -4.158883 -4.158883 -4.158883 
    -4.158883 -4.158883 -4.158883 -4.158883 
    -4.158883 -4.158883 -4.158883 -4.158883 
    -4.158883 -4.158883 -4.158883 -4.158883 
    -4.158883 -4.158883 -4.158883 -4.158883 
    -4.158883 -4.158883 -4.158883 -4.158883 
    -4.158883 -4.158883 -4.158883 -4.158883 
    -4.158883 -4.158883 -4.158883 -4.158883 
    -4.158883 -4.158883 -4.158883 -4.158883 
    -4.158883 -4.158883 -4.158883 -4.158883 
    -4.158883 -4.158883 -4.158883 -4.158883 
    -4.158883 -4.158883 -4.158883 -4.158883 
    -4.158883 -4.158883 -4.158883 -4.158883 
    -4.158883 -4.158883 -4.158883 -4.158883 
    -4.158883 -4.158883 -4.158883 -4.158883 
    -4.158883 -4.158883 -4.158883 -4.158883 
  520 e1_3_4_84 3 4 0 
    -4.158883 -4.158883 -4.158883 -4.158883 
    -4.158883 -4.158883 -4.158883 -4.158883 
    -4.158883 -4.158883 -4.158883 -4.158883 
    -4.158883 -4.158883 -4.158883 -4.158883 
    -4.158883 -4.158883 -4.158883 -4.158883 
    -4.158883 -4.158883 -4.158883 -4.158883 
    -4.158883 -4.158883 -4.158883 -4.158883 
    -4.158883 -4.158883 -4.158883 -4.158883 
    -4.158883 -4.158883 -4.158883 -4.158883 
    -4.158883 -4.158883 -4.158883 -4.158883 
    -4.158883 -4.158883 -4.158883 -4.158883 
    -4.158883 -4.158883 -4.158883 -4.158883 
    -4.158883 -4.158883 -4.158883 -4.158883 
    -4.158883 -4.158883 -4.158883 -4.158883 
    -4.158883 -4.158883 -4.158883 -4.158883 
    -4.158883 -4.158883 -4.158883 -4.158883 
  521 e1_3_4_85 3 4 0 
    -4.158883 -4.158883 -4.158883 -4.158883 
    -4.158883 -4.158883 -4.158883 -4.158883 
    -4.158883 -4.158883 -4.158883 -4.158883 
    -4.158883 -4.158883 -4.158883 -4.158883 
    -4.158883 -4.158883 -4.158883 -4.158883 
    -4.158883 -4.158883 -4.158883 -4.158883 
    -4.158883 -4.158883 -4.158883 -4.158883 
    -4.158883 -4.158883 -4.158883 -4.158883 
    -4.158883 -4.158883 -4.158883 -4.158883 
    -4.158883 -4.158883 -4.158883 -4.158883 
    -4.158883 -4.158883 -4.158883 -4.158883 
    -4.158883 -4.158883 -4.158883 -4.158883 
    -4.158883 -4.158883 -4.158883 -4.158883 
    -4.158883 -4.158883 -4.158883 -4.158883 
    -4.158883 -4.158883 -4.158883 -4.158883 
    -4.158883 -4.158883 -4.158883 -4.158883 
  522 e1_3_4_86 3 4 0 
    -4.158883 -4.158883 -4.158883 -4.158883 
    -4.158883 -4.158883 -4.158883 -4.158883 
    -4.158883 -4.158883 -4.158883 -4.158883 
    -4.158883 -4.158883 -4.158883 -4.158883 
    -4.158883 -4.158883 -4.158883 -4.158883 
    -4.158883 -4.158883 -4.158883 -4.158883 
    -4.158883 -4.158883 -4.158883 -4.158883 
    -4.158883 -4.158883 -4.158883 -4.158883 
    -4.158883 -4.158883 -4.158883 -4.158883 
    -4.158883 -4.158883 -4.158883 -4.158883 
    -4.158883 -4.158883 -4.158883 -4.158883 
    -4.158883 -4.158883 -4.158883 -4.158883 
    -4.158883 -4.158883 -4.158883 -4.158883 
    -4.158883 -4.158883 -4.158883 -4.158883 
    -4.158883 -4.158883 -4.158883 -4.158883 
    -4.158883 -4.158883 -4.158883 -4.158883 
  523 e1_3_4_87 3 4 0 
    -4.158883 -4.158883 -4.158883 -4.158883 
    -4.158883 -4.158883 -4.158883 -4.158883 
    -4.158883 -4.158883 -4.158883 -4.158883 
    -4.158883 -4.158883 -4.158883 -4.158883 
    -4.158883 -4.158883 -4.158883 -4.158883 
    -4.158883 -4.158883 -4.158883 -4.158883 
    -4.158883 -4.158883 -4.158883 -4.158883 
    -4.158883 -4.158883 -4.158883 -4.158883 
    -4.158883 -4.158883 -4.158883 -4.158883 
    -4.158883 -4.158883 -4.158883 -4.158883 
    -4.158883 -4.158883 -4.158883 -4.158883 
    -4.158883 -4.158883 -4.158883 -4.158883 
    -4.158883 -4.158883 -4.158883 -4.158883 
    -4.158883 -4.158883 -4.158883 -4.158883 
    -4.158883 -4.158883 -4.158883 -4.158883 
    -4.158883 -4.158883 -4.158883 -4.158883 
  524 e1_3_4_88 3 4 0 
    -4.158883 -4.158883 -4.158883 -4.158883 
    -4.158883 -4.158883 -4.158883 -4.158883 
    -4.158883 -4.158883 -4.158883 -4.158883 
    -4.158883 -4.158883 -4.158883 -4.158883 
    -4.158883 -4.158883 -4.158883 -4.158883 
    -4.158883 -4.158883 -4.158883 -4.158883 
    -4.158883 -4.158883 -4.158883 -4.158883 
    -4.158883 -4.158883 -4.158883 -4.158883 
    -4.158883 -4.158883 -4.158883 -4.158883 
    -4.158883 -4.158883 -4.158883 -4.158883 
    -4.158883 -4.158883 -4.158883 -4.158883 
    -4.158883 -4.158883 -4.158883 -4.158883 
    -4.158883 -4.158883 -4.158883 -4.158883 
    -4.158883 -4.158883 -4.158883 -4.158883 
    -4.158883 -4.158883 -4.158883 -4.158883 
    -4.158883 -4.158883 -4.158883 -4.158883 
  525 e1_3_4_89 3 4 0 
    -4.158883 -4.158883 -4.158883 -4.158883 
    -4.158883 -4.158883 -4.158883 -4.158883 
    -4.158883 -4.158883 -4.158883 -4.158883 
    -4.158883 -4.158883 -4.158883 -4.158883 
    -4.158883 -4.158883 -4.158883 -4.158883 
    -4.158883 -4.158883 -4.158883 -4.158883 
    -4.158883 -4.158883 -4.158883 -4.158883 
    -4.158883 -4.158883 -4.158883 -4.158883 
    -4.158883 -4.158883 -4.158883 -4.158883 
    -4.158883 -4.158883 -4.158883 -4.158883 
    -4.158883 -4.158883 -4.158883 -4.158883 
    -4.158883 -4.158883 -4.158883 -4.158883 
    -4.158883 -4.158883 -4.158883 -4.158883 
    -4.158883 -4.158883 -4.158883 -4.158883 
    -4.158883 -4.158883 -4.158883 -4.158883 
    -4.158883 -4.158883 -4.158883 -4.158883 
  526 e1_3_4_90 3 4 0 
    -4.158883 -4.158883 -4.158883 -4.158883 
    -4.158883 -4.158883 -4.158883 -4.158883 
    -4.158883 -4.158883 -4.158883 -4.158883 
    -4.158883 -4.158883 -4.158883 -4.158883 
    -4.158883 -4.158883 -4.158883 -4.158883 
    -4.158883 -4.158883 -4.158883 -4.158883 
    -4.158883 -4.158883 -4.158883 -4.158883 
    -4.158883 -4.158883 -4.158883 -4.158883 
    -4.158883 -4.158883 -4.158883 -4.158883 
    -4.158883 -4.158883 -4.158883 -4.158883 
    -4.158883 -4.158883 -4.158883 -4.158883 
    -4.158883 -4.158883 -4.158883 -4.158883 
    -4.158883 -4.158883 -4.158883 -4.158883 
    -4.158883 -4.158883 -4.158883 -4.158883 
    -4.158883 -4.158883 -4.158883 -4.158883 
    -4.158883 -4.158883 -4.158883 -4.158883 
  527 e1_3_4_91 3 4 0 
    -4.158883 -4.158883 -4.158883 -4.158883 
    -4.158883 -4.158883 -4.158883 -4.158883 
    -4.158883 -4.158883 -4.158883 -4.158883 
    -4.158883 -4.158883 -4.158883 -4.158883 
    -4.158883 -4.158883 -4.158883 -4.158883 
    -4.158883 -4.158883 -4.158883 -4.158883 
    -4.158883 -4.158883 -4.158883 -4.158883 
    -4.158883 -4.158883 -4.158883 -4.158883 
    -4.158883 -4.158883 -4.158883 -4.158883 
    -4.158883 -4.158883 -4.158883 -4.158883 
    -4.158883 -4.158883 -4.158883 -4.158883 
    -4.158883 -4.158883 -4.158883 -4.158883 
    -4.158883 -4.158883 -4.158883 -4.158883 
    -4.158883 -4.158883 -4.158883 -4.158883 
    -4.158883 -4.158883 -4.158883 -4.158883 
    -4.158883 -4.158883 -4.158883 -4.158883 
  528 e1_3_4_92 3 4 0 
    -4.158883 -4.158883 -4.158883 -4.158883 
    -4.158883 -4.158883 -4.158883 -4.158883 
    -4.158883 -4.158883 -4.158883 -4.158883 
    -4.158883 -4.158883 -4.158883 -4.158883 
    -4.158883 -4.158883 -4.158883 -4.158883 
    -4.158883 -4.158883 -4.158883 -4.158883 
    -4.158883 -4.158883 -4.158883 -4.158883 
    -4.158883 -4.158883 -4.158883 -4.158883 
    -4.158883 -4.158883 -4.158883 -4.158883 
    -4.158883 -4.158883 -4.158883 -4.158883 
    -4.158883 -4.158883 -4.158883 -4.158883 
    -4.158883 -4.158883 -4.158883 -4.158883 
    -4.158883 -4.158883 -4.158883 -4.158883 
    -4.158883 -4.158883 -4.158883 -4.158883 
    -4.158883 -4.158883 -4.158883 -4.158883 
    -4.158883 -4.158883 -4.158883 -4.158883 
  529 e1_3_4_93 3 4 0 
    -4.158883 -4.158883 -4.158883 -4.158883 
    -4.158883 -4.158883 -4.158883 -4.158883 
    -4.158883 -4.158883 -4.158883 -4.158883 
    -4.158883 -4.158883 -4.158883 -4.158883 
    -4.158883 -4.158883 -4.158883 -4.158883 
    -4.158883 -4.158883 -4.158883 -4.158883 
    -4.158883 -4.158883 -4.158883 -4.158883 
    -4.158883 -4.158883 -4.158883 -4.158883 
    -4.158883 -4.158883 -4.158883 -4.158883 
    -4.158883 -4.158883 -4.158883 -4.158883 
    -4.158883 -4.158883 -4.158883 -4.158883 
    -4.158883 -4.158883 -4.158883 -4.158883 
    -4.158883 -4.158883 -4.158883 -4.158883 
    -4.158883 -4.158883 -4.158883 -4.158883 
    -4.158883 -4.158883 -4.158883 -4.158883 
    -4.158883 -4.158883 -4.158883 -4.158883 
  530 e1_3_4_94 3 4 0 
    -4.158883 -4.158883 -4.158883 -4.158883 
    -4.158883 -4.158883 -4.158883 -4.158883 
    -4.158883 -4.158883 -4.158883 -4.158883 
    -4.158883 -4.158883 -4.158883 -4.158883 
    -4.158883 -4.158883 -4.158883 -4.158883 
    -4.158883 -4.158883 -4.158883 -4.158883 
    -4.158883 -4.158883 -4.158883 -4.158883 
    -4.158883 -4.158883 -4.158883 -4.158883 
    -4.158883 -4.158883 -4.158883 -4.158883 
    -4.158883 -4.158883 -4.158883 -4.158883 
    -4.158883 -4.158883 -4.158883 -4.158883 
    -4.158883 -4.158883 -4.158883 -4.158883 
    -4.158883 -4.158883 -4.158883 -4.158883 
    -4.158883 -4.158883 -4.158883 -4.158883 
    -4.158883 -4.158883 -4.158883 -4.158883 
    -4.158883 -4.158883 -4.158883 -4.158883 
  531 e1_3_4_95 3 4 0 
    -4.158883 -4.158883 -4.158883 -4.158883 
    -4.158883 -4.158883 -4.158883 -4.158883 
    -4.158883 -4.158883 -4.158883 -4.158883 
    -4.158883 -4.158883 -4.158883 -4.158883 
    -4.158883 -4.158883 -4.158883 -4.158883 
    -4.158883 -4.158883 -4.158883 -4.158883 
    -4.158883 -4.158883 -4.158883 -4.158883 
    -4.158883 -4.158883 -4.158883 -4.158883 
    -4.158883 -4.158883 -4.158883 -4.158883 
    -4.158883 -4.158883 -4.158883 -4.158883 
    -4.158883 -4.158883 -4.158883 -4.158883 
    -4.158883 -4.158883 -4.158883 -4.158883 
    -4.158883 -4.158883 -4.158883 -4.158883 
    -4.158883 -4.158883 -4.158883 -4.158883 
    -4.158883 -4.158883 -4.158883 -4.158883 
    -4.158883 -4.158883 -4.158883 -4.158883 
  532 e1_3_4_96 3 4 0 
    -4.158883 -4.158883 -4.158883 -4.158883 
    -4.158883 -4.158883 -4.158883 -4.158883 
    -4.158883 -4.158883 -4.158883 -4.158883 
    -4.158883 -4.158883 -4.158883 -4.158883 
    -4.158883 -4.158883 -4.158883 -4.158883 
    -4.158883 -4.158883 -4.158883 -4.158883 
    -4.158883 -4.158883 -4.158883 -4.158883 
    -4.158883 -4.158883 -4.158883 -4.158883 
    -4.158883 -4.158883 -4.158883 -4.158883 
    -4.158883 -4.158883 -4.158883 -4.158883 
    -4.158883 -4.158883 -4.158883 -4.158883 
    -4.158883 -4.158883 -4.158883 -4.158883 
    -4.158883 -4.158883 -4.158883 -4.158883 
    -4.158883 -4.158883 -4.158883 -4.158883 
    -4.158883 -4.158883 -4.158883 -4.158883 
    -4.158883 -4.158883 -4.158883 -4.158883 
  533 e1_3_4_97 3 4 0 
    -4.158883 -4.158883 -4.158883 -4.158883 
    -4.158883 -4.158883 -4.158883 -4.158883 
    -4.158883 -4.158883 -4.158883 -4.158883 
    -4.158883 -4.158883 -4.158883 -4.158883 
    -4.158883 -4.158883 -4.158883 -4.158883 
    -4.158883 -4.158883 -4.158883 -4.158883 
    -4.158883 -4.158883 -4.158883 -4.158883 
    -4.158883 -4.158883 -4.158883 -4.158883 
    -4.158883 -4.158883 -4.158883 -4.158883 
    -4.158883 -4.158883 -4.158883 -4.158883 
    -4.158883 -4.158883 -4.158883 -4.158883 
    -4.158883 -4.158883 -4.158883 -4.158883 
    -4.158883 -4.158883 -4.158883 -4.158883 
    -4.158883 -4.158883 -4.158883 -4.158883 
    -4.158883 -4.158883 -4.158883 -4.158883 
    -4.158883 -4.158883 -4.158883 -4.158883 
  534 e1_3_4_98 3 4 0 
    -4.158883 -4.158883 -4.158883 -4.158883 
    -4.158883 -4.158883 -4.158883 -4.158883 
    -4.158883 -4.158883 -4.158883 -4.158883 
    -4.158883 -4.158883 -4.158883 -4.158883 
    -4.158883 -4.158883 -4.158883 -4.158883 
    -4.158883 -4.158883 -4.158883 -4.158883 
    -4.158883 -4.158883 -4.158883 -4.158883 
    -4.158883 -4.158883 -4.158883 -4.158883 
    -4.158883 -4.158883 -4.158883 -4.158883 
    -4.158883 -4.158883 -4.158883 -4.158883 
    -4.158883 -4.158883 -4.158883 -4.158883 
    -4.158883 -4.158883 -4.158883 -4.158883 
    -4.158883 -4.158883 -4.158883 -4.158883 
    -4.158883 -4.158883 -4.158883 -4.158883 
    -4.158883 -4.158883 -4.158883 -4.158883 
    -4.158883 -4.158883 -4.158883 -4.158883 
  535 e1_3_4_99 3 4 0 
    -3.481240 -4.174387 -4.174387 -4.174387 
    -4.174387 -4.174387 -4.174387 -4.174387 
    -4.174387 -4.174387 -4.174387 -4.174387 
    -4.174387 -4.174387 -4.174387 -4.174387 
    -4.174387 -4.174387 -4.174387 -4.174387 
    -4.174387 -4.174387 -4.174387 -4.174387 
    -4.174387 -4.174387 -4.174387 -4.174387 
    -4.174387 -4.174387 -4.174387 -4.174387 
    -4.174387 -4.174387 -4.174387 -4.174387 
    -4.174387 -4.174387 -4.174387 -4.174387 
    -4.174387 -4.174387 -4.174387 -4.174387 
    -4.174387 -4.174387 -4.174387 -4.174387 
    -4.174387 -4.174387 -4.174387 -4.174387 
    -4.174387 -4.174387 -4.174387 -4.174387 
    -4.174387 -4.174387 -4.174387 -4.174387 
    -4.174387 -4.174387 -4.174387 -4.174387 
  536 e1_3_4_100 3 4 0 
    -4.158883 -4.158883 -4.158883 -4.158883 
    -4.158883 -4.158883 -4.158883 -4.158883 
    -4.158883 -4.158883 -4.158883 -4.158883 
    -4.158883 -4.158883 -4.158883 -4.158883 
    -4.158883 -4.158883 -4.158883 -4.158883 
    -4.158883 -4.158883 -4.158883 -4.158883 
    -4.158883 -4.158883 -4.158883 -4.158883 
    -4.158883 -4.158883 -4.158883 -4.158883 
    -4.158883 -4.158883 -4.158883 -4.158883 
    -4.158883 -4.158883 -4.158883 -4.158883 
    -4.158883 -4.158883 -4.158883 -4.158883 
    -4.158883 -4.158883 -4.158883 -4.158883 
    -4.158883 -4.158883 -4.158883 -4.158883 
    -4.158883 -4.158883 -4.158883 -4.158883 
    -4.158883 -4.158883 -4.158883 -4.158883 
    -4.158883 -4.158883 -4.158883 -4.158883 
  537 e1_3_4_101 3 4 0 
    -4.158883 -4.158883 -4.158883 -4.158883 
    -4.158883 -4.158883 -4.158883 -4.158883 
    -4.158883 -4.158883 -4.158883 -4.158883 
    -4.158883 -4.158883 -4.158883 -4.158883 
    -4.158883 -4.158883 -4.158883 -4.158883 
    -4.158883 -4.158883 -4.158883 -4.158883 
    -4.158883 -4.158883 -4.158883 -4.158883 
    -4.158883 -4.158883 -4.158883 -4.158883 
    -4.158883 -4.158883 -4.158883 -4.158883 
    -4.158883 -4.158883 -4.158883 -4.158883 
    -4.158883 -4.158883 -4.158883 -4.158883 
    -4.158883 -4.158883 -4.158883 -4.158883 
    -4.158883 -4.158883 -4.158883 -4.158883 
    -4.158883 -4.158883 -4.158883 -4.158883 
    -4.158883 -4.158883 -4.158883 -4.158883 
    -4.158883 -4.158883 -4.158883 -4.158883 
  538 e1_3_4_102 3 4 0 
    -4.204693 -4.204693 -3.511545 -4.204693 
    -4.204693 -4.204693 -4.204693 -4.204693 
    -3.511545 -4.204693 -3.511545 -4.204693 
    -4.204693 -4.204693 -4.204693 -4.204693 
    -4.204693 -4.204693 -4.204693 -4.204693 
    -4.204693 -4.204693 -4.204693 -4.204693 
    -4.204693 -4.204693 -4.204693 -4.204693 
    -4.204693 -4.204693 -4.204693 -4.204693 
    -4.204693 -4.204693 -4.204693 -4.204693 
    -4.204693 -4.204693 -4.204693 -4.204693 
    -4.204693 -4.204693 -4.204693 -4.204693 
    -4.204693 -4.204693 -4.204693 -4.204693 
    -4.204693 -4.204693 -4.204693 -4.204693 
    -4.204693 -4.204693 -4.204693 -4.204693 
    -4.204693 -4.204693 -4.204693 -4.204693 
    -4.204693 -4.204693 -4.204693 -4.204693 
  539 e1_3_4_103 3 4 0 
    -4.158883 -4.158883 -4.158883 -4.158883 
    -4.158883 -4.158883 -4.158883 -4.158883 
    -4.158883 -4.158883 -4.158883 -4.158883 
    -4.158883 -4.158883 -4.158883 -4.158883 
    -4.158883 -4.158883 -4.158883 -4.158883 
    -4.158883 -4.158883 -4.158883 -4.158883 
    -4.158883 -4.158883 -4.158883 -4.158883 
    -4.158883 -4.158883 -4.158883 -4.158883 
    -4.158883 -4.158883 -4.158883 -4.158883 
    -4.158883 -4.158883 -4.158883 -4.158883 
    -4.158883 -4.158883 -4.158883 -4.158883 
    -4.158883 -4.158883 -4.158883 -4.158883 
    -4.158883 -4.158883 -4.158883 -4.158883 
    -4.158883 -4.158883 -4.158883 -4.158883 
    -4.158883 -4.158883 -4.158883 -4.158883 
    -4.158883 -4.158883 -4.158883 -4.158883 
  540 e1_3_4_104 3 4 0 
    -4.158883 -4.158883 -4.158883 -4.158883 
    -4.158883 -4.158883 -4.158883 -4.158883 
    -4.158883 -4.158883 -4.158883 -4.158883 
    -4.158883 -4.158883 -4.158883 -4.158883 
    -4.158883 -4.158883 -4.158883 -4.158883 
    -4.158883 -4.158883 -4.158883 -4.158883 
    -4.158883 -4.158883 -4.158883 -4.158883 
    -4.158883 -4.158883 -4.158883 -4.158883 
    -4.158883 -4.158883 -4.158883 -4.158883 
    -4.158883 -4.158883 -4.158883 -4.158883 
    -4.158883 -4.158883 -4.158883 -4.158883 
    -4.158883 -4.158883 -4.158883 -4.158883 
    -4.158883 -4.158883 -4.158883 -4.158883 
    -4.158883 -4.158883 -4.158883 -4.158883 
    -4.158883 -4.158883 -4.158883 -4.158883 
    -4.158883 -4.158883 -4.158883 -4.158883 
  541 e1_3_4_105 3 4 0 
    -4.262680 -4.262680 -4.262680 -4.262680 
    -3.569533 -4.262680 -4.262680 -3.569533 
    -4.262680 -4.262680 -4.262680 -4.262680 
    -4.262680 -4.262680 -4.262680 -3.569533 
    -4.262680 -4.262680 -4.262680 -4.262680 
    -4.262680 -4.262680 -4.262680 -4.262680 
    -4.262680 -4.262680 -4.262680 -4.262680 
    -4.262680 -4.262680 -4.262680 -3.569533 
    -3.569533 -4.262680 -4.262680 -4.262680 
    -3.569533 -4.262680 -4.262680 -4.262680 
    -3.569533 -4.262680 -4.262680 -4.262680 
    -4.262680 -4.262680 -4.262680 -4.262680 
    -4.262680 -4.262680 -4.262680 -4.262680 
    -4.262680 -4.262680 -4.262680 -4.262680 
    -4.262680 -4.262680 -4.262680 -4.262680 
    -4.262680 -4.262680 -4.262680 -4.262680 
  542 e1_3_4_106 3 4 0 
    -4.158883 -4.158883 -4.158883 -4.158883 
    -4.158883 -4.158883 -4.158883 -4.158883 
    -4.158883 -4.158883 -4.158883 -4.158883 
    -4.158883 -4.158883 -4.158883 -4.158883 
    -4.158883 -4.158883 -4.158883 -4.158883 
    -4.158883 -4.158883 -4.158883 -4.158883 
    -4.158883 -4.158883 -4.158883 -4.158883 
    -4.158883 -4.158883 -4.158883 -4.158883 
    -4.158883 -4.158883 -4.158883 -4.158883 
    -4.158883 -4.158883 -4.158883 -4.158883 
    -4.158883 -4.158883 -4.158883 -4.158883 
    -4.158883 -4.158883 -4.158883 -4.158883 
    -4.158883 -4.158883 -4.158883 -4.158883 
    -4.158883 -4.158883 -4.158883 -4.158883 
    -4.158883 -4.158883 -4.158883 -4.158883 
    -4.158883 -4.158883 -4.158883 -4.158883 
  543 e1_3_4_107 3 4 0 
    -4.158883 -4.158883 -4.158883 -4.158883 
    -4.158883 -4.158883 -4.158883 -4.158883 
    -4.158883 -4.158883 -4.158883 -4.158883 
    -4.158883 -4.158883 -4.158883 -4.158883 
    -4.158883 -4.158883 -4.158883 -4.158883 
    -4.158883 -4.158883 -4.158883 -4.158883 
    -4.158883 -4.158883 -4.158883 -4.158883 
    -4.158883 -4.158883 -4.158883 -4.158883 
    -4.158883 -4.158883 -4.158883 -4.158883 
    -4.158883 -4.158883 -4.158883 -4.158883 
    -4.158883 -4.158883 -4.158883 -4.158883 
    -4.158883 -4.158883 -4.158883 -4.158883 
    -4.158883 -4.158883 -4.158883 -4.158883 
    -4.158883 -4.158883 -4.158883 -4.158883 
    -4.158883 -4.158883 -4.158883 -4.158883 
    -4.158883 -4.158883 -4.158883 -4.158883 
  544 e1_3_4_108 3 4 0 
    -4.189655 -4.189655 -4.189655 -3.496508 
    -4.189655 -4.189655 -4.189655 -4.189655 
    -4.189655 -4.189655 -4.189655 -4.189655 
    -4.189655 -4.189655 -4.189655 -4.189655 
    -4.189655 -4.189655 -4.189655 -4.189655 
    -4.189655 -4.189655 -4.189655 -4.189655 
    -4.189655 -4.189655 -4.189655 -4.189655 
    -4.189655 -4.189655 -4.189655 -4.189655 
    -4.189655 -4.189655 -4.189655 -4.189655 
    -4.189655 -4.189655 -4.189655 -4.189655 
    -4.189655 -4.189655 -4.189655 -4.189655 
    -4.189655 -4.189655 -4.189655 -4.189655 
    -4.189655 -4.189655 -3.496508 -4.189655 
    -4.189655 -4.189655 -4.189655 -4.189655 
    -4.189655 -4.189655 -4.189655 -4.189655 
    -4.189655 -4.189655 -4.189655 -4.189655 
  545 e1_3_4_109 3 4 0 
    -4.158883 -4.158883 -4.158883 -4.158883 
    -4.158883 -4.158883 -4.158883 -4.158883 
    -4.158883 -4.158883 -4.158883 -4.158883 
    -4.158883 -4.158883 -4.158883 -4.158883 
    -4.158883 -4.158883 -4.158883 -4.158883 
    -4.158883 -4.158883 -4.158883 -4.158883 
    -4.158883 -4.158883 -4.158883 -4.158883 
    -4.158883 -4.158883 -4.158883 -4.158883 
    -4.158883 -4.158883 -4.158883 -4.158883 
    -4.158883 -4.158883 -4.158883 -4.158883 
    -4.158883 -4.158883 -4.158883 -4.158883 
    -4.158883 -4.158883 -4.158883 -4.158883 
    -4.158883 -4.158883 -4.158883 -4.158883 
    -4.158883 -4.158883 -4.158883 -4.158883 
    -4.158883 -4.158883 -4.158883 -4.158883 
    -4.158883 -4.158883 -4.158883 -4.158883 
  546 e1_3_4_110 3 4 0 
    -4.158883 -4.158883 -4.158883 -4.158883 
    -4.158883 -4.158883 -4.158883 -4.158883 
    -4.158883 -4.158883 -4.158883 -4.158883 
    -4.158883 -4.158883 -4.158883 -4.158883 
    -4.158883 -4.158883 -4.158883 -4.158883 
    -4.158883 -4.158883 -4.158883 -4.158883 
    -4.158883 -4.158883 -4.158883 -4.158883 
    -4.158883 -4.158883 -4.158883 -4.158883 
    -4.158883 -4.158883 -4.158883 -4.158883 
    -4.158883 -4.158883 -4.158883 -4.158883 
    -4.158883 -4.158883 -4.158883 -4.158883 
    -4.158883 -4.158883 -4.158883 -4.158883 
    -4.158883 -4.158883 -4.158883 -4.158883 
    -4.158883 -4.158883 -4.158883 -4.158883 
    -4.158883 -4.158883 -4.158883 -4.158883 
    -4.158883 -4.158883 -4.158883 -4.158883 
  547 e1_3_4_111 3 4 0 
    -4.158883 -4.158883 -4.158883 -4.158883 
    -4.158883 -4.158883 -4.158883 -4.158883 
    -4.158883 -4.158883 -4.158883 -4.158883 
    -4.158883 -4.158883 -4.158883 -4.158883 
    -4.158883 -4.158883 -4.158883 -4.158883 
    -4.158883 -4.158883 -4.158883 -4.158883 
    -4.158883 -4.158883 -4.158883 -4.158883 
    -4.158883 -4.158883 -4.158883 -4.158883 
    -4.158883 -4.158883 -4.158883 -4.158883 
    -4.158883 -4.158883 -4.158883 -4.158883 
    -4.158883 -4.158883 -4.158883 -4.158883 
    -4.158883 -4.158883 -4.158883 -4.158883 
    -4.158883 -4.158883 -4.158883 -4.158883 
    -4.158883 -4.158883 -4.158883 -4.158883 
    -4.158883 -4.158883 -4.158883 -4.158883 
    -4.158883 -4.158883 -4.158883 -4.158883 
  548 e1_3_4_112 3 4 0 
    -4.158883 -4.158883 -4.158883 -4.158883 
    -4.158883 -4.158883 -4.158883 -4.158883 
    -4.158883 -4.158883 -4.158883 -4.158883 
    -4.158883 -4.158883 -4.158883 -4.158883 
    -4.158883 -4.158883 -4.158883 -4.158883 
    -4.158883 -4.158883 -4.158883 -4.158883 
    -4.158883 -4.158883 -4.158883 -4.158883 
    -4.158883 -4.158883 -4.158883 -4.158883 
    -4.158883 -4.158883 -4.158883 -4.158883 
    -4.158883 -4.158883 -4.158883 -4.158883 
    -4.158883 -4.158883 -4.158883 -4.158883 
    -4.158883 -4.158883 -4.158883 -4.158883 
    -4.158883 -4.158883 -4.158883 -4.158883 
    -4.158883 -4.158883 -4.158883 -4.158883 
    -4.158883 -4.158883 -4.158883 -4.158883 
    -4.158883 -4.158883 -4.158883 -4.158883 
  549 e1_3_4_113 3 4 0 
    -4.158883 -4.158883 -4.158883 -4.158883 
    -4.158883 -4.158883 -4.158883 -4.158883 
    -4.158883 -4.158883 -4.158883 -4.158883 
    -4.158883 -4.158883 -4.158883 -4.158883 
    -4.158883 -4.158883 -4.158883 -4.158883 
    -4.158883 -4.158883 -4.158883 -4.158883 
    -4.158883 -4.158883 -4.158883 -4.158883 
    -4.158883 -4.158883 -4.158883 -4.158883 
    -4.158883 -4.158883 -4.158883 -4.158883 
    -4.158883 -4.158883 -4.158883 -4.158883 
    -4.158883 -4.158883 -4.158883 -4.158883 
    -4.158883 -4.158883 -4.158883 -4.158883 
    -4.158883 -4.158883 -4.158883 -4.158883 
    -4.158883 -4.158883 -4.158883 -4.158883 
    -4.158883 -4.158883 -4.158883 -4.158883 
    -4.158883 -4.158883 -4.158883 -4.158883 
  550 e1_3_4_114 3 4 0 
    -4.158883 -4.158883 -4.158883 -4.158883 
    -4.158883 -4.158883 -4.158883 -4.158883 
    -4.158883 -4.158883 -4.158883 -4.158883 
    -4.158883 -4.158883 -4.158883 -4.158883 
    -4.158883 -4.158883 -4.158883 -4.158883 
    -4.158883 -4.158883 -4.158883 -4.158883 
    -4.158883 -4.158883 -4.158883 -4.158883 
    -4.158883 -4.158883 -4.158883 -4.158883 
    -4.158883 -4.158883 -4.158883 -4.158883 
    -4.158883 -4.158883 -4.158883 -4.158883 
    -4.158883 -4.158883 -4.158883 -4.158883 
    -4.158883 -4.158883 -4.158883 -4.158883 
    -4.158883 -4.158883 -4.158883 -4.158883 
    -4.158883 -4.158883 -4.158883 -4.158883 
    -4.158883 -4.158883 -4.158883 -4.158883 
    -4.158883 -4.158883 -4.158883 -4.158883 
  551 e1_3_4_115 3 4 0 
    -4.158883 -4.158883 -4.158883 -4.158883 
    -4.158883 -4.158883 -4.158883 -4.158883 
    -4.158883 -4.158883 -4.158883 -4.158883 
    -4.158883 -4.158883 -4.158883 -4.158883 
    -4.158883 -4.158883 -4.158883 -4.158883 
    -4.158883 -4.158883 -4.158883 -4.158883 
    -4.158883 -4.158883 -4.158883 -4.158883 
    -4.158883 -4.158883 -4.158883 -4.158883 
    -4.158883 -4.158883 -4.158883 -4.158883 
    -4.158883 -4.158883 -4.158883 -4.158883 
    -4.158883 -4.158883 -4.158883 -4.158883 
    -4.158883 -4.158883 -4.158883 -4.158883 
    -4.158883 -4.158883 -4.158883 -4.158883 
    -4.158883 -4.158883 -4.158883 -4.158883 
    -4.158883 -4.158883 -4.158883 -4.158883 
    -4.158883 -4.158883 -4.158883 -4.158883 
  552 e1_3_4_116 3 4 0 
    -4.158883 -4.158883 -4.158883 -4.158883 
    -4.158883 -4.158883 -4.158883 -4.158883 
    -4.158883 -4.158883 -4.158883 -4.158883 
    -4.158883 -4.158883 -4.158883 -4.158883 
    -4.158883 -4.158883 -4.158883 -4.158883 
    -4.158883 -4.158883 -4.158883 -4.158883 
    -4.158883 -4.158883 -4.158883 -4.158883 
    -4.158883 -4.158883 -4.158883 -4.158883 
    -4.158883 -4.158883 -4.158883 -4.158883 
    -4.158883 -4.158883 -4.158883 -4.158883 
    -4.158883 -4.158883 -4.158883 -4.158883 
    -4.158883 -4.158883 -4.158883 -4.158883 
    -4.158883 -4.158883 -4.158883 -4.158883 
    -4.158883 -4.158883 -4.158883 -4.158883 
    -4.158883 -4.158883 -4.158883 -4.158883 
    -4.158883 -4.158883 -4.158883 -4.158883 
  553 e1_3_4_117 3 4 0 
    -4.158883 -4.158883 -4.158883 -4.158883 
    -4.158883 -4.158883 -4.158883 -4.158883 
    -4.158883 -4.158883 -4.158883 -4.158883 
    -4.158883 -4.158883 -4.158883 -4.158883 
    -4.158883 -4.158883 -4.158883 -4.158883 
    -4.158883 -4.158883 -4.158883 -4.158883 
    -4.158883 -4.158883 -4.158883 -4.158883 
    -4.158883 -4.158883 -4.158883 -4.158883 
    -4.158883 -4.158883 -4.158883 -4.158883 
    -4.158883 -4.158883 -4.158883 -4.158883 
    -4.158883 -4.158883 -4.158883 -4.158883 
    -4.158883 -4.158883 -4.158883 -4.158883 
    -4.158883 -4.158883 -4.158883 -4.158883 
    -4.158883 -4.158883 -4.158883 -4.158883 
    -4.158883 -4.158883 -4.158883 -4.158883 
    -4.158883 -4.158883 -4.158883 -4.158883 
  554 e1_3_4_118 3 4 0 
    -4.158883 -4.158883 -4.158883 -4.158883 
    -4.158883 -4.158883 -4.158883 -4.158883 
    -4.158883 -4.158883 -4.158883 -4.158883 
    -4.158883 -4.158883 -4.158883 -4.158883 
    -4.158883 -4.158883 -4.158883 -4.158883 
    -4.158883 -4.158883 -4.158883 -4.158883 
    -4.158883 -4.158883 -4.158883 -4.158883 
    -4.158883 -4.158883 -4.158883 -4.158883 
    -4.158883 -4.158883 -4.158883 -4.158883 
    -4.158883 -4.158883 -4.158883 -4.158883 
    -4.158883 -4.158883 -4.158883 -4.158883 
    -4.158883 -4.158883 -4.158883 -4.158883 
    -4.158883 -4.158883 -4.158883 -4.158883 
    -4.158883 -4.158883 -4.158883 -4.158883 
    -4.158883 -4.158883 -4.158883 -4.158883 
    -4.158883 -4.158883 -4.158883 -4.158883 
  555 e1_3_4_119 3 4 0 
    -4.158883 -4.158883 -4.158883 -4.158883 
    -4.158883 -4.158883 -4.158883 -4.158883 
    -4.158883 -4.158883 -4.158883 -4.158883 
    -4.158883 -4.158883 -4.158883 -4.158883 
    -4.158883 -4.158883 -4.158883 -4.158883 
    -4.158883 -4.158883 -4.158883 -4.158883 
    -4.158883 -4.158883 -4.158883 -4.158883 
    -4.158883 -4.158883 -4.158883 -4.158883 
    -4.158883 -4.158883 -4.158883 -4.158883 
    -4.158883 -4.158883 -4.158883 -4.158883 
    -4.158883 -4.158883 -4.158883 -4.158883 
    -4.158883 -4.158883 -4.158883 -4.158883 
    -4.158883 -4.158883 -4.158883 -4.158883 
    -4.158883 -4.158883 -4.158883 -4.158883 
    -4.158883 -4.158883 -4.158883 -4.158883 
    -4.158883 -4.158883 -4.158883 -4.158883 
  556 e1_3_4_120 3 4 0 
    -4.158883 -4.158883 -4.158883 -4.158883 
    -4.158883 -4.158883 -4.158883 -4.158883 
    -4.158883 -4.158883 -4.158883 -4.158883 
    -4.158883 -4.158883 -4.158883 -4.158883 
    -4.158883 -4.158883 -4.158883 -4.158883 
    -4.158883 -4.158883 -4.158883 -4.158883 
    -4.158883 -4.158883 -4.158883 -4.158883 
    -4.158883 -4.158883 -4.158883 -4.158883 
    -4.158883 -4.158883 -4.158883 -4.158883 
    -4.158883 -4.158883 -4.158883 -4.158883 
    -4.158883 -4.158883 -4.158883 -4.158883 
    -4.158883 -4.158883 -4.158883 -4.158883 
    -4.158883 -4.158883 -4.158883 -4.158883 
    -4.158883 -4.158883 -4.158883 -4.158883 
    -4.158883 -4.158883 -4.158883 -4.158883 
    -4.158883 -4.158883 -4.158883 -4.158883 
  557 e1_3_4_121 3 4 0 
    -4.158883 -4.158883 -4.158883 -4.158883 
    -4.158883 -4.158883 -4.158883 -4.158883 
    -4.158883 -4.158883 -4.158883 -4.158883 
    -4.158883 -4.158883 -4.158883 -4.158883 
    -4.158883 -4.158883 -4.158883 -4.158883 
    -4.158883 -4.158883 -4.158883 -4.158883 
    -4.158883 -4.158883 -4.158883 -4.158883 
    -4.158883 -4.158883 -4.158883 -4.158883 
    -4.158883 -4.158883 -4.158883 -4.158883 
    -4.158883 -4.158883 -4.158883 -4.158883 
    -4.158883 -4.158883 -4.158883 -4.158883 
    -4.158883 -4.158883 -4.158883 -4.158883 
    -4.158883 -4.158883 -4.158883 -4.158883 
    -4.158883 -4.158883 -4.158883 -4.158883 
    -4.158883 -4.158883 -4.158883 -4.158883 
    -4.158883 -4.158883 -4.158883 -4.158883 
  558 e1_3_4_122 3 4 0 
    -4.158883 -4.158883 -4.158883 -4.158883 
    -4.158883 -4.158883 -4.158883 -4.158883 
    -4.158883 -4.158883 -4.158883 -4.158883 
    -4.158883 -4.158883 -4.158883 -4.158883 
    -4.158883 -4.158883 -4.158883 -4.158883 
    -4.158883 -4.158883 -4.158883 -4.158883 
    -4.158883 -4.158883 -4.158883 -4.158883 
    -4.158883 -4.158883 -4.158883 -4.158883 
    -4.158883 -4.158883 -4.158883 -4.158883 
    -4.158883 -4.158883 -4.158883 -4.158883 
    -4.158883 -4.158883 -4.158883 -4.158883 
    -4.158883 -4.158883 -4.158883 -4.158883 
    -4.158883 -4.158883 -4.158883 -4.158883 
    -4.158883 -4.158883 -4.158883 -4.158883 
    -4.158883 -4.158883 -4.158883 -4.158883 
    -4.158883 -4.158883 -4.158883 -4.158883 
  559 e1_3_4_123 3 4 0 
    -4.158883 -4.158883 -4.158883 -4.158883 
    -4.158883 -4.158883 -4.158883 -4.158883 
    -4.158883 -4.158883 -4.158883 -4.158883 
    -4.158883 -4.158883 -4.158883 -4.158883 
    -4.158883 -4.158883 -4.158883 -4.158883 
    -4.158883 -4.158883 -4.158883 -4.158883 
    -4.158883 -4.158883 -4.158883 -4.158883 
    -4.158883 -4.158883 -4.158883 -4.158883 
    -4.158883 -4.158883 -4.158883 -4.158883 
    -4.158883 -4.158883 -4.158883 -4.158883 
    -4.158883 -4.158883 -4.158883 -4.158883 
    -4.158883 -4.158883 -4.158883 -4.158883 
    -4.158883 -4.158883 -4.158883 -4.158883 
    -4.158883 -4.158883 -4.158883 -4.158883 
    -4.158883 -4.158883 -4.158883 -4.158883 
    -4.158883 -4.158883 -4.158883 -4.158883 
  560 e1_3_4_124 3 4 0 
    -4.158883 -4.158883 -4.158883 -4.158883 
    -4.158883 -4.158883 -4.158883 -4.158883 
    -4.158883 -4.158883 -4.158883 -4.158883 
    -4.158883 -4.158883 -4.158883 -4.158883 
    -4.158883 -4.158883 -4.158883 -4.158883 
    -4.158883 -4.158883 -4.158883 -4.158883 
    -4.158883 -4.158883 -4.158883 -4.158883 
    -4.158883 -4.158883 -4.158883 -4.158883 
    -4.158883 -4.158883 -4.158883 -4.158883 
    -4.158883 -4.158883 -4.158883 -4.158883 
    -4.158883 -4.158883 -4.158883 -4.158883 
    -4.158883 -4.158883 -4.158883 -4.158883 
    -4.158883 -4.158883 -4.158883 -4.158883 
    -4.158883 -4.158883 -4.158883 -4.158883 
    -4.158883 -4.158883 -4.158883 -4.158883 
    -4.158883 -4.158883 -4.158883 -4.158883 
  561 e1_3_4_125 3 4 0 
    -4.158883 -4.158883 -4.158883 -4.158883 
    -4.158883 -4.158883 -4.158883 -4.158883 
    -4.158883 -4.158883 -4.158883 -4.158883 
    -4.158883 -4.158883 -4.158883 -4.158883 
    -4.158883 -4.158883 -4.158883 -4.158883 
    -4.158883 -4.158883 -4.158883 -4.158883 
    -4.158883 -4.158883 -4.158883 -4.158883 
    -4.158883 -4.158883 -4.158883 -4.158883 
    -4.158883 -4.158883 -4.158883 -4.158883 
    -4.158883 -4.158883 -4.158883 -4.158883 
    -4.158883 -4.158883 -4.158883 -4.158883 
    -4.158883 -4.158883 -4.158883 -4.158883 
    -4.158883 -4.158883 -4.158883 -4.158883 
    -4.158883 -4.158883 -4.158883 -4.158883 
    -4.158883 -4.158883 -4.158883 -4.158883 
    -4.158883 -4.158883 -4.158883 -4.158883 
  562 e1_3_4_126 3 4 0 
    -4.158883 -4.158883 -4.158883 -4.158883 
    -4.158883 -4.158883 -4.158883 -4.158883 
    -4.158883 -4.158883 -4.158883 -4.158883 
    -4.158883 -4.158883 -4.158883 -4.158883 
    -4.158883 -4.158883 -4.158883 -4.158883 
    -4.158883 -4.158883 -4.158883 -4.158883 
    -4.158883 -4.158883 -4.158883 -4.158883 
    -4.158883 -4.158883 -4.158883 -4.158883 
    -4.158883 -4.158883 -4.158883 -4.158883 
    -4.158883 -4.158883 -4.158883 -4.158883 
    -4.158883 -4.158883 -4.158883 -4.158883 
    -4.158883 -4.158883 -4.158883 -4.158883 
    -4.158883 -4.158883 -4.158883 -4.158883 
    -4.158883 -4.158883 -4.158883 -4.158883 
    -4.158883 -4.158883 -4.158883 -4.158883 
    -4.158883 -4.158883 -4.158883 -4.158883 
  563 e1_3_4_127 3 4 0 
    -4.158883 -4.158883 -4.158883 -4.158883 
    -4.158883 -4.158883 -4.158883 -4.158883 
    -4.158883 -4.158883 -4.158883 -4.158883 
    -4.158883 -4.158883 -4.158883 -4.158883 
    -4.158883 -4.158883 -4.158883 -4.158883 
    -4.158883 -4.158883 -4.158883 -4.158883 
    -4.158883 -4.158883 -4.158883 -4.158883 
    -4.158883 -4.158883 -4.158883 -4.158883 
    -4.158883 -4.158883 -4.158883 -4.158883 
    -4.158883 -4.158883 -4.158883 -4.158883 
    -4.158883 -4.158883 -4.158883 -4.158883 
    -4.158883 -4.158883 -4.158883 -4.158883 
    -4.158883 -4.158883 -4.158883 -4.158883 
    -4.158883 -4.158883 -4.158883 -4.158883 
    -4.158883 -4.158883 -4.158883 -4.158883 
    -4.158883 -4.158883 -4.158883 -4.158883 
  564 e1_3_4_128 3 4 0 
    -4.158883 -4.158883 -4.158883 -4.158883 
    -4.158883 -4.158883 -4.158883 -4.158883 
    -4.158883 -4.158883 -4.158883 -4.158883 
    -4.158883 -4.158883 -4.158883 -4.158883 
    -4.158883 -4.158883 -4.158883 -4.158883 
    -4.158883 -4.158883 -4.158883 -4.158883 
    -4.158883 -4.158883 -4.158883 -4.158883 
    -4.158883 -4.158883 -4.158883 -4.158883 
    -4.158883 -4.158883 -4.158883 -4.158883 
    -4.158883 -4.158883 -4.158883 -4.158883 
    -4.158883 -4.158883 -4.158883 -4.158883 
    -4.158883 -4.158883 -4.158883 -4.158883 
    -4.158883 -4.158883 -4.158883 -4.158883 
    -4.158883 -4.158883 -4.158883 -4.158883 
    -4.158883 -4.158883 -4.158883 -4.158883 
    -4.158883 -4.158883 -4.158883 -4.158883 
  565 e1_3_4_129 3 4 0 
    -4.158883 -4.158883 -4.158883 -4.158883 
    -4.158883 -4.158883 -4.158883 -4.158883 
    -4.158883 -4.158883 -4.158883 -4.158883 
    -4.158883 -4.158883 -4.158883 -4.158883 
    -4.158883 -4.158883 -4.158883 -4.158883 
    -4.158883 -4.158883 -4.158883 -4.158883 
    -4.158883 -4.158883 -4.158883 -4.158883 
    -4.158883 -4.158883 -4.158883 -4.158883 
    -4.158883 -4.158883 -4.158883 -4.158883 
    -4.158883 -4.158883 -4.158883 -4.158883 
    -4.158883 -4.158883 -4.158883 -4.158883 
    -4.158883 -4.158883 -4.158883 -4.158883 
    -4.158883 -4.158883 -4.158883 -4.158883 
    -4.158883 -4.158883 -4.158883 -4.158883 
    -4.158883 -4.158883 -4.158883 -4.158883 
    -4.158883 -4.158883 -4.158883 -4.158883 
  566 e1_3_4_130 3 4 0 
    -4.158883 -4.158883 -4.158883 -4.158883 
    -4.158883 -4.158883 -4.158883 -4.158883 
    -4.158883 -4.158883 -4.158883 -4.158883 
    -4.158883 -4.158883 -4.158883 -4.158883 
    -4.158883 -4.158883 -4.158883 -4.158883 
    -4.158883 -4.158883 -4.158883 -4.158883 
    -4.158883 -4.158883 -4.158883 -4.158883 
    -4.158883 -4.158883 -4.158883 -4.158883 
    -4.158883 -4.158883 -4.158883 -4.158883 
    -4.158883 -4.158883 -4.158883 -4.158883 
    -4.158883 -4.158883 -4.158883 -4.158883 
    -4.158883 -4.158883 -4.158883 -4.158883 
    -4.158883 -4.158883 -4.158883 -4.158883 
    -4.158883 -4.158883 -4.158883 -4.158883 
    -4.158883 -4.158883 -4.158883 -4.158883 
    -4.158883 -4.158883 -4.158883 -4.158883 
  567 e1_3_4_131 3 4 0 
    -4.158883 -4.158883 -4.158883 -4.158883 
    -4.158883 -4.158883 -4.158883 -4.158883 
    -4.158883 -4.158883 -4.158883 -4.158883 
    -4.158883 -4.158883 -4.158883 -4.158883 
    -4.158883 -4.158883 -4.158883 -4.158883 
    -4.158883 -4.158883 -4.158883 -4.158883 
    -4.158883 -4.158883 -4.158883 -4.158883 
    -4.158883 -4.158883 -4.158883 -4.158883 
    -4.158883 -4.158883 -4.158883 -4.158883 
    -4.158883 -4.158883 -4.158883 -4.158883 
    -4.158883 -4.158883 -4.158883 -4.158883 
    -4.158883 -4.158883 -4.158883 -4.158883 
    -4.158883 -4.158883 -4.158883 -4.158883 
    -4.158883 -4.158883 -4.158883 -4.158883 
    -4.158883 -4.158883 -4.158883 -4.158883 
    -4.158883 -4.158883 -4.158883 -4.158883 
  568 e1_3_4_132 3 4 0 
    -4.158883 -4.158883 -4.158883 -4.158883 
    -4.158883 -4.158883 -4.158883 -4.158883 
    -4.158883 -4.158883 -4.158883 -4.158883 
    -4.158883 -4.158883 -4.158883 -4.158883 
    -4.158883 -4.158883 -4.158883 -4.158883 
    -4.158883 -4.158883 -4.158883 -4.158883 
    -4.158883 -4.158883 -4.158883 -4.158883 
    -4.158883 -4.158883 -4.158883 -4.158883 
    -4.158883 -4.158883 -4.158883 -4.158883 
    -4.158883 -4.158883 -4.158883 -4.158883 
    -4.158883 -4.158883 -4.158883 -4.158883 
    -4.158883 -4.158883 -4.158883 -4.158883 
    -4.158883 -4.158883 -4.158883 -4.158883 
    -4.158883 -4.158883 -4.158883 -4.158883 
    -4.158883 -4.158883 -4.158883 -4.158883 
    -4.158883 -4.158883 -4.158883 -4.158883 
  569 e1_3_4_133 3 4 0 
    -4.158883 -4.158883 -4.158883 -4.158883 
    -4.158883 -4.158883 -4.158883 -4.158883 
    -4.158883 -4.158883 -4.158883 -4.158883 
    -4.158883 -4.158883 -4.158883 -4.158883 
    -4.158883 -4.158883 -4.158883 -4.158883 
    -4.158883 -4.158883 -4.158883 -4.158883 
    -4.158883 -4.158883 -4.158883 -4.158883 
    -4.158883 -4.158883 -4.158883 -4.158883 
    -4.158883 -4.158883 -4.158883 -4.158883 
    -4.158883 -4.158883 -4.158883 -4.158883 
    -4.158883 -4.158883 -4.158883 -4.158883 
    -4.158883 -4.158883 -4.158883 -4.158883 
    -4.158883 -4.158883 -4.158883 -4.158883 
    -4.158883 -4.158883 -4.158883 -4.158883 
    -4.158883 -4.158883 -4.158883 -4.158883 
    -4.158883 -4.158883 -4.158883 -4.158883 
  570 e1_3_4_134 3 4 0 
    -4.158883 -4.158883 -4.158883 -4.158883 
    -4.158883 -4.158883 -4.158883 -4.158883 
    -4.158883 -4.158883 -4.158883 -4.158883 
    -4.158883 -4.158883 -4.158883 -4.158883 
    -4.158883 -4.158883 -4.158883 -4.158883 
    -4.158883 -4.158883 -4.158883 -4.158883 
    -4.158883 -4.158883 -4.158883 -4.158883 
    -4.158883 -4.158883 -4.158883 -4.158883 
    -4.158883 -4.158883 -4.158883 -4.158883 
    -4.158883 -4.158883 -4.158883 -4.158883 
    -4.158883 -4.158883 -4.158883 -4.158883 
    -4.158883 -4.158883 -4.158883 -4.158883 
    -4.158883 -4.158883 -4.158883 -4.158883 
    -4.158883 -4.158883 -4.158883 -4.158883 
    -4.158883 -4.158883 -4.158883 -4.158883 
    -4.158883 -4.158883 -4.158883 -4.158883 
  571 e1_3_4_135 3 4 0 
    -4.158883 -4.158883 -4.158883 -4.158883 
    -4.158883 -4.158883 -4.158883 -4.158883 
    -4.158883 -4.158883 -4.158883 -4.158883 
    -4.158883 -4.158883 -4.158883 -4.158883 
    -4.158883 -4.158883 -4.158883 -4.158883 
    -4.158883 -4.158883 -4.158883 -4.158883 
    -4.158883 -4.158883 -4.158883 -4.158883 
    -4.158883 -4.158883 -4.158883 -4.158883 
    -4.158883 -4.158883 -4.158883 -4.158883 
    -4.158883 -4.158883 -4.158883 -4.158883 
    -4.158883 -4.158883 -4.158883 -4.158883 
    -4.158883 -4.158883 -4.158883 -4.158883 
    -4.158883 -4.158883 -4.158883 -4.158883 
    -4.158883 -4.158883 -4.158883 -4.158883 
    -4.158883 -4.158883 -4.158883 -4.158883 
    -4.158883 -4.158883 -4.158883 -4.158883 
  572 e1_3_4_136 3 4 0 
    -4.158883 -4.158883 -4.158883 -4.158883 
    -4.158883 -4.158883 -4.158883 -4.158883 
    -4.158883 -4.158883 -4.158883 -4.158883 
    -4.158883 -4.158883 -4.158883 -4.158883 
    -4.158883 -4.158883 -4.158883 -4.158883 
    -4.158883 -4.158883 -4.158883 -4.158883 
    -4.158883 -4.158883 -4.158883 -4.158883 
    -4.158883 -4.158883 -4.158883 -4.158883 
    -4.158883 -4.158883 -4.158883 -4.158883 
    -4.158883 -4.158883 -4.158883 -4.158883 
    -4.158883 -4.158883 -4.158883 -4.158883 
    -4.158883 -4.158883 -4.158883 -4.158883 
    -4.158883 -4.158883 -4.158883 -4.158883 
    -4.158883 -4.158883 -4.158883 -4.158883 
    -4.158883 -4.158883 -4.158883 -4.158883 
    -4.158883 -4.158883 -4.158883 -4.158883 
  573 e1_3_4_137 3 4 0 
    -4.158883 -4.158883 -4.158883 -4.158883 
    -4.158883 -4.158883 -4.158883 -4.158883 
    -4.158883 -4.158883 -4.158883 -4.158883 
    -4.158883 -4.158883 -4.158883 -4.158883 
    -4.158883 -4.158883 -4.158883 -4.158883 
    -4.158883 -4.158883 -4.158883 -4.158883 
    -4.158883 -4.158883 -4.158883 -4.158883 
    -4.158883 -4.158883 -4.158883 -4.158883 
    -4.158883 -4.158883 -4.158883 -4.158883 
    -4.158883 -4.158883 -4.158883 -4.158883 
    -4.158883 -4.158883 -4.158883 -4.158883 
    -4.158883 -4.158883 -4.158883 -4.158883 
    -4.158883 -4.158883 -4.158883 -4.158883 
    -4.158883 -4.158883 -4.158883 -4.158883 
    -4.158883 -4.158883 -4.158883 -4.158883 
    -4.158883 -4.158883 -4.158883 -4.158883 
  574 e1_3_4_138 3 4 0 
    -4.158883 -4.158883 -4.158883 -4.158883 
    -4.158883 -4.158883 -4.158883 -4.158883 
    -4.158883 -4.158883 -4.158883 -4.158883 
    -4.158883 -4.158883 -4.158883 -4.158883 
    -4.158883 -4.158883 -4.158883 -4.158883 
    -4.158883 -4.158883 -4.158883 -4.158883 
    -4.158883 -4.158883 -4.158883 -4.158883 
    -4.158883 -4.158883 -4.158883 -4.158883 
    -4.158883 -4.158883 -4.158883 -4.158883 
    -4.158883 -4.158883 -4.158883 -4.158883 
    -4.158883 -4.158883 -4.158883 -4.158883 
    -4.158883 -4.158883 -4.158883 -4.158883 
    -4.158883 -4.158883 -4.158883 -4.158883 
    -4.158883 -4.158883 -4.158883 -4.158883 
    -4.158883 -4.158883 -4.158883 -4.158883 
    -4.158883 -4.158883 -4.158883 -4.158883 
  575 e1_3_4_139 3 4 0 
    -4.158883 -4.158883 -4.158883 -4.158883 
    -4.158883 -4.158883 -4.158883 -4.158883 
    -4.158883 -4.158883 -4.158883 -4.158883 
    -4.158883 -4.158883 -4.158883 -4.158883 
    -4.158883 -4.158883 -4.158883 -4.158883 
    -4.158883 -4.158883 -4.158883 -4.158883 
    -4.158883 -4.158883 -4.158883 -4.158883 
    -4.158883 -4.158883 -4.158883 -4.158883 
    -4.158883 -4.158883 -4.158883 -4.158883 
    -4.158883 -4.158883 -4.158883 -4.158883 
    -4.158883 -4.158883 -4.158883 -4.158883 
    -4.158883 -4.158883 -4.158883 -4.158883 
    -4.158883 -4.158883 -4.158883 -4.158883 
    -4.158883 -4.158883 -4.158883 -4.158883 
    -4.158883 -4.158883 -4.158883 -4.158883 
    -4.158883 -4.158883 -4.158883 -4.158883 
  576 e1_3_4_140 3 4 0 
    -4.158883 -4.158883 -4.158883 -4.158883 
    -4.158883 -4.158883 -4.158883 -4.158883 
    -4.158883 -4.158883 -4.158883 -4.158883 
    -4.158883 -4.158883 -4.158883 -4.158883 
    -4.158883 -4.158883 -4.158883 -4.158883 
    -4.158883 -4.158883 -4.158883 -4.158883 
    -4.158883 -4.158883 -4.158883 -4.158883 
    -4.158883 -4.158883 -4.158883 -4.158883 
    -4.158883 -4.158883 -4.158883 -4.158883 
    -4.158883 -4.158883 -4.158883 -4.158883 
    -4.158883 -4.158883 -4.158883 -4.158883 
    -4.158883 -4.158883 -4.158883 -4.158883 
    -4.158883 -4.158883 -4.158883 -4.158883 
    -4.158883 -4.158883 -4.158883 -4.158883 
    -4.158883 -4.158883 -4.158883 -4.158883 
    -4.158883 -4.158883 -4.158883 -4.158883 
  577 e1_3_4_141 3 4 0 
    -4.158883 -4.158883 -4.158883 -4.158883 
    -4.158883 -4.158883 -4.158883 -4.158883 
    -4.158883 -4.158883 -4.158883 -4.158883 
    -4.158883 -4.158883 -4.158883 -4.158883 
    -4.158883 -4.158883 -4.158883 -4.158883 
    -4.158883 -4.158883 -4.158883 -4.158883 
    -4.158883 -4.158883 -4.158883 -4.158883 
    -4.158883 -4.158883 -4.158883 -4.158883 
    -4.158883 -4.158883 -4.158883 -4.158883 
    -4.158883 -4.158883 -4.158883 -4.158883 
    -4.158883 -4.158883 -4.158883 -4.158883 
    -4.158883 -4.158883 -4.158883 -4.158883 
    -4.158883 -4.158883 -4.158883 -4.158883 
    -4.158883 -4.158883 -4.158883 -4.158883 
    -4.158883 -4.158883 -4.158883 -4.158883 
    -4.158883 -4.158883 -4.158883 -4.158883 
  578 e1_3_4_142 3 4 0 
    -4.158883 -4.158883 -4.158883 -4.158883 
    -4.158883 -4.158883 -4.158883 -4.158883 
    -4.158883 -4.158883 -4.158883 -4.158883 
    -4.158883 -4.158883 -4.158883 -4.158883 
    -4.158883 -4.158883 -4.158883 -4.158883 
    -4.158883 -4.158883 -4.158883 -4.158883 
    -4.158883 -4.158883 -4.158883 -4.158883 
    -4.158883 -4.158883 -4.158883 -4.158883 
    -4.158883 -4.158883 -4.158883 -4.158883 
    -4.158883 -4.158883 -4.158883 -4.158883 
    -4.158883 -4.158883 -4.158883 -4.158883 
    -4.158883 -4.158883 -4.158883 -4.158883 
    -4.158883 -4.158883 -4.158883 -4.158883 
    -4.158883 -4.158883 -4.158883 -4.158883 
    -4.158883 -4.158883 -4.158883 -4.158883 
    -4.158883 -4.158883 -4.158883 -4.158883 
  579 e1_3_4_143 3 4 0 
    -4.158883 -4.158883 -4.158883 -4.158883 
    -4.158883 -4.158883 -4.158883 -4.158883 
    -4.158883 -4.158883 -4.158883 -4.158883 
    -4.158883 -4.158883 -4.158883 -4.158883 
    -4.158883 -4.158883 -4.158883 -4.158883 
    -4.158883 -4.158883 -4.158883 -4.158883 
    -4.158883 -4.158883 -4.158883 -4.158883 
    -4.158883 -4.158883 -4.158883 -4.158883 
    -4.158883 -4.158883 -4.158883 -4.158883 
    -4.158883 -4.158883 -4.158883 -4.158883 
    -4.158883 -4.158883 -4.158883 -4.158883 
    -4.158883 -4.158883 -4.158883 -4.158883 
    -4.158883 -4.158883 -4.158883 -4.158883 
    -4.158883 -4.158883 -4.158883 -4.158883 
    -4.158883 -4.158883 -4.158883 -4.158883 
    -4.158883 -4.158883 -4.158883 -4.158883 
  580 e1_3_4_144 3 4 0 
    -4.158883 -4.158883 -4.158883 -4.158883 
    -4.158883 -4.158883 -4.158883 -4.158883 
    -4.158883 -4.158883 -4.158883 -4.158883 
    -4.158883 -4.158883 -4.158883 -4.158883 
    -4.158883 -4.158883 -4.158883 -4.158883 
    -4.158883 -4.158883 -4.158883 -4.158883 
    -4.158883 -4.158883 -4.158883 -4.158883 
    -4.158883 -4.158883 -4.158883 -4.158883 
    -4.158883 -4.158883 -4.158883 -4.158883 
    -4.158883 -4.158883 -4.158883 -4.158883 
    -4.158883 -4.158883 -4.158883 -4.158883 
    -4.158883 -4.158883 -4.158883 -4.158883 
    -4.158883 -4.158883 -4.158883 -4.158883 
    -4.158883 -4.158883 -4.158883 -4.158883 
    -4.158883 -4.158883 -4.158883 -4.158883 
    -4.158883 -4.158883 -4.158883 -4.158883 
  581 e1_3_4_145 3 4 0 
    -4.158883 -4.158883 -4.158883 -4.158883 
    -4.158883 -4.158883 -4.158883 -4.158883 
    -4.158883 -4.158883 -4.158883 -4.158883 
    -4.158883 -4.158883 -4.158883 -4.158883 
    -4.158883 -4.158883 -4.158883 -4.158883 
    -4.158883 -4.158883 -4.158883 -4.158883 
    -4.158883 -4.158883 -4.158883 -4.158883 
    -4.158883 -4.158883 -4.158883 -4.158883 
    -4.158883 -4.158883 -4.158883 -4.158883 
    -4.158883 -4.158883 -4.158883 -4.158883 
    -4.158883 -4.158883 -4.158883 -4.158883 
    -4.158883 -4.158883 -4.158883 -4.158883 
    -4.158883 -4.158883 -4.158883 -4.158883 
    -4.158883 -4.158883 -4.158883 -4.158883 
    -4.158883 -4.158883 -4.158883 -4.158883 
    -4.158883 -4.158883 -4.158883 -4.158883 
  582 e1_3_4_146 3 4 0 
    -4.158883 -4.158883 -4.158883 -4.158883 
    -4.158883 -4.158883 -4.158883 -4.158883 
    -4.158883 -4.158883 -4.158883 -4.158883 
    -4.158883 -4.158883 -4.158883 -4.158883 
    -4.158883 -4.158883 -4.158883 -4.158883 
    -4.158883 -4.158883 -4.158883 -4.158883 
    -4.158883 -4.158883 -4.158883 -4.158883 
    -4.158883 -4.158883 -4.158883 -4.158883 
    -4.158883 -4.158883 -4.158883 -4.158883 
    -4.158883 -4.158883 -4.158883 -4.158883 
    -4.158883 -4.158883 -4.158883 -4.158883 
    -4.158883 -4.158883 -4.158883 -4.158883 
    -4.158883 -4.158883 -4.158883 -4.158883 
    -4.158883 -4.158883 -4.158883 -4.158883 
    -4.158883 -4.158883 -4.158883 -4.158883 
    -4.158883 -4.158883 -4.158883 -4.158883 
  583 e1_3_4_147 3 4 0 
    -3.526361 -3.526361 -4.219508 -4.219508 
    -4.219508 -4.219508 -4.219508 -4.219508 
    -4.219508 -4.219508 -4.219508 -4.219508 
    -4.219508 -4.219508 -4.219508 -4.219508 
    -4.219508 -4.219508 -4.219508 -4.219508 
    -3.526361 -4.219508 -4.219508 -4.219508 
    -4.219508 -4.219508 -4.219508 -4.219508 
    -4.219508 -4.219508 -4.219508 -4.219508 
    -4.219508 -4.219508 -3.526361 -4.219508 
    -4.219508 -4.219508 -4.219508 -4.219508 
    -4.219508 -4.219508 -4.219508 -4.219508 
    -4.219508 -4.219508 -4.219508 -4.219508 
    -4.219508 -4.219508 -4.219508 -4.219508 
    -4.219508 -4.219508 -4.219508 -4.219508 
    -4.219508 -4.219508 -4.219508 -4.219508 
    -4.219508 -4.219508 -4.219508 -4.219508 
  584 e1_3_4_148 3 4 0 
    -4.158883 -4.158883 -4.158883 -4.158883 
    -4.158883 -4.158883 -4.158883 -4.158883 
    -4.158883 -4.158883 -4.158883 -4.158883 
    -4.158883 -4.158883 -4.158883 -4.158883 
    -4.158883 -4.158883 -4.158883 -4.158883 
    -4.158883 -4.158883 -4.158883 -4.158883 
    -4.158883 -4.158883 -4.158883 -4.158883 
    -4.158883 -4.158883 -4.158883 -4.158883 
    -4.158883 -4.158883 -4.158883 -4.158883 
    -4.158883 -4.158883 -4.158883 -4.158883 
    -4.158883 -4.158883 -4.158883 -4.158883 
    -4.158883 -4.158883 -4.158883 -4.158883 
    -4.158883 -4.158883 -4.158883 -4.158883 
    -4.158883 -4.158883 -4.158883 -4.158883 
    -4.158883 -4.158883 -4.158883 -4.158883 
    -4.158883 -4.158883 -4.158883 -4.158883 
  585 e1_3_4_149 3 4 0 
    -4.158883 -4.158883 -4.158883 -4.158883 
    -4.158883 -4.158883 -4.158883 -4.158883 
    -4.158883 -4.158883 -4.158883 -4.158883 
    -4.158883 -4.158883 -4.158883 -4.158883 
    -4.158883 -4.158883 -4.158883 -4.158883 
    -4.158883 -4.158883 -4.158883 -4.158883 
    -4.158883 -4.158883 -4.158883 -4.158883 
    -4.158883 -4.158883 -4.158883 -4.158883 
    -4.158883 -4.158883 -4.158883 -4.158883 
    -4.158883 -4.158883 -4.158883 -4.158883 
    -4.158883 -4.158883 -4.158883 -4.158883 
    -4.158883 -4.158883 -4.158883 -4.158883 
    -4.158883 -4.158883 -4.158883 -4.158883 
    -4.158883 -4.158883 -4.158883 -4.158883 
    -4.158883 -4.158883 -4.158883 -4.158883 
    -4.158883 -4.158883 -4.158883 -4.158883 
  586 e1_3_4_150 3 4 0 
    -4.204693 -4.204693 -4.204693 -4.204693 
    -4.204693 -4.204693 -4.204693 -4.204693 
    -3.511545 -4.204693 -4.204693 -4.204693 
    -4.204693 -4.204693 -4.204693 -4.204693 
    -4.204693 -4.204693 -4.204693 -4.204693 
    -4.204693 -4.204693 -4.204693 -4.204693 
    -4.204693 -4.204693 -4.204693 -4.204693 
    -4.204693 -4.204693 -4.204693 -4.204693 
    -4.204693 -4.204693 -3.511545 -4.204693 
    -4.204693 -4.204693 -4.204693 -4.204693 
    -4.204693 -4.204693 -4.204693 -4.204693 
    -4.204693 -4.204693 -4.204693 -4.204693 
    -4.204693 -4.204693 -4.204693 -3.511545 
    -4.204693 -4.204693 -4.204693 -4.204693 
    -4.204693 -4.204693 -4.204693 -4.204693 
    -4.204693 -4.204693 -4.204693 -4.204693 
  587 e1_3_4_151 3 4 0 
    -4.158883 -4.158883 -4.158883 -4.158883 
    -4.158883 -4.158883 -4.158883 -4.158883 
    -4.158883 -4.158883 -4.158883 -4.158883 
    -4.158883 -4.158883 -4.158883 -4.158883 
    -4.158883 -4.158883 -4.158883 -4.158883 
    -4.158883 -4.158883 -4.158883 -4.158883 
    -4.158883 -4.158883 -4.158883 -4.158883 
    -4.158883 -4.158883 -4.158883 -4.158883 
    -4.158883 -4.158883 -4.158883 -4.158883 
    -4.158883 -4.158883 -4.158883 -4.158883 
    -4.158883 -4.158883 -4.158883 -4.158883 
    -4.158883 -4.158883 -4.158883 -4.158883 
    -4.158883 -4.158883 -4.158883 -4.158883 
    -4.158883 -4.158883 -4.158883 -4.158883 
    -4.158883 -4.158883 -4.158883 -4.158883 
    -4.158883 -4.158883 -4.158883 -4.158883 
  588 e1_3_4_152 3 4 0 
    -4.158883 -4.158883 -4.158883 -4.158883 
    -4.158883 -4.158883 -4.158883 -4.158883 
    -4.158883 -4.158883 -4.158883 -4.158883 
    -4.158883 -4.158883 -4.158883 -4.158883 
    -4.158883 -4.158883 -4.158883 -4.158883 
    -4.158883 -4.158883 -4.158883 -4.158883 
    -4.158883 -4.158883 -4.158883 -4.158883 
    -4.158883 -4.158883 -4.158883 -4.158883 
    -4.158883 -4.158883 -4.158883 -4.158883 
    -4.158883 -4.158883 -4.158883 -4.158883 
    -4.158883 -4.158883 -4.158883 -4.158883 
    -4.158883 -4.158883 -4.158883 -4.158883 
    -4.158883 -4.158883 -4.158883 -4.158883 
    -4.158883 -4.158883 -4.158883 -4.158883 
    -4.158883 -4.158883 -4.158883 -4.158883 
    -4.158883 -4.158883 -4.158883 -4.158883 
  589 e1_3_4_153 3 4 0 
    -4.219508 -4.219508 -4.219508 -4.219508 
    -4.219508 -4.219508 -4.219508 -4.219508 
    -4.219508 -4.219508 -4.219508 -4.219508 
    -4.219508 -3.526361 -4.219508 -4.219508 
    -4.219508 -4.219508 -4.219508 -4.219508 
    -4.219508 -4.219508 -4.219508 -4.219508 
    -4.219508 -4.219508 -4.219508 -4.219508 
    -4.219508 -4.219508 -4.219508 -4.219508 
    -3.526361 -4.219508 -4.219508 -4.219508 
    -4.219508 -4.219508 -4.219508 -4.219508 
    -4.219508 -4.219508 -4.219508 -4.219508 
    -4.219508 -4.219508 -4.219508 -4.219508 
    -4.219508 -4.219508 -4.219508 -4.219508 
    -4.219508 -4.219508 -4.219508 -3.526361 
    -4.219508 -4.219508 -4.219508 -4.219508 
    -4.219508 -3.526361 -4.219508 -4.219508 
  590 e1_3_4_154 3 4 0 
    -4.158883 -4.158883 -4.158883 -4.158883 
    -4.158883 -4.158883 -4.158883 -4.158883 
    -4.158883 -4.158883 -4.158883 -4.158883 
    -4.158883 -4.158883 -4.158883 -4.158883 
    -4.158883 -4.158883 -4.158883 -4.158883 
    -4.158883 -4.158883 -4.158883 -4.158883 
    -4.158883 -4.158883 -4.158883 -4.158883 
    -4.158883 -4.158883 -4.158883 -4.158883 
    -4.158883 -4.158883 -4.158883 -4.158883 
    -4.158883 -4.158883 -4.158883 -4.158883 
    -4.158883 -4.158883 -4.158883 -4.158883 
    -4.158883 -4.158883 -4.158883 -4.158883 
    -4.158883 -4.158883 -4.158883 -4.158883 
    -4.158883 -4.158883 -4.158883 -4.158883 
    -4.158883 -4.158883 -4.158883 -4.158883 
    -4.158883 -4.158883 -4.158883 -4.158883 
  591 e1_3_4_155 3 4 0 
    -4.158883 -4.158883 -4.158883 -4.158883 
    -4.158883 -4.158883 -4.158883 -4.158883 
    -4.158883 -4.158883 -4.158883 -4.158883 
    -4.158883 -4.158883 -4.158883 -4.158883 
    -4.158883 -4.158883 -4.158883 -4.158883 
    -4.158883 -4.158883 -4.158883 -4.158883 
    -4.158883 -4.158883 -4.158883 -4.158883 
    -4.158883 -4.158883 -4.158883 -4.158883 
    -4.158883 -4.158883 -4.158883 -4.158883 
    -4.158883 -4.158883 -4.158883 -4.158883 
    -4.158883 -4.158883 -4.158883 -4.158883 
    -4.158883 -4.158883 -4.158883 -4.158883 
    -4.158883 -4.158883 -4.158883 -4.158883 
    -4.158883 -4.158883 -4.158883 -4.158883 
    -4.158883 -4.158883 -4.158883 -4.158883 
    -4.158883 -4.158883 -4.158883 -4.158883 
  592 e1_3_4_156 3 4 0 
    -4.158883 -4.158883 -4.158883 -4.158883 
    -4.158883 -4.158883 -4.158883 -4.158883 
    -4.158883 -4.158883 -4.158883 -4.158883 
    -4.158883 -4.158883 -4.158883 -4.158883 
    -4.158883 -4.158883 -4.158883 -4.158883 
    -4.158883 -4.158883 -4.158883 -4.158883 
    -4.158883 -4.158883 -4.158883 -4.158883 
    -4.158883 -4.158883 -4.158883 -4.158883 
    -4.158883 -4.158883 -4.158883 -4.158883 
    -4.158883 -4.158883 -4.158883 -4.158883 
    -4.158883 -4.158883 -4.158883 -4.158883 
    -4.158883 -4.158883 -4.158883 -4.158883 
    -4.158883 -4.158883 -4.158883 -4.158883 
    -4.158883 -4.158883 -4.158883 -4.158883 
    -4.158883 -4.158883 -4.158883 -4.158883 
    -4.158883 -4.158883 -4.158883 -4.158883 
  593 e1_3_4_157 3 4 0 
    -4.158883 -4.158883 -4.158883 -4.158883 
    -4.158883 -4.158883 -4.158883 -4.158883 
    -4.158883 -4.158883 -4.158883 -4.158883 
    -4.158883 -4.158883 -4.158883 -4.158883 
    -4.158883 -4.158883 -4.158883 -4.158883 
    -4.158883 -4.158883 -4.158883 -4.158883 
    -4.158883 -4.158883 -4.158883 -4.158883 
    -4.158883 -4.158883 -4.158883 -4.158883 
    -4.158883 -4.158883 -4.158883 -4.158883 
    -4.158883 -4.158883 -4.158883 -4.158883 
    -4.158883 -4.158883 -4.158883 -4.158883 
    -4.158883 -4.158883 -4.158883 -4.158883 
    -4.158883 -4.158883 -4.158883 -4.158883 
    -4.158883 -4.158883 -4.158883 -4.158883 
    -4.158883 -4.158883 -4.158883 -4.158883 
    -4.158883 -4.158883 -4.158883 -4.158883 
  594 e1_3_4_158 3 4 0 
    -4.174387 -4.174387 -4.174387 -4.174387 
    -4.174387 -4.174387 -4.174387 -4.174387 
    -4.174387 -4.174387 -4.174387 -4.174387 
    -4.174387 -4.174387 -3.481240 -4.174387 
    -4.174387 -4.174387 -4.174387 -4.174387 
    -4.174387 -4.174387 -4.174387 -4.174387 
    -4.174387 -4.174387 -4.174387 -4.174387 
    -4.174387 -4.174387 -4.174387 -4.174387 
    -4.174387 -4.174387 -4.174387 -4.174387 
    -4.174387 -4.174387 -4.174387 -4.174387 
    -4.174387 -4.174387 -4.174387 -4.174387 
    -4.174387 -4.174387 -4.174387 -4.174387 
    -4.174387 -4.174387 -4.174387 -4.174387 
    -4.174387 -4.174387 -4.174387 -4.174387 
    -4.174387 -4.174387 -4.174387 -4.174387 
    -4.174387 -4.174387 -4.174387 -4.174387 
  595 e1_3_4_159 3 4 0 
    -4.158883 -4.158883 -4.158883 -4.158883 
    -4.158883 -4.158883 -4.158883 -4.158883 
    -4.158883 -4.158883 -4.158883 -4.158883 
    -4.158883 -4.158883 -4.158883 -4.158883 
    -4.158883 -4.158883 -4.158883 -4.158883 
    -4.158883 -4.158883 -4.158883 -4.158883 
    -4.158883 -4.158883 -4.158883 -4.158883 
    -4.158883 -4.158883 -4.158883 -4.158883 
    -4.158883 -4.158883 -4.158883 -4.158883 
    -4.158883 -4.158883 -4.158883 -4.158883 
    -4.158883 -4.158883 -4.158883 -4.158883 
    -4.158883 -4.158883 -4.158883 -4.158883 
    -4.158883 -4.158883 -4.158883 -4.158883 
    -4.158883 -4.158883 -4.158883 -4.158883 
    -4.158883 -4.158883 -4.158883 -4.158883 
    -4.158883 -4.158883 -4.158883 -4.158883 
  596 e1_3_4_160 3 4 0 
    -4.158883 -4.158883 -4.158883 -4.158883 
    -4.158883 -4.158883 -4.158883 -4.158883 
    -4.158883 -4.158883 -4.158883 -4.158883 
    -4.158883 -4.158883 -4.158883 -4.158883 
    -4.158883 -4.158883 -4.158883 -4.158883 
    -4.158883 -4.158883 -4.158883 -4.158883 
    -4.158883 -4.158883 -4.158883 -4.158883 
    -4.158883 -4.158883 -4.158883 -4.158883 
    -4.158883 -4.158883 -4.158883 -4.158883 
    -4.158883 -4.158883 -4.158883 -4.158883 
    -4.158883 -4.158883 -4.158883 -4.158883 
    -4.158883 -4.158883 -4.158883 -4.158883 
    -4.158883 -4.158883 -4.158883 -4.158883 
    -4.158883 -4.158883 -4.158883 -4.158883 
    -4.158883 -4.158883 -4.158883 -4.158883 
    -4.158883 -4.158883 -4.158883 -4.158883 
  597 e1_3_4_161 3 4 0 
    -4.158883 -4.158883 -4.158883 -4.158883 
    -4.158883 -4.158883 -4.158883 -4.158883 
    -4.158883 -4.158883 -4.158883 -4.158883 
    -4.158883 -4.158883 -4.158883 -4.158883 
    -4.158883 -4.158883 -4.158883 -4.158883 
    -4.158883 -4.158883 -4.158883 -4.158883 
    -4.158883 -4.158883 -4.158883 -4.158883 
    -4.158883 -4.158883 -4.158883 -4.158883 
    -4.158883 -4.158883 -4.158883 -4.158883 
    -4.158883 -4.158883 -4.158883 -4.158883 
    -4.158883 -4.158883 -4.158883 -4.158883 
    -4.158883 -4.158883 -4.158883 -4.158883 
    -4.158883 -4.158883 -4.158883 -4.158883 
    -4.158883 -4.158883 -4.158883 -4.158883 
    -4.158883 -4.158883 -4.158883 -4.158883 
    -4.158883 -4.158883 -4.158883 -4.158883 
  598 e1_3_4_162 3 4 0 
    -4.158883 -4.158883 -4.158883 -4.158883 
    -4.158883 -4.158883 -4.158883 -4.158883 
    -4.158883 -4.158883 -4.158883 -4.158883 
    -4.158883 -4.158883 -4.158883 -4.158883 
    -4.158883 -4.158883 -4.158883 -4.158883 
    -4.158883 -4.158883 -4.158883 -4.158883 
    -4.158883 -4.158883 -4.158883 -4.158883 
    -4.158883 -4.158883 -4.158883 -4.158883 
    -4.158883 -4.158883 -4.158883 -4.158883 
    -4.158883 -4.158883 -4.158883 -4.158883 
    -4.158883 -4.158883 -4.158883 -4.158883 
    -4.158883 -4.158883 -4.158883 -4.158883 
    -4.158883 -4.158883 -4.158883 -4.158883 
    -4.158883 -4.158883 -4.158883 -4.158883 
    -4.158883 -4.158883 -4.158883 -4.158883 
    -4.158883 -4.158883 -4.158883 -4.158883 
  599 e1_3_4_163 3 4 0 
    -4.158883 -4.158883 -4.158883 -4.158883 
    -4.158883 -4.158883 -4.158883 -4.158883 
    -4.158883 -4.158883 -4.158883 -4.158883 
    -4.158883 -4.158883 -4.158883 -4.158883 
    -4.158883 -4.158883 -4.158883 -4.158883 
    -4.158883 -4.158883 -4.158883 -4.158883 
    -4.158883 -4.158883 -4.158883 -4.158883 
    -4.158883 -4.158883 -4.158883 -4.158883 
    -4.158883 -4.158883 -4.158883 -4.158883 
    -4.158883 -4.158883 -4.158883 -4.158883 
    -4.158883 -4.158883 -4.158883 -4.158883 
    -4.158883 -4.158883 -4.158883 -4.158883 
    -4.158883 -4.158883 -4.158883 -4.158883 
    -4.158883 -4.158883 -4.158883 -4.158883 
    -4.158883 -4.158883 -4.158883 -4.158883 
    -4.158883 -4.158883 -4.158883 -4.158883 
  600 e1_3_4_164 3 4 0 
    -4.158883 -4.158883 -4.158883 -4.158883 
    -4.158883 -4.158883 -4.158883 -4.158883 
    -4.158883 -4.158883 -4.158883 -4.158883 
    -4.158883 -4.158883 -4.158883 -4.158883 
    -4.158883 -4.158883 -4.158883 -4.158883 
    -4.158883 -4.158883 -4.158883 -4.158883 
    -4.158883 -4.158883 -4.158883 -4.158883 
    -4.158883 -4.158883 -4.158883 -4.158883 
    -4.158883 -4.158883 -4.158883 -4.158883 
    -4.158883 -4.158883 -4.158883 -4.158883 
    -4.158883 -4.158883 -4.158883 -4.158883 
    -4.158883 -4.158883 -4.158883 -4.158883 
    -4.158883 -4.158883 -4.158883 -4.158883 
    -4.158883 -4.158883 -4.158883 -4.158883 
    -4.158883 -4.158883 -4.158883 -4.158883 
    -4.158883 -4.158883 -4.158883 -4.158883 
  601 e1_3_4_165 3 4 0 
    -4.158883 -4.158883 -4.158883 -4.158883 
    -4.158883 -4.158883 -4.158883 -4.158883 
    -4.158883 -4.158883 -4.158883 -4.158883 
    -4.158883 -4.158883 -4.158883 -4.158883 
    -4.158883 -4.158883 -4.158883 -4.158883 
    -4.158883 -4.158883 -4.158883 -4.158883 
    -4.158883 -4.158883 -4.158883 -4.158883 
    -4.158883 -4.158883 -4.158883 -4.158883 
    -4.158883 -4.158883 -4.158883 -4.158883 
    -4.158883 -4.158883 -4.158883 -4.158883 
    -4.158883 -4.158883 -4.158883 -4.158883 
    -4.158883 -4.158883 -4.158883 -4.158883 
    -4.158883 -4.158883 -4.158883 -4.158883 
    -4.158883 -4.158883 -4.158883 -4.158883 
    -4.158883 -4.158883 -4.158883 -4.158883 
    -4.158883 -4.158883 -4.158883 -4.158883 
  602 e1_3_4_166 3 4 0 
    -4.158883 -4.158883 -4.158883 -4.158883 
    -4.158883 -4.158883 -4.158883 -4.158883 
    -4.158883 -4.158883 -4.158883 -4.158883 
    -4.158883 -4.158883 -4.158883 -4.158883 
    -4.158883 -4.158883 -4.158883 -4.158883 
    -4.158883 -4.158883 -4.158883 -4.158883 
    -4.158883 -4.158883 -4.158883 -4.158883 
    -4.158883 -4.158883 -4.158883 -4.158883 
    -4.158883 -4.158883 -4.158883 -4.158883 
    -4.158883 -4.158883 -4.158883 -4.158883 
    -4.158883 -4.158883 -4.158883 -4.158883 
    -4.158883 -4.158883 -4.158883 -4.158883 
    -4.158883 -4.158883 -4.158883 -4.158883 
    -4.158883 -4.158883 -4.158883 -4.158883 
    -4.158883 -4.158883 -4.158883 -4.158883 
    -4.158883 -4.158883 -4.158883 -4.158883 
  603 e1_3_4_167 3 4 0 
    -4.158883 -4.158883 -4.158883 -4.158883 
    -4.158883 -4.158883 -4.158883 -4.158883 
    -4.158883 -4.158883 -4.158883 -4.158883 
    -4.158883 -4.158883 -4.158883 -4.158883 
    -4.158883 -4.158883 -4.158883 -4.158883 
    -4.158883 -4.158883 -4.158883 -4.158883 
    -4.158883 -4.158883 -4.158883 -4.158883 
    -4.158883 -4.158883 -4.158883 -4.158883 
    -4.158883 -4.158883 -4.158883 -4.158883 
    -4.158883 -4.158883 -4.158883 -4.158883 
    -4.158883 -4.158883 -4.158883 -4.158883 
    -4.158883 -4.158883 -4.158883 -4.158883 
    -4.158883 -4.158883 -4.158883 -4.158883 
    -4.158883 -4.158883 -4.158883 -4.158883 
    -4.158883 -4.158883 -4.158883 -4.158883 
    -4.158883 -4.158883 -4.158883 -4.158883 
  604 e1_3_4_168 3 4 0 
    -4.158883 -4.158883 -4.158883 -4.158883 
    -4.158883 -4.158883 -4.158883 -4.158883 
    -4.158883 -4.158883 -4.158883 -4.158883 
    -4.158883 -4.158883 -4.158883 -4.158883 
    -4.158883 -4.158883 -4.158883 -4.158883 
    -4.158883 -4.158883 -4.158883 -4.158883 
    -4.158883 -4.158883 -4.158883 -4.158883 
    -4.158883 -4.158883 -4.158883 -4.158883 
    -4.158883 -4.158883 -4.158883 -4.158883 
    -4.158883 -4.158883 -4.158883 -4.158883 
    -4.158883 -4.158883 -4.158883 -4.158883 
    -4.158883 -4.158883 -4.158883 -4.158883 
    -4.158883 -4.158883 -4.158883 -4.158883 
    -4.158883 -4.158883 -4.158883 -4.158883 
    -4.158883 -4.158883 -4.158883 -4.158883 
    -4.158883 -4.158883 -4.158883 -4.158883 
  605 e1_3_4_169 3 4 0 
    -4.158883 -4.158883 -4.158883 -4.158883 
    -4.158883 -4.158883 -4.158883 -4.158883 
    -4.158883 -4.158883 -4.158883 -4.158883 
    -4.158883 -4.158883 -4.158883 -4.158883 
    -4.158883 -4.158883 -4.158883 -4.158883 
    -4.158883 -4.158883 -4.158883 -4.158883 
    -4.158883 -4.158883 -4.158883 -4.158883 
    -4.158883 -4.158883 -4.158883 -4.158883 
    -4.158883 -4.158883 -4.158883 -4.158883 
    -4.158883 -4.158883 -4.158883 -4.158883 
    -4.158883 -4.158883 -4.158883 -4.158883 
    -4.158883 -4.158883 -4.158883 -4.158883 
    -4.158883 -4.158883 -4.158883 -4.158883 
    -4.158883 -4.158883 -4.158883 -4.158883 
    -4.158883 -4.158883 -4.158883 -4.158883 
    -4.158883 -4.158883 -4.158883 -4.158883 
  606 e1_3_4_170 3 4 0 
    -4.158883 -4.158883 -4.158883 -4.158883 
    -4.158883 -4.158883 -4.158883 -4.158883 
    -4.158883 -4.158883 -4.158883 -4.158883 
    -4.158883 -4.158883 -4.158883 -4.158883 
    -4.158883 -4.158883 -4.158883 -4.158883 
    -4.158883 -4.158883 -4.158883 -4.158883 
    -4.158883 -4.158883 -4.158883 -4.158883 
    -4.158883 -4.158883 -4.158883 -4.158883 
    -4.158883 -4.158883 -4.158883 -4.158883 
    -4.158883 -4.158883 -4.158883 -4.158883 
    -4.158883 -4.158883 -4.158883 -4.158883 
    -4.158883 -4.158883 -4.158883 -4.158883 
    -4.158883 -4.158883 -4.158883 -4.158883 
    -4.158883 -4.158883 -4.158883 -4.158883 
    -4.158883 -4.158883 -4.158883 -4.158883 
    -4.158883 -4.158883 -4.158883 -4.158883 
  607 e1_3_4_171 3 4 0 
    -4.158883 -4.158883 -4.158883 -4.158883 
    -4.158883 -4.158883 -4.158883 -4.158883 
    -4.158883 -4.158883 -4.158883 -4.158883 
    -4.158883 -4.158883 -4.158883 -4.158883 
    -4.158883 -4.158883 -4.158883 -4.158883 
    -4.158883 -4.158883 -4.158883 -4.158883 
    -4.158883 -4.158883 -4.158883 -4.158883 
    -4.158883 -4.158883 -4.158883 -4.158883 
    -4.158883 -4.158883 -4.158883 -4.158883 
    -4.158883 -4.158883 -4.158883 -4.158883 
    -4.158883 -4.158883 -4.158883 -4.158883 
    -4.158883 -4.158883 -4.158883 -4.158883 
    -4.158883 -4.158883 -4.158883 -4.158883 
    -4.158883 -4.158883 -4.158883 -4.158883 
    -4.158883 -4.158883 -4.158883 -4.158883 
    -4.158883 -4.158883 -4.158883 -4.158883 
  608 e1_3_4_172 3 4 0 
    -4.158883 -4.158883 -4.158883 -4.158883 
    -4.158883 -4.158883 -4.158883 -4.158883 
    -4.158883 -4.158883 -4.158883 -4.158883 
    -4.158883 -4.158883 -4.158883 -4.158883 
    -4.158883 -4.158883 -4.158883 -4.158883 
    -4.158883 -4.158883 -4.158883 -4.158883 
    -4.158883 -4.158883 -4.158883 -4.158883 
    -4.158883 -4.158883 -4.158883 -4.158883 
    -4.158883 -4.158883 -4.158883 -4.158883 
    -4.158883 -4.158883 -4.158883 -4.158883 
    -4.158883 -4.158883 -4.158883 -4.158883 
    -4.158883 -4.158883 -4.158883 -4.158883 
    -4.158883 -4.158883 -4.158883 -4.158883 
    -4.158883 -4.158883 -4.158883 -4.158883 
    -4.158883 -4.158883 -4.158883 -4.158883 
    -4.158883 -4.158883 -4.158883 -4.158883 
  609 e1_3_4_173 3 4 0 
    -4.158883 -4.158883 -4.158883 -4.158883 
    -4.158883 -4.158883 -4.158883 -4.158883 
    -4.158883 -4.158883 -4.158883 -4.158883 
    -4.158883 -4.158883 -4.158883 -4.158883 
    -4.158883 -4.158883 -4.158883 -4.158883 
    -4.158883 -4.158883 -4.158883 -4.158883 
    -4.158883 -4.158883 -4.158883 -4.158883 
    -4.158883 -4.158883 -4.158883 -4.158883 
    -4.158883 -4.158883 -4.158883 -4.158883 
    -4.158883 -4.158883 -4.158883 -4.158883 
    -4.158883 -4.158883 -4.158883 -4.158883 
    -4.158883 -4.158883 -4.158883 -4.158883 
    -4.158883 -4.158883 -4.158883 -4.158883 
    -4.158883 -4.158883 -4.158883 -4.158883 
    -4.158883 -4.158883 -4.158883 -4.158883 
    -4.158883 -4.158883 -4.158883 -4.158883 
  610 e1_3_4_174 3 4 0 
    -4.158883 -4.158883 -4.158883 -4.158883 
    -4.158883 -4.158883 -4.158883 -4.158883 
    -4.158883 -4.158883 -4.158883 -4.158883 
    -4.158883 -4.158883 -4.158883 -4.158883 
    -4.158883 -4.158883 -4.158883 -4.158883 
    -4.158883 -4.158883 -4.158883 -4.158883 
    -4.158883 -4.158883 -4.158883 -4.158883 
    -4.158883 -4.158883 -4.158883 -4.158883 
    -4.158883 -4.158883 -4.158883 -4.158883 
    -4.158883 -4.158883 -4.158883 -4.158883 
    -4.158883 -4.158883 -4.158883 -4.158883 
    -4.158883 -4.158883 -4.158883 -4.158883 
    -4.158883 -4.158883 -4.158883 -4.158883 
    -4.158883 -4.158883 -4.158883 -4.158883 
    -4.158883 -4.158883 -4.158883 -4.158883 
    -4.158883 -4.158883 -4.158883 -4.158883 
  611 e1_3_4_175 3 4 0 
    -4.158883 -4.158883 -4.158883 -4.158883 
    -4.158883 -4.158883 -4.158883 -4.158883 
    -4.158883 -4.158883 -4.158883 -4.158883 
    -4.158883 -4.158883 -4.158883 -4.158883 
    -4.158883 -4.158883 -4.158883 -4.158883 
    -4.158883 -4.158883 -4.158883 -4.158883 
    -4.158883 -4.158883 -4.158883 -4.158883 
    -4.158883 -4.158883 -4.158883 -4.158883 
    -4.158883 -4.158883 -4.158883 -4.158883 
    -4.158883 -4.158883 -4.158883 -4.158883 
    -4.158883 -4.158883 -4.158883 -4.158883 
    -4.158883 -4.158883 -4.158883 -4.158883 
    -4.158883 -4.158883 -4.158883 -4.158883 
    -4.158883 -4.158883 -4.158883 -4.158883 
    -4.158883 -4.158883 -4.158883 -4.158883 
    -4.158883 -4.158883 -4.158883 -4.158883 
  612 e1_3_4_176 3 4 0 
    -4.158883 -4.158883 -4.158883 -4.158883 
    -4.158883 -4.158883 -4.158883 -4.158883 
    -4.158883 -4.158883 -4.158883 -4.158883 
    -4.158883 -4.158883 -4.158883 -4.158883 
    -4.158883 -4.158883 -4.158883 -4.158883 
    -4.158883 -4.158883 -4.158883 -4.158883 
    -4.158883 -4.158883 -4.158883 -4.158883 
    -4.158883 -4.158883 -4.158883 -4.158883 
    -4.158883 -4.158883 -4.158883 -4.158883 
    -4.158883 -4.158883 -4.158883 -4.158883 
    -4.158883 -4.158883 -4.158883 -4.158883 
    -4.158883 -4.158883 -4.158883 -4.158883 
    -4.158883 -4.158883 -4.158883 -4.158883 
    -4.158883 -4.158883 -4.158883 -4.158883 
    -4.158883 -4.158883 -4.158883 -4.158883 
    -4.158883 -4.158883 -4.158883 -4.158883 
  613 e1_3_4_177 3 4 0 
    -4.158883 -4.158883 -4.158883 -4.158883 
    -4.158883 -4.158883 -4.158883 -4.158883 
    -4.158883 -4.158883 -4.158883 -4.158883 
    -4.158883 -4.158883 -4.158883 -4.158883 
    -4.158883 -4.158883 -4.158883 -4.158883 
    -4.158883 -4.158883 -4.158883 -4.158883 
    -4.158883 -4.158883 -4.158883 -4.158883 
    -4.158883 -4.158883 -4.158883 -4.158883 
    -4.158883 -4.158883 -4.158883 -4.158883 
    -4.158883 -4.158883 -4.158883 -4.158883 
    -4.158883 -4.158883 -4.158883 -4.158883 
    -4.158883 -4.158883 -4.158883 -4.158883 
    -4.158883 -4.158883 -4.158883 -4.158883 
    -4.158883 -4.158883 -4.158883 -4.158883 
    -4.158883 -4.158883 -4.158883 -4.158883 
    -4.158883 -4.158883 -4.158883 -4.158883 
  614 e1_3_4_178 3 4 0 
    -4.158883 -4.158883 -4.158883 -4.158883 
    -4.158883 -4.158883 -4.158883 -4.158883 
    -4.158883 -4.158883 -4.158883 -4.158883 
    -4.158883 -4.158883 -4.158883 -4.158883 
    -4.158883 -4.158883 -4.158883 -4.158883 
    -4.158883 -4.158883 -4.158883 -4.158883 
    -4.158883 -4.158883 -4.158883 -4.158883 
    -4.158883 -4.158883 -4.158883 -4.158883 
    -4.158883 -4.158883 -4.158883 -4.158883 
    -4.158883 -4.158883 -4.158883 -4.158883 
    -4.158883 -4.158883 -4.158883 -4.158883 
    -4.158883 -4.158883 -4.158883 -4.158883 
    -4.158883 -4.158883 -4.158883 -4.158883 
    -4.158883 -4.158883 -4.158883 -4.158883 
    -4.158883 -4.158883 -4.158883 -4.158883 
    -4.158883 -4.158883 -4.158883 -4.158883 
  615 e1_3_4_179 3 4 0 
    -4.174387 -4.174387 -4.174387 -4.174387 
    -4.174387 -4.174387 -4.174387 -4.174387 
    -4.174387 -4.174387 -4.174387 -4.174387 
    -4.174387 -4.174387 -4.174387 -4.174387 
    -4.174387 -4.174387 -4.174387 -4.174387 
    -4.174387 -4.174387 -4.174387 -4.174387 
    -4.174387 -4.174387 -4.174387 -4.174387 
    -4.174387 -4.174387 -4.174387 -4.174387 
    -4.174387 -4.174387 -4.174387 -4.174387 
    -4.174387 -4.174387 -4.174387 -4.174387 
    -4.174387 -4.174387 -4.174387 -4.174387 
    -4.174387 -4.174387 -4.174387 -4.174387 
    -4.174387 -4.174387 -4.174387 -4.174387 
    -4.174387 -4.174387 -4.174387 -4.174387 
    -4.174387 -4.174387 -4.174387 -4.174387 
    -3.481240 -4.174387 -4.174387 -4.174387 
  616 e1_3_4_180 3 4 0 
    -4.158883 -4.158883 -4.158883 -4.158883 
    -4.158883 -4.158883 -4.158883 -4.158883 
    -4.158883 -4.158883 -4.158883 -4.158883 
    -4.158883 -4.158883 -4.158883 -4.158883 
    -4.158883 -4.158883 -4.158883 -4.158883 
    -4.158883 -4.158883 -4.158883 -4.158883 
    -4.158883 -4.158883 -4.158883 -4.158883 
    -4.158883 -4.158883 -4.158883 -4.158883 
    -4.158883 -4.158883 -4.158883 -4.158883 
    -4.158883 -4.158883 -4.158883 -4.158883 
    -4.158883 -4.158883 -4.158883 -4.158883 
    -4.158883 -4.158883 -4.158883 -4.158883 
    -4.158883 -4.158883 -4.158883 -4.158883 
    -4.158883 -4.158883 -4.158883 -4.158883 
    -4.158883 -4.158883 -4.158883 -4.158883 
    -4.158883 -4.158883 -4.158883 -4.158883 
  617 e1_3_4_181 3 4 0 
    -4.158883 -4.158883 -4.158883 -4.158883 
    -4.158883 -4.158883 -4.158883 -4.158883 
    -4.158883 -4.158883 -4.158883 -4.158883 
    -4.158883 -4.158883 -4.158883 -4.158883 
    -4.158883 -4.158883 -4.158883 -4.158883 
    -4.158883 -4.158883 -4.158883 -4.158883 
    -4.158883 -4.158883 -4.158883 -4.158883 
    -4.158883 -4.158883 -4.158883 -4.158883 
    -4.158883 -4.158883 -4.158883 -4.158883 
    -4.158883 -4.158883 -4.158883 -4.158883 
    -4.158883 -4.158883 -4.158883 -4.158883 
    -4.158883 -4.158883 -4.158883 -4.158883 
    -4.158883 -4.158883 -4.158883 -4.158883 
    -4.158883 -4.158883 -4.158883 -4.158883 
    -4.158883 -4.158883 -4.158883 -4.158883 
    -4.158883 -4.158883 -4.158883 -4.158883 
  618 e1_3_4_182 3 4 0 
    -4.158883 -4.158883 -4.158883 -4.158883 
    -4.158883 -4.158883 -4.158883 -4.158883 
    -4.158883 -4.158883 -4.158883 -4.158883 
    -4.158883 -4.158883 -4.158883 -4.158883 
    -4.158883 -4.158883 -4.158883 -4.158883 
    -4.158883 -4.158883 -4.158883 -4.158883 
    -4.158883 -4.158883 -4.158883 -4.158883 
    -4.158883 -4.158883 -4.158883 -4.158883 
    -4.158883 -4.158883 -4.158883 -4.158883 
    -4.158883 -4.158883 -4.158883 -4.158883 
    -4.158883 -4.158883 -4.158883 -4.158883 
    -4.158883 -4.158883 -4.158883 -4.158883 
    -4.158883 -4.158883 -4.158883 -4.158883 
    -4.158883 -4.158883 -4.158883 -4.158883 
    -4.158883 -4.158883 -4.158883 -4.158883 
    -4.158883 -4.158883 -4.158883 -4.158883 
  619 e1_3_4_183 3 4 0 
    -4.158883 -4.158883 -4.158883 -4.158883 
    -4.158883 -4.158883 -4.158883 -4.158883 
    -4.158883 -4.158883 -4.158883 -4.158883 
    -4.158883 -4.158883 -4.158883 -4.158883 
    -4.158883 -4.158883 -4.158883 -4.158883 
    -4.158883 -4.158883 -4.158883 -4.158883 
    -4.158883 -4.158883 -4.158883 -4.158883 
    -4.158883 -4.158883 -4.158883 -4.158883 
    -4.158883 -4.158883 -4.158883 -4.158883 
    -4.158883 -4.158883 -4.158883 -4.158883 
    -4.158883 -4.158883 -4.158883 -4.158883 
    -4.158883 -4.158883 -4.158883 -4.158883 
    -4.158883 -4.158883 -4.158883 -4.158883 
    -4.158883 -4.158883 -4.158883 -4.158883 
    -4.158883 -4.158883 -4.158883 -4.158883 
    -4.158883 -4.158883 -4.158883 -4.158883 
  620 e1_3_4_184 3 4 0 
    -4.158883 -4.158883 -4.158883 -4.158883 
    -4.158883 -4.158883 -4.158883 -4.158883 
    -4.158883 -4.158883 -4.158883 -4.158883 
    -4.158883 -4.158883 -4.158883 -4.158883 
    -4.158883 -4.158883 -4.158883 -4.158883 
    -4.158883 -4.158883 -4.158883 -4.158883 
    -4.158883 -4.158883 -4.158883 -4.158883 
    -4.158883 -4.158883 -4.158883 -4.158883 
    -4.158883 -4.158883 -4.158883 -4.158883 
    -4.158883 -4.158883 -4.158883 -4.158883 
    -4.158883 -4.158883 -4.158883 -4.158883 
    -4.158883 -4.158883 -4.158883 -4.158883 
    -4.158883 -4.158883 -4.158883 -4.158883 
    -4.158883 -4.158883 -4.158883 -4.158883 
    -4.158883 -4.158883 -4.158883 -4.158883 
    -4.158883 -4.158883 -4.158883 -4.158883 
  621 e1_3_4_185 3 4 0 
    -4.158883 -4.158883 -4.158883 -4.158883 
    -4.158883 -4.158883 -4.158883 -4.158883 
    -4.158883 -4.158883 -4.158883 -4.158883 
    -4.158883 -4.158883 -4.158883 -4.158883 
    -4.158883 -4.158883 -4.158883 -4.158883 
    -4.158883 -4.158883 -4.158883 -4.158883 
    -4.158883 -4.158883 -4.158883 -4.158883 
    -4.158883 -4.158883 -4.158883 -4.158883 
    -4.158883 -4.158883 -4.158883 -4.158883 
    -4.158883 -4.158883 -4.158883 -4.158883 
    -4.158883 -4.158883 -4.158883 -4.158883 
    -4.158883 -4.158883 -4.158883 -4.158883 
    -4.158883 -4.158883 -4.158883 -4.158883 
    -4.158883 -4.158883 -4.158883 -4.158883 
    -4.158883 -4.158883 -4.158883 -4.158883 
    -4.158883 -4.158883 -4.158883 -4.158883 
  622 e1_3_4_186 3 4 0 
    -4.158883 -4.158883 -4.158883 -4.158883 
    -4.158883 -4.158883 -4.158883 -4.158883 
    -4.158883 -4.158883 -4.158883 -4.158883 
    -4.158883 -4.158883 -4.158883 -4.158883 
    -4.158883 -4.158883 -4.158883 -4.158883 
    -4.158883 -4.158883 -4.158883 -4.158883 
    -4.158883 -4.158883 -4.158883 -4.158883 
    -4.158883 -4.158883 -4.158883 -4.158883 
    -4.158883 -4.158883 -4.158883 -4.158883 
    -4.158883 -4.158883 -4.158883 -4.158883 
    -4.158883 -4.158883 -4.158883 -4.158883 
    -4.158883 -4.158883 -4.158883 -4.158883 
    -4.158883 -4.158883 -4.158883 -4.158883 
    -4.158883 -4.158883 -4.158883 -4.158883 
    -4.158883 -4.158883 -4.158883 -4.158883 
    -4.158883 -4.158883 -4.158883 -4.158883 
  623 e1_3_4_187 3 4 0 
    -4.158883 -4.158883 -4.158883 -4.158883 
    -4.158883 -4.158883 -4.158883 -4.158883 
    -4.158883 -4.158883 -4.158883 -4.158883 
    -4.158883 -4.158883 -4.158883 -4.158883 
    -4.158883 -4.158883 -4.158883 -4.158883 
    -4.158883 -4.158883 -4.158883 -4.158883 
    -4.158883 -4.158883 -4.158883 -4.158883 
    -4.158883 -4.158883 -4.158883 -4.158883 
    -4.158883 -4.158883 -4.158883 -4.158883 
    -4.158883 -4.158883 -4.158883 -4.158883 
    -4.158883 -4.158883 -4.158883 -4.158883 
    -4.158883 -4.158883 -4.158883 -4.158883 
    -4.158883 -4.158883 -4.158883 -4.158883 
    -4.158883 -4.158883 -4.158883 -4.158883 
    -4.158883 -4.158883 -4.158883 -4.158883 
    -4.158883 -4.158883 -4.158883 -4.158883 
  624 e1_3_4_188 3 4 0 
    -4.174387 -4.174387 -4.174387 -4.174387 
    -4.174387 -4.174387 -4.174387 -4.174387 
    -4.174387 -4.174387 -4.174387 -4.174387 
    -4.174387 -4.174387 -4.174387 -4.174387 
    -4.174387 -4.174387 -4.174387 -4.174387 
    -4.174387 -3.481240 -4.174387 -4.174387 
    -4.174387 -4.174387 -4.174387 -4.174387 
    -4.174387 -4.174387 -4.174387 -4.174387 
    -4.174387 -4.174387 -4.174387 -4.174387 
    -4.174387 -4.174387 -4.174387 -4.174387 
    -4.174387 -4.174387 -4.174387 -4.174387 
    -4.174387 -4.174387 -4.174387 -4.174387 
    -4.174387 -4.174387 -4.174387 -4.174387 
    -4.174387 -4.174387 -4.174387 -4.174387 
    -4.174387 -4.174387 -4.174387 -4.174387 
    -4.174387 -4.174387 -4.174387 -4.174387 
  625 e1_3_4_189 3 4 0 
    -4.158883 -4.158883 -4.158883 -4.158883 
    -4.158883 -4.158883 -4.158883 -4.158883 
    -4.158883 -4.158883 -4.158883 -4.158883 
    -4.158883 -4.158883 -4.158883 -4.158883 
    -4.158883 -4.158883 -4.158883 -4.158883 
    -4.158883 -4.158883 -4.158883 -4.158883 
    -4.158883 -4.158883 -4.158883 -4.158883 
    -4.158883 -4.158883 -4.158883 -4.158883 
    -4.158883 -4.158883 -4.158883 -4.158883 
    -4.158883 -4.158883 -4.158883 -4.158883 
    -4.158883 -4.158883 -4.158883 -4.158883 
    -4.158883 -4.158883 -4.158883 -4.158883 
    -4.158883 -4.158883 -4.158883 -4.158883 
    -4.158883 -4.158883 -4.158883 -4.158883 
    -4.158883 -4.158883 -4.158883 -4.158883 
    -4.158883 -4.158883 -4.158883 -4.158883 
  626 e1_3_4_190 3 4 0 
    -4.158883 -4.158883 -4.158883 -4.158883 
    -4.158883 -4.158883 -4.158883 -4.158883 
    -4.158883 -4.158883 -4.158883 -4.158883 
    -4.158883 -4.158883 -4.158883 -4.158883 
    -4.158883 -4.158883 -4.158883 -4.158883 
    -4.158883 -4.158883 -4.158883 -4.158883 
    -4.158883 -4.158883 -4.158883 -4.158883 
    -4.158883 -4.158883 -4.158883 -4.158883 
    -4.158883 -4.158883 -4.158883 -4.158883 
    -4.158883 -4.158883 -4.158883 -4.158883 
    -4.158883 -4.158883 -4.158883 -4.158883 
    -4.158883 -4.158883 -4.158883 -4.158883 
    -4.158883 -4.158883 -4.158883 -4.158883 
    -4.158883 -4.158883 -4.158883 -4.158883 
    -4.158883 -4.158883 -4.158883 -4.158883 
    -4.158883 -4.158883 -4.158883 -4.158883 
  627 e1_3_4_191 3 4 0 
    -4.158883 -4.158883 -4.158883 -4.158883 
    -4.158883 -4.158883 -4.158883 -4.158883 
    -4.158883 -4.158883 -4.158883 -4.158883 
    -4.158883 -4.158883 -4.158883 -4.158883 
    -4.158883 -4.158883 -4.158883 -4.158883 
    -4.158883 -4.158883 -4.158883 -4.158883 
    -4.158883 -4.158883 -4.158883 -4.158883 
    -4.158883 -4.158883 -4.158883 -4.158883 
    -4.158883 -4.158883 -4.158883 -4.158883 
    -4.158883 -4.158883 -4.158883 -4.158883 
    -4.158883 -4.158883 -4.158883 -4.158883 
    -4.158883 -4.158883 -4.158883 -4.158883 
    -4.158883 -4.158883 -4.158883 -4.158883 
    -4.158883 -4.158883 -4.158883 -4.158883 
    -4.158883 -4.158883 -4.158883 -4.158883 
    -4.158883 -4.158883 -4.158883 -4.158883 
  628 e1_3_4_192 3 4 0 
    -4.158883 -4.158883 -4.158883 -4.158883 
    -4.158883 -4.158883 -4.158883 -4.158883 
    -4.158883 -4.158883 -4.158883 -4.158883 
    -4.158883 -4.158883 -4.158883 -4.158883 
    -4.158883 -4.158883 -4.158883 -4.158883 
    -4.158883 -4.158883 -4.158883 -4.158883 
    -4.158883 -4.158883 -4.158883 -4.158883 
    -4.158883 -4.158883 -4.158883 -4.158883 
    -4.158883 -4.158883 -4.158883 -4.158883 
    -4.158883 -4.158883 -4.158883 -4.158883 
    -4.158883 -4.158883 -4.158883 -4.158883 
    -4.158883 -4.158883 -4.158883 -4.158883 
    -4.158883 -4.158883 -4.158883 -4.158883 
    -4.158883 -4.158883 -4.158883 -4.158883 
    -4.158883 -4.158883 -4.158883 -4.158883 
    -4.158883 -4.158883 -4.158883 -4.158883 
  629 e1_3_4_193 3 4 0 
    -4.158883 -4.158883 -4.158883 -4.158883 
    -4.158883 -4.158883 -4.158883 -4.158883 
    -4.158883 -4.158883 -4.158883 -4.158883 
    -4.158883 -4.158883 -4.158883 -4.158883 
    -4.158883 -4.158883 -4.158883 -4.158883 
    -4.158883 -4.158883 -4.158883 -4.158883 
    -4.158883 -4.158883 -4.158883 -4.158883 
    -4.158883 -4.158883 -4.158883 -4.158883 
    -4.158883 -4.158883 -4.158883 -4.158883 
    -4.158883 -4.158883 -4.158883 -4.158883 
    -4.158883 -4.158883 -4.158883 -4.158883 
    -4.158883 -4.158883 -4.158883 -4.158883 
    -4.158883 -4.158883 -4.158883 -4.158883 
    -4.158883 -4.158883 -4.158883 -4.158883 
    -4.158883 -4.158883 -4.158883 -4.158883 
    -4.158883 -4.158883 -4.158883 -4.158883 
  630 e1_3_4_194 3 4 0 
    -4.158883 -4.158883 -4.158883 -4.158883 
    -4.158883 -4.158883 -4.158883 -4.158883 
    -4.158883 -4.158883 -4.158883 -4.158883 
    -4.158883 -4.158883 -4.158883 -4.158883 
    -4.158883 -4.158883 -4.158883 -4.158883 
    -4.158883 -4.158883 -4.158883 -4.158883 
    -4.158883 -4.158883 -4.158883 -4.158883 
    -4.158883 -4.158883 -4.158883 -4.158883 
    -4.158883 -4.158883 -4.158883 -4.158883 
    -4.158883 -4.158883 -4.158883 -4.158883 
    -4.158883 -4.158883 -4.158883 -4.158883 
    -4.158883 -4.158883 -4.158883 -4.158883 
    -4.158883 -4.158883 -4.158883 -4.158883 
    -4.158883 -4.158883 -4.158883 -4.158883 
    -4.158883 -4.158883 -4.158883 -4.158883 
    -4.158883 -4.158883 -4.158883 -4.158883 
  631 e1_3_4_195 3 4 0 
    -4.174387 -4.174387 -4.174387 -4.174387 
    -4.174387 -4.174387 -4.174387 -4.174387 
    -4.174387 -4.174387 -4.174387 -4.174387 
    -3.481240 -4.174387 -4.174387 -4.174387 
    -4.174387 -4.174387 -4.174387 -4.174387 
    -4.174387 -4.174387 -4.174387 -4.174387 
    -4.174387 -4.174387 -4.174387 -4.174387 
    -4.174387 -4.174387 -4.174387 -4.174387 
    -4.174387 -4.174387 -4.174387 -4.174387 
    -4.174387 -4.174387 -4.174387 -4.174387 
    -4.174387 -4.174387 -4.174387 -4.174387 
    -4.174387 -4.174387 -4.174387 -4.174387 
    -4.174387 -4.174387 -4.174387 -4.174387 
    -4.174387 -4.174387 -4.174387 -4.174387 
    -4.174387 -4.174387 -4.174387 -4.174387 
    -4.174387 -4.174387 -4.174387 -4.174387 
  632 e1_3_4_196 3 4 0 
    -4.158883 -4.158883 -4.158883 -4.158883 
    -4.158883 -4.158883 -4.158883 -4.158883 
    -4.158883 -4.158883 -4.158883 -4.158883 
    -4.158883 -4.158883 -4.158883 -4.158883 
    -4.158883 -4.158883 -4.158883 -4.158883 
    -4.158883 -4.158883 -4.158883 -4.158883 
    -4.158883 -4.158883 -4.158883 -4.158883 
    -4.158883 -4.158883 -4.158883 -4.158883 
    -4.158883 -4.158883 -4.158883 -4.158883 
    -4.158883 -4.158883 -4.158883 -4.158883 
    -4.158883 -4.158883 -4.158883 -4.158883 
    -4.158883 -4.158883 -4.158883 -4.158883 
    -4.158883 -4.158883 -4.158883 -4.158883 
    -4.158883 -4.158883 -4.158883 -4.158883 
    -4.158883 -4.158883 -4.158883 -4.158883 
    -4.158883 -4.158883 -4.158883 -4.158883 
  633 e1_3_4_197 3 4 0 
    -4.158883 -4.158883 -4.158883 -4.158883 
    -4.158883 -4.158883 -4.158883 -4.158883 
    -4.158883 -4.158883 -4.158883 -4.158883 
    -4.158883 -4.158883 -4.158883 -4.158883 
    -4.158883 -4.158883 -4.158883 -4.158883 
    -4.158883 -4.158883 -4.158883 -4.158883 
    -4.158883 -4.158883 -4.158883 -4.158883 
    -4.158883 -4.158883 -4.158883 -4.158883 
    -4.158883 -4.158883 -4.158883 -4.158883 
    -4.158883 -4.158883 -4.158883 -4.158883 
    -4.158883 -4.158883 -4.158883 -4.158883 
    -4.158883 -4.158883 -4.158883 -4.158883 
    -4.158883 -4.158883 -4.158883 -4.158883 
    -4.158883 -4.158883 -4.158883 -4.158883 
    -4.158883 -4.158883 -4.158883 -4.158883 
    -4.158883 -4.158883 -4.158883 -4.158883 
  634 e1_3_4_198 3 4 0 
    -4.204693 -4.204693 -4.204693 -4.204693 
    -4.204693 -4.204693 -4.204693 -4.204693 
    -4.204693 -4.204693 -4.204693 -4.204693 
    -4.204693 -4.204693 -4.204693 -4.204693 
    -4.204693 -3.511545 -4.204693 -4.204693 
    -4.204693 -4.204693 -4.204693 -4.204693 
    -4.204693 -4.204693 -4.204693 -4.204693 
    -4.204693 -4.204693 -4.204693 -4.204693 
    -4.204693 -4.204693 -3.511545 -3.511545 
    -4.204693 -4.204693 -4.204693 -4.204693 
    -4.204693 -4.204693 -4.204693 -4.204693 
    -4.204693 -4.204693 -4.204693 -4.204693 
    -4.204693 -4.204693 -4.204693 -4.204693 
    -4.204693 -4.204693 -4.204693 -4.204693 
    -4.204693 -4.204693 -4.204693 -4.204693 
    -4.204693 -4.204693 -4.204693 -4.204693 
  635 e1_3_4_199 3 4 0 
    -4.158883 -4.158883 -4.158883 -4.158883 
    -4.158883 -4.158883 -4.158883 -4.158883 
    -4.158883 -4.158883 -4.158883 -4.158883 
    -4.158883 -4.158883 -4.158883 -4.158883 
    -4.158883 -4.158883 -4.158883 -4.158883 
    -4.158883 -4.158883 -4.158883 -4.158883 
    -4.158883 -4.158883 -4.158883 -4.158883 
    -4.158883 -4.158883 -4.158883 -4.158883 
    -4.158883 -4.158883 -4.158883 -4.158883 
    -4.158883 -4.158883 -4.158883 -4.158883 
    -4.158883 -4.158883 -4.158883 -4.158883 
    -4.158883 -4.158883 -4.158883 -4.158883 
    -4.158883 -4.158883 -4.158883 -4.158883 
    -4.158883 -4.158883 -4.158883 -4.158883 
    -4.158883 -4.158883 -4.158883 -4.158883 
    -4.158883 -4.158883 -4.158883 -4.158883 
  636 e1_3_4_200 3 4 0 
    -4.158883 -4.158883 -4.158883 -4.158883 
    -4.158883 -4.158883 -4.158883 -4.158883 
    -4.158883 -4.158883 -4.158883 -4.158883 
    -4.158883 -4.158883 -4.158883 -4.158883 
    -4.158883 -4.158883 -4.158883 -4.158883 
    -4.158883 -4.158883 -4.158883 -4.158883 
    -4.158883 -4.158883 -4.158883 -4.158883 
    -4.158883 -4.158883 -4.158883 -4.158883 
    -4.158883 -4.158883 -4.158883 -4.158883 
    -4.158883 -4.158883 -4.158883 -4.158883 
    -4.158883 -4.158883 -4.158883 -4.158883 
    -4.158883 -4.158883 -4.158883 -4.158883 
    -4.158883 -4.158883 -4.158883 -4.158883 
    -4.158883 -4.158883 -4.158883 -4.158883 
    -4.158883 -4.158883 -4.158883 -4.158883 
    -4.158883 -4.158883 -4.158883 -4.158883 
  637 e1_3_4_201 3 4 0 
    -4.158883 -4.158883 -4.158883 -4.158883 
    -4.158883 -4.158883 -4.158883 -4.158883 
    -4.158883 -4.158883 -4.158883 -4.158883 
    -4.158883 -4.158883 -4.158883 -4.158883 
    -4.158883 -4.158883 -4.158883 -4.158883 
    -4.158883 -4.158883 -4.158883 -4.158883 
    -4.158883 -4.158883 -4.158883 -4.158883 
    -4.158883 -4.158883 -4.158883 -4.158883 
    -4.158883 -4.158883 -4.158883 -4.158883 
    -4.158883 -4.158883 -4.158883 -4.158883 
    -4.158883 -4.158883 -4.158883 -4.158883 
    -4.158883 -4.158883 -4.158883 -4.158883 
    -4.158883 -4.158883 -4.158883 -4.158883 
    -4.158883 -4.158883 -4.158883 -4.158883 
    -4.158883 -4.158883 -4.158883 -4.158883 
    -4.158883 -4.158883 -4.158883 -4.158883 
  638 e1_3_4_202 3 4 0 
    -4.158883 -4.158883 -4.158883 -4.158883 
    -4.158883 -4.158883 -4.158883 -4.158883 
    -4.158883 -4.158883 -4.158883 -4.158883 
    -4.158883 -4.158883 -4.158883 -4.158883 
    -4.158883 -4.158883 -4.158883 -4.158883 
    -4.158883 -4.158883 -4.158883 -4.158883 
    -4.158883 -4.158883 -4.158883 -4.158883 
    -4.158883 -4.158883 -4.158883 -4.158883 
    -4.158883 -4.158883 -4.158883 -4.158883 
    -4.158883 -4.158883 -4.158883 -4.158883 
    -4.158883 -4.158883 -4.158883 -4.158883 
    -4.158883 -4.158883 -4.158883 -4.158883 
    -4.158883 -4.158883 -4.158883 -4.158883 
    -4.158883 -4.158883 -4.158883 -4.158883 
    -4.158883 -4.158883 -4.158883 -4.158883 
    -4.158883 -4.158883 -4.158883 -4.158883 
  639 e1_3_4_203 3 4 0 
    -4.158883 -4.158883 -4.158883 -4.158883 
    -4.158883 -4.158883 -4.158883 -4.158883 
    -4.158883 -4.158883 -4.158883 -4.158883 
    -4.158883 -4.158883 -4.158883 -4.158883 
    -4.158883 -4.158883 -4.158883 -4.158883 
    -4.158883 -4.158883 -4.158883 -4.158883 
    -4.158883 -4.158883 -4.158883 -4.158883 
    -4.158883 -4.158883 -4.158883 -4.158883 
    -4.158883 -4.158883 -4.158883 -4.158883 
    -4.158883 -4.158883 -4.158883 -4.158883 
    -4.158883 -4.158883 -4.158883 -4.158883 
    -4.158883 -4.158883 -4.158883 -4.158883 
    -4.158883 -4.158883 -4.158883 -4.158883 
    -4.158883 -4.158883 -4.158883 -4.158883 
    -4.158883 -4.158883 -4.158883 -4.158883 
    -4.158883 -4.158883 -4.158883 -4.158883 
  640 e1_3_4_204 3 4 0 
    -4.189655 -4.189655 -4.189655 -4.189655 
    -4.189655 -4.189655 -4.189655 -4.189655 
    -4.189655 -4.189655 -3.496508 -4.189655 
    -4.189655 -4.189655 -4.189655 -4.189655 
    -4.189655 -4.189655 -4.189655 -4.189655 
    -3.496508 -4.189655 -4.189655 -4.189655 
    -4.189655 -4.189655 -4.189655 -4.189655 
    -4.189655 -4.189655 -4.189655 -4.189655 
    -4.189655 -4.189655 -4.189655 -4.189655 
    -4.189655 -4.189655 -4.189655 -4.189655 
    -4.189655 -4.189655 -4.189655 -4.189655 
    -4.189655 -4.189655 -4.189655 -4.189655 
    -4.189655 -4.189655 -4.189655 -4.189655 
    -4.189655 -4.189655 -4.189655 -4.189655 
    -4.189655 -4.189655 -4.189655 -4.189655 
    -4.189655 -4.189655 -4.189655 -4.189655 
  641 e1_3_4_205 3 4 0 
    -4.158883 -4.158883 -4.158883 -4.158883 
    -4.158883 -4.158883 -4.158883 -4.158883 
    -4.158883 -4.158883 -4.158883 -4.158883 
    -4.158883 -4.158883 -4.158883 -4.158883 
    -4.158883 -4.158883 -4.158883 -4.158883 
    -4.158883 -4.158883 -4.158883 -4.158883 
    -4.158883 -4.158883 -4.158883 -4.158883 
    -4.158883 -4.158883 -4.158883 -4.158883 
    -4.158883 -4.158883 -4.158883 -4.158883 
    -4.158883 -4.158883 -4.158883 -4.158883 
    -4.158883 -4.158883 -4.158883 -4.158883 
    -4.158883 -4.158883 -4.158883 -4.158883 
    -4.158883 -4.158883 -4.158883 -4.158883 
    -4.158883 -4.158883 -4.158883 -4.158883 
    -4.158883 -4.158883 -4.158883 -4.158883 
    -4.158883 -4.158883 -4.158883 -4.158883 
  642 e1_3_4_206 3 4 0 
    -4.174387 -4.174387 -4.174387 -4.174387 
    -4.174387 -3.481240 -4.174387 -4.174387 
    -4.174387 -4.174387 -4.174387 -4.174387 
    -4.174387 -4.174387 -4.174387 -4.174387 
    -4.174387 -4.174387 -4.174387 -4.174387 
    -4.174387 -4.174387 -4.174387 -4.174387 
    -4.174387 -4.174387 -4.174387 -4.174387 
    -4.174387 -4.174387 -4.174387 -4.174387 
    -4.174387 -4.174387 -4.174387 -4.174387 
    -4.174387 -4.174387 -4.174387 -4.174387 
    -4.174387 -4.174387 -4.174387 -4.174387 
    -4.174387 -4.174387 -4.174387 -4.174387 
    -4.174387 -4.174387 -4.174387 -4.174387 
    -4.174387 -4.174387 -4.174387 -4.174387 
    -4.174387 -4.174387 -4.174387 -4.174387 
    -4.174387 -4.174387 -4.174387 -4.174387 
  643 e1_3_4_207 3 4 0 
    -4.158883 -4.158883 -4.158883 -4.158883 
    -4.158883 -4.158883 -4.158883 -4.158883 
    -4.158883 -4.158883 -4.158883 -4.158883 
    -4.158883 -4.158883 -4.158883 -4.158883 
    -4.158883 -4.158883 -4.158883 -4.158883 
    -4.158883 -4.158883 -4.158883 -4.158883 
    -4.158883 -4.158883 -4.158883 -4.158883 
    -4.158883 -4.158883 -4.158883 -4.158883 
    -4.158883 -4.158883 -4.158883 -4.158883 
    -4.158883 -4.158883 -4.158883 -4.158883 
    -4.158883 -4.158883 -4.158883 -4.158883 
    -4.158883 -4.158883 -4.158883 -4.158883 
    -4.158883 -4.158883 -4.158883 -4.158883 
    -4.158883 -4.158883 -4.158883 -4.158883 
    -4.158883 -4.158883 -4.158883 -4.158883 
    -4.158883 -4.158883 -4.158883 -4.158883 
  644 e1_3_4_208 3 4 0 
    -4.158883 -4.158883 -4.158883 -4.158883 
    -4.158883 -4.158883 -4.158883 -4.158883 
    -4.158883 -4.158883 -4.158883 -4.158883 
    -4.158883 -4.158883 -4.158883 -4.158883 
    -4.158883 -4.158883 -4.158883 -4.158883 
    -4.158883 -4.158883 -4.158883 -4.158883 
    -4.158883 -4.158883 -4.158883 -4.158883 
    -4.158883 -4.158883 -4.158883 -4.158883 
    -4.158883 -4.158883 -4.158883 -4.158883 
    -4.158883 -4.158883 -4.158883 -4.158883 
    -4.158883 -4.158883 -4.158883 -4.158883 
    -4.158883 -4.158883 -4.158883 -4.158883 
    -4.158883 -4.158883 -4.158883 -4.158883 
    -4.158883 -4.158883 -4.158883 -4.158883 
    -4.158883 -4.158883 -4.158883 -4.158883 
    -4.158883 -4.158883 -4.158883 -4.158883 
  645 e1_3_4_209 3 4 0 
    -4.158883 -4.158883 -4.158883 -4.158883 
    -4.158883 -4.158883 -4.158883 -4.158883 
    -4.158883 -4.158883 -4.158883 -4.158883 
    -4.158883 -4.158883 -4.158883 -4.158883 
    -4.158883 -4.158883 -4.158883 -4.158883 
    -4.158883 -4.158883 -4.158883 -4.158883 
    -4.158883 -4.158883 -4.158883 -4.158883 
    -4.158883 -4.158883 -4.158883 -4.158883 
    -4.158883 -4.158883 -4.158883 -4.158883 
    -4.158883 -4.158883 -4.158883 -4.158883 
    -4.158883 -4.158883 -4.158883 -4.158883 
    -4.158883 -4.158883 -4.158883 -4.158883 
    -4.158883 -4.158883 -4.158883 -4.158883 
    -4.158883 -4.158883 -4.158883 -4.158883 
    -4.158883 -4.158883 -4.158883 -4.158883 
    -4.158883 -4.158883 -4.158883 -4.158883 
  646 e1_3_4_210 3 4 0 
    -4.158883 -4.158883 -4.158883 -4.158883 
    -4.158883 -4.158883 -4.158883 -4.158883 
    -4.158883 -4.158883 -4.158883 -4.158883 
    -4.158883 -4.158883 -4.158883 -4.158883 
    -4.158883 -4.158883 -4.158883 -4.158883 
    -4.158883 -4.158883 -4.158883 -4.158883 
    -4.158883 -4.158883 -4.158883 -4.158883 
    -4.158883 -4.158883 -4.158883 -4.158883 
    -4.158883 -4.158883 -4.158883 -4.158883 
    -4.158883 -4.158883 -4.158883 -4.158883 
    -4.158883 -4.158883 -4.158883 -4.158883 
    -4.158883 -4.158883 -4.158883 -4.158883 
    -4.158883 -4.158883 -4.158883 -4.158883 
    -4.158883 -4.158883 -4.158883 -4.158883 
    -4.158883 -4.158883 -4.158883 -4.158883 
    -4.158883 -4.158883 -4.158883 -4.158883 
  647 e1_3_4_211 3 4 0 
    -4.158883 -4.158883 -4.158883 -4.158883 
    -4.158883 -4.158883 -4.158883 -4.158883 
    -4.158883 -4.158883 -4.158883 -4.158883 
    -4.158883 -4.158883 -4.158883 -4.158883 
    -4.158883 -4.158883 -4.158883 -4.158883 
    -4.158883 -4.158883 -4.158883 -4.158883 
    -4.158883 -4.158883 -4.158883 -4.158883 
    -4.158883 -4.158883 -4.158883 -4.158883 
    -4.158883 -4.158883 -4.158883 -4.158883 
    -4.158883 -4.158883 -4.158883 -4.158883 
    -4.158883 -4.158883 -4.158883 -4.158883 
    -4.158883 -4.158883 -4.158883 -4.158883 
    -4.158883 -4.158883 -4.158883 -4.158883 
    -4.158883 -4.158883 -4.158883 -4.158883 
    -4.158883 -4.158883 -4.158883 -4.158883 
    -4.158883 -4.158883 -4.158883 -4.158883 
  648 e1_3_4_212 3 4 0 
    -4.158883 -4.158883 -4.158883 -4.158883 
    -4.158883 -4.158883 -4.158883 -4.158883 
    -4.158883 -4.158883 -4.158883 -4.158883 
    -4.158883 -4.158883 -4.158883 -4.158883 
    -4.158883 -4.158883 -4.158883 -4.158883 
    -4.158883 -4.158883 -4.158883 -4.158883 
    -4.158883 -4.158883 -4.158883 -4.158883 
    -4.158883 -4.158883 -4.158883 -4.158883 
    -4.158883 -4.158883 -4.158883 -4.158883 
    -4.158883 -4.158883 -4.158883 -4.158883 
    -4.158883 -4.158883 -4.158883 -4.158883 
    -4.158883 -4.158883 -4.158883 -4.158883 
    -4.158883 -4.158883 -4.158883 -4.158883 
    -4.158883 -4.158883 -4.158883 -4.158883 
    -4.158883 -4.158883 -4.158883 -4.158883 
    -4.158883 -4.158883 -4.158883 -4.158883 
  649 e1_3_4_213 3 4 0 
    -4.158883 -4.158883 -4.158883 -4.158883 
    -4.158883 -4.158883 -4.158883 -4.158883 
    -4.158883 -4.158883 -4.158883 -4.158883 
    -4.158883 -4.158883 -4.158883 -4.158883 
    -4.158883 -4.158883 -4.158883 -4.158883 
    -4.158883 -4.158883 -4.158883 -4.158883 
    -4.158883 -4.158883 -4.158883 -4.158883 
    -4.158883 -4.158883 -4.158883 -4.158883 
    -4.158883 -4.158883 -4.158883 -4.158883 
    -4.158883 -4.158883 -4.158883 -4.158883 
    -4.158883 -4.158883 -4.158883 -4.158883 
    -4.158883 -4.158883 -4.158883 -4.158883 
    -4.158883 -4.158883 -4.158883 -4.158883 
    -4.158883 -4.158883 -4.158883 -4.158883 
    -4.158883 -4.158883 -4.158883 -4.158883 
    -4.158883 -4.158883 -4.158883 -4.158883 
  650 e1_3_4_214 3 4 0 
    -4.158883 -4.158883 -4.158883 -4.158883 
    -4.158883 -4.158883 -4.158883 -4.158883 
    -4.158883 -4.158883 -4.158883 -4.158883 
    -4.158883 -4.158883 -4.158883 -4.158883 
    -4.158883 -4.158883 -4.158883 -4.158883 
    -4.158883 -4.158883 -4.158883 -4.158883 
    -4.158883 -4.158883 -4.158883 -4.158883 
    -4.158883 -4.158883 -4.158883 -4.158883 
    -4.158883 -4.158883 -4.158883 -4.158883 
    -4.158883 -4.158883 -4.158883 -4.158883 
    -4.158883 -4.158883 -4.158883 -4.158883 
    -4.158883 -4.158883 -4.158883 -4.158883 
    -4.158883 -4.158883 -4.158883 -4.158883 
    -4.158883 -4.158883 -4.158883 -4.158883 
    -4.158883 -4.158883 -4.158883 -4.158883 
    -4.158883 -4.158883 -4.158883 -4.158883 
  651 e1_3_4_215 3 4 0 
    -4.158883 -4.158883 -4.158883 -4.158883 
    -4.158883 -4.158883 -4.158883 -4.158883 
    -4.158883 -4.158883 -4.158883 -4.158883 
    -4.158883 -4.158883 -4.158883 -4.158883 
    -4.158883 -4.158883 -4.158883 -4.158883 
    -4.158883 -4.158883 -4.158883 -4.158883 
    -4.158883 -4.158883 -4.158883 -4.158883 
    -4.158883 -4.158883 -4.158883 -4.158883 
    -4.158883 -4.158883 -4.158883 -4.158883 
    -4.158883 -4.158883 -4.158883 -4.158883 
    -4.158883 -4.158883 -4.158883 -4.158883 
    -4.158883 -4.158883 -4.158883 -4.158883 
    -4.158883 -4.158883 -4.158883 -4.158883 
    -4.158883 -4.158883 -4.158883 -4.158883 
    -4.158883 -4.158883 -4.158883 -4.158883 
    -4.158883 -4.158883 -4.158883 -4.158883 
  652 e1_3_4_216 3 4 0 
    -4.158883 -4.158883 -4.158883 -4.158883 
    -4.158883 -4.158883 -4.158883 -4.158883 
    -4.158883 -4.158883 -4.158883 -4.158883 
    -4.158883 -4.158883 -4.158883 -4.158883 
    -4.158883 -4.158883 -4.158883 -4.158883 
    -4.158883 -4.158883 -4.158883 -4.158883 
    -4.158883 -4.158883 -4.158883 -4.158883 
    -4.158883 -4.158883 -4.158883 -4.158883 
    -4.158883 -4.158883 -4.158883 -4.158883 
    -4.158883 -4.158883 -4.158883 -4.158883 
    -4.158883 -4.158883 -4.158883 -4.158883 
    -4.158883 -4.158883 -4.158883 -4.158883 
    -4.158883 -4.158883 -4.158883 -4.158883 
    -4.158883 -4.158883 -4.158883 -4.158883 
    -4.158883 -4.158883 -4.158883 -4.158883 
    -4.158883 -4.158883 -4.158883 -4.158883 
  653 e1_3_4_217 3 4 0 
    -4.158883 -4.158883 -4.158883 -4.158883 
    -4.158883 -4.158883 -4.158883 -4.158883 
    -4.158883 -4.158883 -4.158883 -4.158883 
    -4.158883 -4.158883 -4.158883 -4.158883 
    -4.158883 -4.158883 -4.158883 -4.158883 
    -4.158883 -4.158883 -4.158883 -4.158883 
    -4.158883 -4.158883 -4.158883 -4.158883 
    -4.158883 -4.158883 -4.158883 -4.158883 
    -4.158883 -4.158883 -4.158883 -4.158883 
    -4.158883 -4.158883 -4.158883 -4.158883 
    -4.158883 -4.158883 -4.158883 -4.158883 
    -4.158883 -4.158883 -4.158883 -4.158883 
    -4.158883 -4.158883 -4.158883 -4.158883 
    -4.158883 -4.158883 -4.158883 -4.158883 
    -4.158883 -4.158883 -4.158883 -4.158883 
    -4.158883 -4.158883 -4.158883 -4.158883 
  654 e1_3_4_218 3 4 0 
    -4.158883 -4.158883 -4.158883 -4.158883 
    -4.158883 -4.158883 -4.158883 -4.158883 
    -4.158883 -4.158883 -4.158883 -4.158883 
    -4.158883 -4.158883 -4.158883 -4.158883 
    -4.158883 -4.158883 -4.158883 -4.158883 
    -4.158883 -4.158883 -4.158883 -4.158883 
    -4.158883 -4.158883 -4.158883 -4.158883 
    -4.158883 -4.158883 -4.158883 -4.158883 
    -4.158883 -4.158883 -4.158883 -4.158883 
    -4.158883 -4.158883 -4.158883 -4.158883 
    -4.158883 -4.158883 -4.158883 -4.158883 
    -4.158883 -4.158883 -4.158883 -4.158883 
    -4.158883 -4.158883 -4.158883 -4.158883 
    -4.158883 -4.158883 -4.158883 -4.158883 
    -4.158883 -4.158883 -4.158883 -4.158883 
    -4.158883 -4.158883 -4.158883 -4.158883 
  655 e1_3_4_219 3 4 0 
    -4.158883 -4.158883 -4.158883 -4.158883 
    -4.158883 -4.158883 -4.158883 -4.158883 
    -4.158883 -4.158883 -4.158883 -4.158883 
    -4.158883 -4.158883 -4.158883 -4.158883 
    -4.158883 -4.158883 -4.158883 -4.158883 
    -4.158883 -4.158883 -4.158883 -4.158883 
    -4.158883 -4.158883 -4.158883 -4.158883 
    -4.158883 -4.158883 -4.158883 -4.158883 
    -4.158883 -4.158883 -4.158883 -4.158883 
    -4.158883 -4.158883 -4.158883 -4.158883 
    -4.158883 -4.158883 -4.158883 -4.158883 
    -4.158883 -4.158883 -4.158883 -4.158883 
    -4.158883 -4.158883 -4.158883 -4.158883 
    -4.158883 -4.158883 -4.158883 -4.158883 
    -4.158883 -4.158883 -4.158883 -4.158883 
    -4.158883 -4.158883 -4.158883 -4.158883 
  656 e1_3_4_220 3 4 0 
    -4.158883 -4.158883 -4.158883 -4.158883 
    -4.158883 -4.158883 -4.158883 -4.158883 
    -4.158883 -4.158883 -4.158883 -4.158883 
    -4.158883 -4.158883 -4.158883 -4.158883 
    -4.158883 -4.158883 -4.158883 -4.158883 
    -4.158883 -4.158883 -4.158883 -4.158883 
    -4.158883 -4.158883 -4.158883 -4.158883 
    -4.158883 -4.158883 -4.158883 -4.158883 
    -4.158883 -4.158883 -4.158883 -4.158883 
    -4.158883 -4.158883 -4.158883 -4.158883 
    -4.158883 -4.158883 -4.158883 -4.158883 
    -4.158883 -4.158883 -4.158883 -4.158883 
    -4.158883 -4.158883 -4.158883 -4.158883 
    -4.158883 -4.158883 -4.158883 -4.158883 
    -4.158883 -4.158883 -4.158883 -4.158883 
    -4.158883 -4.158883 -4.158883 -4.158883 
  657 e1_3_4_221 3 4 0 
    -4.158883 -4.158883 -4.158883 -4.158883 
    -4.158883 -4.158883 -4.158883 -4.158883 
    -4.158883 -4.158883 -4.158883 -4.158883 
    -4.158883 -4.158883 -4.158883 -4.158883 
    -4.158883 -4.158883 -4.158883 -4.158883 
    -4.158883 -4.158883 -4.158883 -4.158883 
    -4.158883 -4.158883 -4.158883 -4.158883 
    -4.158883 -4.158883 -4.158883 -4.158883 
    -4.158883 -4.158883 -4.158883 -4.158883 
    -4.158883 -4.158883 -4.158883 -4.158883 
    -4.158883 -4.158883 -4.158883 -4.158883 
    -4.158883 -4.158883 -4.158883 -4.158883 
    -4.158883 -4.158883 -4.158883 -4.158883 
    -4.158883 -4.158883 -4.158883 -4.158883 
    -4.158883 -4.158883 -4.158883 -4.158883 
    -4.158883 -4.158883 -4.158883 -4.158883 
  658 e1_3_4_222 3 4 0 
    -4.158883 -4.158883 -4.158883 -4.158883 
    -4.158883 -4.158883 -4.158883 -4.158883 
    -4.158883 -4.158883 -4.158883 -4.158883 
    -4.158883 -4.158883 -4.158883 -4.158883 
    -4.158883 -4.158883 -4.158883 -4.158883 
    -4.158883 -4.158883 -4.158883 -4.158883 
    -4.158883 -4.158883 -4.158883 -4.158883 
    -4.158883 -4.158883 -4.158883 -4.158883 
    -4.158883 -4.158883 -4.158883 -4.158883 
    -4.158883 -4.158883 -4.158883 -4.158883 
    -4.158883 -4.158883 -4.158883 -4.158883 
    -4.158883 -4.158883 -4.158883 -4.158883 
    -4.158883 -4.158883 -4.158883 -4.158883 
    -4.158883 -4.158883 -4.158883 -4.158883 
    -4.158883 -4.158883 -4.158883 -4.158883 
    -4.158883 -4.158883 -4.158883 -4.158883 
  659 e1_3_4_223 3 4 0 
    -4.158883 -4.158883 -4.158883 -4.158883 
    -4.158883 -4.158883 -4.158883 -4.158883 
    -4.158883 -4.158883 -4.158883 -4.158883 
    -4.158883 -4.158883 -4.158883 -4.158883 
    -4.158883 -4.158883 -4.158883 -4.158883 
    -4.158883 -4.158883 -4.158883 -4.158883 
    -4.158883 -4.158883 -4.158883 -4.158883 
    -4.158883 -4.158883 -4.158883 -4.158883 
    -4.158883 -4.158883 -4.158883 -4.158883 
    -4.158883 -4.158883 -4.158883 -4.158883 
    -4.158883 -4.158883 -4.158883 -4.158883 
    -4.158883 -4.158883 -4.158883 -4.158883 
    -4.158883 -4.158883 -4.158883 -4.158883 
    -4.158883 -4.158883 -4.158883 -4.158883 
    -4.158883 -4.158883 -4.158883 -4.158883 
    -4.158883 -4.158883 -4.158883 -4.158883 
  660 e1_3_4_224 3 4 0 
    -4.158883 -4.158883 -4.158883 -4.158883 
    -4.158883 -4.158883 -4.158883 -4.158883 
    -4.158883 -4.158883 -4.158883 -4.158883 
    -4.158883 -4.158883 -4.158883 -4.158883 
    -4.158883 -4.158883 -4.158883 -4.158883 
    -4.158883 -4.158883 -4.158883 -4.158883 
    -4.158883 -4.158883 -4.158883 -4.158883 
    -4.158883 -4.158883 -4.158883 -4.158883 
    -4.158883 -4.158883 -4.158883 -4.158883 
    -4.158883 -4.158883 -4.158883 -4.158883 
    -4.158883 -4.158883 -4.158883 -4.158883 
    -4.158883 -4.158883 -4.158883 -4.158883 
    -4.158883 -4.158883 -4.158883 -4.158883 
    -4.158883 -4.158883 -4.158883 -4.158883 
    -4.158883 -4.158883 -4.158883 -4.158883 
    -4.158883 -4.158883 -4.158883 -4.158883 
  661 e1_3_4_225 3 4 0 
    -4.158883 -4.158883 -4.158883 -4.158883 
    -4.158883 -4.158883 -4.158883 -4.158883 
    -4.158883 -4.158883 -4.158883 -4.158883 
    -4.158883 -4.158883 -4.158883 -4.158883 
    -4.158883 -4.158883 -4.158883 -4.158883 
    -4.158883 -4.158883 -4.158883 -4.158883 
    -4.158883 -4.158883 -4.158883 -4.158883 
    -4.158883 -4.158883 -4.158883 -4.158883 
    -4.158883 -4.158883 -4.158883 -4.158883 
    -4.158883 -4.158883 -4.158883 -4.158883 
    -4.158883 -4.158883 -4.158883 -4.158883 
    -4.158883 -4.158883 -4.158883 -4.158883 
    -4.158883 -4.158883 -4.158883 -4.158883 
    -4.158883 -4.158883 -4.158883 -4.158883 
    -4.158883 -4.158883 -4.158883 -4.158883 
    -4.158883 -4.158883 -4.158883 -4.158883 
  662 e1_3_4_226 3 4 0 
    -4.158883 -4.158883 -4.158883 -4.158883 
    -4.158883 -4.158883 -4.158883 -4.158883 
    -4.158883 -4.158883 -4.158883 -4.158883 
    -4.158883 -4.158883 -4.158883 -4.158883 
    -4.158883 -4.158883 -4.158883 -4.158883 
    -4.158883 -4.158883 -4.158883 -4.158883 
    -4.158883 -4.158883 -4.158883 -4.158883 
    -4.158883 -4.158883 -4.158883 -4.158883 
    -4.158883 -4.158883 -4.158883 -4.158883 
    -4.158883 -4.158883 -4.158883 -4.158883 
    -4.158883 -4.158883 -4.158883 -4.158883 
    -4.158883 -4.158883 -4.158883 -4.158883 
    -4.158883 -4.158883 -4.158883 -4.158883 
    -4.158883 -4.158883 -4.158883 -4.158883 
    -4.158883 -4.158883 -4.158883 -4.158883 
    -4.158883 -4.158883 -4.158883 -4.158883 
  663 e1_3_4_227 3 4 0 
    -4.158883 -4.158883 -4.158883 -4.158883 
    -4.158883 -4.158883 -4.158883 -4.158883 
    -4.158883 -4.158883 -4.158883 -4.158883 
    -4.158883 -4.158883 -4.158883 -4.158883 
    -4.158883 -4.158883 -4.158883 -4.158883 
    -4.158883 -4.158883 -4.158883 -4.158883 
    -4.158883 -4.158883 -4.158883 -4.158883 
    -4.158883 -4.158883 -4.158883 -4.158883 
    -4.158883 -4.158883 -4.158883 -4.158883 
    -4.158883 -4.158883 -4.158883 -4.158883 
    -4.158883 -4.158883 -4.158883 -4.158883 
    -4.158883 -4.158883 -4.158883 -4.158883 
    -4.158883 -4.158883 -4.158883 -4.158883 
    -4.158883 -4.158883 -4.158883 -4.158883 
    -4.158883 -4.158883 -4.158883 -4.158883 
    -4.158883 -4.158883 -4.158883 -4.158883 
  664 e1_3_4_228 3 4 0 
    -4.158883 -4.158883 -4.158883 -4.158883 
    -4.158883 -4.158883 -4.158883 -4.158883 
    -4.158883 -4.158883 -4.158883 -4.158883 
    -4.158883 -4.158883 -4.158883 -4.158883 
    -4.158883 -4.158883 -4.158883 -4.158883 
    -4.158883 -4.158883 -4.158883 -4.158883 
    -4.158883 -4.158883 -4.158883 -4.158883 
    -4.158883 -4.158883 -4.158883 -4.158883 
    -4.158883 -4.158883 -4.158883 -4.158883 
    -4.158883 -4.158883 -4.158883 -4.158883 
    -4.158883 -4.158883 -4.158883 -4.158883 
    -4.158883 -4.158883 -4.158883 -4.158883 
    -4.158883 -4.158883 -4.158883 -4.158883 
    -4.158883 -4.158883 -4.158883 -4.158883 
    -4.158883 -4.158883 -4.158883 -4.158883 
    -4.158883 -4.158883 -4.158883 -4.158883 
  665 e1_3_4_229 3 4 0 
    -4.158883 -4.158883 -4.158883 -4.158883 
    -4.158883 -4.158883 -4.158883 -4.158883 
    -4.158883 -4.158883 -4.158883 -4.158883 
    -4.158883 -4.158883 -4.158883 -4.158883 
    -4.158883 -4.158883 -4.158883 -4.158883 
    -4.158883 -4.158883 -4.158883 -4.158883 
    -4.158883 -4.158883 -4.158883 -4.158883 
    -4.158883 -4.158883 -4.158883 -4.158883 
    -4.158883 -4.158883 -4.158883 -4.158883 
    -4.158883 -4.158883 -4.158883 -4.158883 
    -4.158883 -4.158883 -4.158883 -4.158883 
    -4.158883 -4.158883 -4.158883 -4.158883 
    -4.158883 -4.158883 -4.158883 -4.158883 
    -4.158883 -4.158883 -4.158883 -4.158883 
    -4.158883 -4.158883 -4.158883 -4.158883 
    -4.158883 -4.158883 -4.158883 -4.158883 
  666 e1_3_4_230 3 4 0 
    -4.158883 -4.158883 -4.158883 -4.158883 
    -4.158883 -4.158883 -4.158883 -4.158883 
    -4.158883 -4.158883 -4.158883 -4.158883 
    -4.158883 -4.158883 -4.158883 -4.158883 
    -4.158883 -4.158883 -4.158883 -4.158883 
    -4.158883 -4.158883 -4.158883 -4.158883 
    -4.158883 -4.158883 -4.158883 -4.158883 
    -4.158883 -4.158883 -4.158883 -4.158883 
    -4.158883 -4.158883 -4.158883 -4.158883 
    -4.158883 -4.158883 -4.158883 -4.158883 
    -4.158883 -4.158883 -4.158883 -4.158883 
    -4.158883 -4.158883 -4.158883 -4.158883 
    -4.158883 -4.158883 -4.158883 -4.158883 
    -4.158883 -4.158883 -4.158883 -4.158883 
    -4.158883 -4.158883 -4.158883 -4.158883 
    -4.158883 -4.158883 -4.158883 -4.158883 
  667 e1_3_4_231 3 4 0 
    -4.158883 -4.158883 -4.158883 -4.158883 
    -4.158883 -4.158883 -4.158883 -4.158883 
    -4.158883 -4.158883 -4.158883 -4.158883 
    -4.158883 -4.158883 -4.158883 -4.158883 
    -4.158883 -4.158883 -4.158883 -4.158883 
    -4.158883 -4.158883 -4.158883 -4.158883 
    -4.158883 -4.158883 -4.158883 -4.158883 
    -4.158883 -4.158883 -4.158883 -4.158883 
    -4.158883 -4.158883 -4.158883 -4.158883 
    -4.158883 -4.158883 -4.158883 -4.158883 
    -4.158883 -4.158883 -4.158883 -4.158883 
    -4.158883 -4.158883 -4.158883 -4.158883 
    -4.158883 -4.158883 -4.158883 -4.158883 
    -4.158883 -4.158883 -4.158883 -4.158883 
    -4.158883 -4.158883 -4.158883 -4.158883 
    -4.158883 -4.158883 -4.158883 -4.158883 
  668 e1_3_4_232 3 4 0 
    -4.158883 -4.158883 -4.158883 -4.158883 
    -4.158883 -4.158883 -4.158883 -4.158883 
    -4.158883 -4.158883 -4.158883 -4.158883 
    -4.158883 -4.158883 -4.158883 -4.158883 
    -4.158883 -4.158883 -4.158883 -4.158883 
    -4.158883 -4.158883 -4.158883 -4.158883 
    -4.158883 -4.158883 -4.158883 -4.158883 
    -4.158883 -4.158883 -4.158883 -4.158883 
    -4.158883 -4.158883 -4.158883 -4.158883 
    -4.158883 -4.158883 -4.158883 -4.158883 
    -4.158883 -4.158883 -4.158883 -4.158883 
    -4.158883 -4.158883 -4.158883 -4.158883 
    -4.158883 -4.158883 -4.158883 -4.158883 
    -4.158883 -4.158883 -4.158883 -4.158883 
    -4.158883 -4.158883 -4.158883 -4.158883 
    -4.158883 -4.158883 -4.158883 -4.158883 
  669 e1_3_4_233 3 4 0 
    -4.189655 -4.189655 -3.496508 -4.189655 
    -4.189655 -4.189655 -4.189655 -4.189655 
    -3.496508 -4.189655 -4.189655 -4.189655 
    -4.189655 -4.189655 -4.189655 -4.189655 
    -4.189655 -4.189655 -4.189655 -4.189655 
    -4.189655 -4.189655 -4.189655 -4.189655 
    -4.189655 -4.189655 -4.189655 -4.189655 
    -4.189655 -4.189655 -4.189655 -4.189655 
    -4.189655 -4.189655 -4.189655 -4.189655 
    -4.189655 -4.189655 -4.189655 -4.189655 
    -4.189655 -4.189655 -4.189655 -4.189655 
    -4.189655 -4.189655 -4.189655 -4.189655 
    -4.189655 -4.189655 -4.189655 -4.189655 
    -4.189655 -4.189655 -4.189655 -4.189655 
    -4.189655 -4.189655 -4.189655 -4.189655 
    -4.189655 -4.189655 -4.189655 -4.189655 
  670 e1_3_4_234 3 4 0 
    -4.158883 -4.158883 -4.158883 -4.158883 
    -4.158883 -4.158883 -4.158883 -4.158883 
    -4.158883 -4.158883 -4.158883 -4.158883 
    -4.158883 -4.158883 -4.158883 -4.158883 
    -4.158883 -4.158883 -4.158883 -4.158883 
    -4.158883 -4.158883 -4.158883 -4.158883 
    -4.158883 -4.158883 -4.158883 -4.158883 
    -4.158883 -4.158883 -4.158883 -4.158883 
    -4.158883 -4.158883 -4.158883 -4.158883 
    -4.158883 -4.158883 -4.158883 -4.158883 
    -4.158883 -4.158883 -4.158883 -4.158883 
    -4.158883 -4.158883 -4.158883 -4.158883 
    -4.158883 -4.158883 -4.158883 -4.158883 
    -4.158883 -4.158883 -4.158883 -4.158883 
    -4.158883 -4.158883 -4.158883 -4.158883 
    -4.158883 -4.158883 -4.158883 -4.158883 
  671 e1_3_4_235 3 4 0 
    -4.158883 -4.158883 -4.158883 -4.158883 
    -4.158883 -4.158883 -4.158883 -4.158883 
    -4.158883 -4.158883 -4.158883 -4.158883 
    -4.158883 -4.158883 -4.158883 -4.158883 
    -4.158883 -4.158883 -4.158883 -4.158883 
    -4.158883 -4.158883 -4.158883 -4.158883 
    -4.158883 -4.158883 -4.158883 -4.158883 
    -4.158883 -4.158883 -4.158883 -4.158883 
    -4.158883 -4.158883 -4.158883 -4.158883 
    -4.158883 -4.158883 -4.158883 -4.158883 
    -4.158883 -4.158883 -4.158883 -4.158883 
    -4.158883 -4.158883 -4.158883 -4.158883 
    -4.158883 -4.158883 -4.158883 -4.158883 
    -4.158883 -4.158883 -4.158883 -4.158883 
    -4.158883 -4.158883 -4.158883 -4.158883 
    -4.158883 -4.158883 -4.158883 -4.158883 
  672 e1_3_4_236 3 4 0 
    -4.158883 -4.158883 -4.158883 -4.158883 
    -4.158883 -4.158883 -4.158883 -4.158883 
    -4.158883 -4.158883 -4.158883 -4.158883 
    -4.158883 -4.158883 -4.158883 -4.158883 
    -4.158883 -4.158883 -4.158883 -4.158883 
    -4.158883 -4.158883 -4.158883 -4.158883 
    -4.158883 -4.158883 -4.158883 -4.158883 
    -4.158883 -4.158883 -4.158883 -4.158883 
    -4.158883 -4.158883 -4.158883 -4.158883 
    -4.158883 -4.158883 -4.158883 -4.158883 
    -4.158883 -4.158883 -4.158883 -4.158883 
    -4.158883 -4.158883 -4.158883 -4.158883 
    -4.158883 -4.158883 -4.158883 -4.158883 
    -4.158883 -4.158883 -4.158883 -4.158883 
    -4.158883 -4.158883 -4.158883 -4.158883 
    -4.158883 -4.158883 -4.158883 -4.158883 
  673 e1_3_4_237 3 4 0 
    -4.158883 -4.158883 -4.158883 -4.158883 
    -4.158883 -4.158883 -4.158883 -4.158883 
    -4.158883 -4.158883 -4.158883 -4.158883 
    -4.158883 -4.158883 -4.158883 -4.158883 
    -4.158883 -4.158883 -4.158883 -4.158883 
    -4.158883 -4.158883 -4.158883 -4.158883 
    -4.158883 -4.158883 -4.158883 -4.158883 
    -4.158883 -4.158883 -4.158883 -4.158883 
    -4.158883 -4.158883 -4.158883 -4.158883 
    -4.158883 -4.158883 -4.158883 -4.158883 
    -4.158883 -4.158883 -4.158883 -4.158883 
    -4.158883 -4.158883 -4.158883 -4.158883 
    -4.158883 -4.158883 -4.158883 -4.158883 
    -4.158883 -4.158883 -4.158883 -4.158883 
    -4.158883 -4.158883 -4.158883 -4.158883 
    -4.158883 -4.158883 -4.158883 -4.158883 
  674 e1_3_4_238 3 4 0 
    -4.189655 -4.189655 -4.189655 -4.189655 
    -3.496508 -4.189655 -4.189655 -4.189655 
    -4.189655 -4.189655 -3.496508 -4.189655 
    -4.189655 -4.189655 -4.189655 -4.189655 
    -4.189655 -4.189655 -4.189655 -4.189655 
    -4.189655 -4.189655 -4.189655 -4.189655 
    -4.189655 -4.189655 -4.189655 -4.189655 
    -4.189655 -4.189655 -4.189655 -4.189655 
    -4.189655 -4.189655 -4.189655 -4.189655 
    -4.189655 -4.189655 -4.189655 -4.189655 
    -4.189655 -4.189655 -4.189655 -4.189655 
    -4.189655 -4.189655 -4.189655 -4.189655 
    -4.189655 -4.189655 -4.189655 -4.189655 
    -4.189655 -4.189655 -4.189655 -4.189655 
    -4.189655 -4.189655 -4.189655 -4.189655 
    -4.189655 -4.189655 -4.189655 -4.189655 
  675 e1_3_4_239 3 4 0 
    -4.158883 -4.158883 -4.158883 -4.158883 
    -4.158883 -4.158883 -4.158883 -4.158883 
    -4.158883 -4.158883 -4.158883 -4.158883 
    -4.158883 -4.158883 -4.158883 -4.158883 
    -4.158883 -4.158883 -4.158883 -4.158883 
    -4.158883 -4.158883 -4.158883 -4.158883 
    -4.158883 -4.158883 -4.158883 -4.158883 
    -4.158883 -4.158883 -4.158883 -4.158883 
    -4.158883 -4.158883 -4.158883 -4.158883 
    -4.158883 -4.158883 -4.158883 -4.158883 
    -4.158883 -4.158883 -4.158883 -4.158883 
    -4.158883 -4.158883 -4.158883 -4.158883 
    -4.158883 -4.158883 -4.158883 -4.158883 
    -4.158883 -4.158883 -4.158883 -4.158883 
    -4.158883 -4.158883 -4.158883 -4.158883 
    -4.158883 -4.158883 -4.158883 -4.158883 
  676 e1_3_4_240 3 4 0 
    -4.158883 -4.158883 -4.158883 -4.158883 
    -4.158883 -4.158883 -4.158883 -4.158883 
    -4.158883 -4.158883 -4.158883 -4.158883 
    -4.158883 -4.158883 -4.158883 -4.158883 
    -4.158883 -4.158883 -4.158883 -4.158883 
    -4.158883 -4.158883 -4.158883 -4.158883 
    -4.158883 -4.158883 -4.158883 -4.158883 
    -4.158883 -4.158883 -4.158883 -4.158883 
    -4.158883 -4.158883 -4.158883 -4.158883 
    -4.158883 -4.158883 -4.158883 -4.158883 
    -4.158883 -4.158883 -4.158883 -4.158883 
    -4.158883 -4.158883 -4.158883 -4.158883 
    -4.158883 -4.158883 -4.158883 -4.158883 
    -4.158883 -4.158883 -4.158883 -4.158883 
    -4.158883 -4.158883 -4.158883 -4.158883 
    -4.158883 -4.158883 -4.158883 -4.158883 
  677 e1_3_4_241 3 4 0 
    -4.158883 -4.158883 -4.158883 -4.158883 
    -4.158883 -4.158883 -4.158883 -4.158883 
    -4.158883 -4.158883 -4.158883 -4.158883 
    -4.158883 -4.158883 -4.158883 -4.158883 
    -4.158883 -4.158883 -4.158883 -4.158883 
    -4.158883 -4.158883 -4.158883 -4.158883 
    -4.158883 -4.158883 -4.158883 -4.158883 
    -4.158883 -4.158883 -4.158883 -4.158883 
    -4.158883 -4.158883 -4.158883 -4.158883 
    -4.158883 -4.158883 -4.158883 -4.158883 
    -4.158883 -4.158883 -4.158883 -4.158883 
    -4.158883 -4.158883 -4.158883 -4.158883 
    -4.158883 -4.158883 -4.158883 -4.158883 
    -4.158883 -4.158883 -4.158883 -4.158883 
    -4.158883 -4.158883 -4.158883 -4.158883 
    -4.158883 -4.158883 -4.158883 -4.158883 
  678 e1_3_4_242 3 4 0 
    -4.158883 -4.158883 -4.158883 -4.158883 
    -4.158883 -4.158883 -4.158883 -4.158883 
    -4.158883 -4.158883 -4.158883 -4.158883 
    -4.158883 -4.158883 -4.158883 -4.158883 
    -4.158883 -4.158883 -4.158883 -4.158883 
    -4.158883 -4.158883 -4.158883 -4.158883 
    -4.158883 -4.158883 -4.158883 -4.158883 
    -4.158883 -4.158883 -4.158883 -4.158883 
    -4.158883 -4.158883 -4.158883 -4.158883 
    -4.158883 -4.158883 -4.158883 -4.158883 
    -4.158883 -4.158883 -4.158883 -4.158883 
    -4.158883 -4.158883 -4.158883 -4.158883 
    -4.158883 -4.158883 -4.158883 -4.158883 
    -4.158883 -4.158883 -4.158883 -4.158883 
    -4.158883 -4.158883 -4.158883 -4.158883 
    -4.158883 -4.158883 -4.158883 -4.158883 
  679 e1_3_4_243 3 4 0 
    -4.158883 -4.158883 -4.158883 -4.158883 
    -4.158883 -4.158883 -4.158883 -4.158883 
    -4.158883 -4.158883 -4.158883 -4.158883 
    -4.158883 -4.158883 -4.158883 -4.158883 
    -4.158883 -4.158883 -4.158883 -4.158883 
    -4.158883 -4.158883 -4.158883 -4.158883 
    -4.158883 -4.158883 -4.158883 -4.158883 
    -4.158883 -4.158883 -4.158883 -4.158883 
    -4.158883 -4.158883 -4.158883 -4.158883 
    -4.158883 -4.158883 -4.158883 -4.158883 
    -4.158883 -4.158883 -4.158883 -4.158883 
    -4.158883 -4.158883 -4.158883 -4.158883 
    -4.158883 -4.158883 -4.158883 -4.158883 
    -4.158883 -4.158883 -4.158883 -4.158883 
    -4.158883 -4.158883 -4.158883 -4.158883 
    -4.158883 -4.158883 -4.158883 -4.158883 
  680 e1_3_4_244 3 4 0 
    -4.158883 -4.158883 -4.158883 -4.158883 
    -4.158883 -4.158883 -4.158883 -4.158883 
    -4.158883 -4.158883 -4.158883 -4.158883 
    -4.158883 -4.158883 -4.158883 -4.158883 
    -4.158883 -4.158883 -4.158883 -4.158883 
    -4.158883 -4.158883 -4.158883 -4.158883 
    -4.158883 -4.158883 -4.158883 -4.158883 
    -4.158883 -4.158883 -4.158883 -4.158883 
    -4.158883 -4.158883 -4.158883 -4.158883 
    -4.158883 -4.158883 -4.158883 -4.158883 
    -4.158883 -4.158883 -4.158883 -4.158883 
    -4.158883 -4.158883 -4.158883 -4.158883 
    -4.158883 -4.158883 -4.158883 -4.158883 
    -4.158883 -4.158883 -4.158883 -4.158883 
    -4.158883 -4.158883 -4.158883 -4.158883 
    -4.158883 -4.158883 -4.158883 -4.158883 
  681 e1_3_4_245 3 4 0 
    -4.158883 -4.158883 -4.158883 -4.158883 
    -4.158883 -4.158883 -4.158883 -4.158883 
    -4.158883 -4.158883 -4.158883 -4.158883 
    -4.158883 -4.158883 -4.158883 -4.158883 
    -4.158883 -4.158883 -4.158883 -4.158883 
    -4.158883 -4.158883 -4.158883 -4.158883 
    -4.158883 -4.158883 -4.158883 -4.158883 
    -4.158883 -4.158883 -4.158883 -4.158883 
    -4.158883 -4.158883 -4.158883 -4.158883 
    -4.158883 -4.158883 -4.158883 -4.158883 
    -4.158883 -4.158883 -4.158883 -4.158883 
    -4.158883 -4.158883 -4.158883 -4.158883 
    -4.158883 -4.158883 -4.158883 -4.158883 
    -4.158883 -4.158883 -4.158883 -4.158883 
    -4.158883 -4.158883 -4.158883 -4.158883 
    -4.158883 -4.158883 -4.158883 -4.158883 
  682 e1_3_4_246 3 4 0 
    -4.158883 -4.158883 -4.158883 -4.158883 
    -4.158883 -4.158883 -4.158883 -4.158883 
    -4.158883 -4.158883 -4.158883 -4.158883 
    -4.158883 -4.158883 -4.158883 -4.158883 
    -4.158883 -4.158883 -4.158883 -4.158883 
    -4.158883 -4.158883 -4.158883 -4.158883 
    -4.158883 -4.158883 -4.158883 -4.158883 
    -4.158883 -4.158883 -4.158883 -4.158883 
    -4.158883 -4.158883 -4.158883 -4.158883 
    -4.158883 -4.158883 -4.158883 -4.158883 
    -4.158883 -4.158883 -4.158883 -4.158883 
    -4.158883 -4.158883 -4.158883 -4.158883 
    -4.158883 -4.158883 -4.158883 -4.158883 
    -4.158883 -4.158883 -4.158883 -4.158883 
    -4.158883 -4.158883 -4.158883 -4.158883 
    -4.158883 -4.158883 -4.158883 -4.158883 
  683 e1_3_4_247 3 4 0 
    -4.158883 -4.158883 -4.158883 -4.158883 
    -4.158883 -4.158883 -4.158883 -4.158883 
    -4.158883 -4.158883 -4.158883 -4.158883 
    -4.158883 -4.158883 -4.158883 -4.158883 
    -4.158883 -4.158883 -4.158883 -4.158883 
    -4.158883 -4.158883 -4.158883 -4.158883 
    -4.158883 -4.158883 -4.158883 -4.158883 
    -4.158883 -4.158883 -4.158883 -4.158883 
    -4.158883 -4.158883 -4.158883 -4.158883 
    -4.158883 -4.158883 -4.158883 -4.158883 
    -4.158883 -4.158883 -4.158883 -4.158883 
    -4.158883 -4.158883 -4.158883 -4.158883 
    -4.158883 -4.158883 -4.158883 -4.158883 
    -4.158883 -4.158883 -4.158883 -4.158883 
    -4.158883 -4.158883 -4.158883 -4.158883 
    -4.158883 -4.158883 -4.158883 -4.158883 
  684 e1_3_4_248 3 4 0 
    -4.158883 -4.158883 -4.158883 -4.158883 
    -4.158883 -4.158883 -4.158883 -4.158883 
    -4.158883 -4.158883 -4.158883 -4.158883 
    -4.158883 -4.158883 -4.158883 -4.158883 
    -4.158883 -4.158883 -4.158883 -4.158883 
    -4.158883 -4.158883 -4.158883 -4.158883 
    -4.158883 -4.158883 -4.158883 -4.158883 
    -4.158883 -4.158883 -4.158883 -4.158883 
    -4.158883 -4.158883 -4.158883 -4.158883 
    -4.158883 -4.158883 -4.158883 -4.158883 
    -4.158883 -4.158883 -4.158883 -4.158883 
    -4.158883 -4.158883 -4.158883 -4.158883 
    -4.158883 -4.158883 -4.158883 -4.158883 
    -4.158883 -4.158883 -4.158883 -4.158883 
    -4.158883 -4.158883 -4.158883 -4.158883 
    -4.158883 -4.158883 -4.158883 -4.158883 
  685 e1_3_4_249 3 4 0 
    -4.158883 -4.158883 -4.158883 -4.158883 
    -4.158883 -4.158883 -4.158883 -4.158883 
    -4.158883 -4.158883 -4.158883 -4.158883 
    -4.158883 -4.158883 -4.158883 -4.158883 
    -4.158883 -4.158883 -4.158883 -4.158883 
    -4.158883 -4.158883 -4.158883 -4.158883 
    -4.158883 -4.158883 -4.158883 -4.158883 
    -4.158883 -4.158883 -4.158883 -4.158883 
    -4.158883 -4.158883 -4.158883 -4.158883 
    -4.158883 -4.158883 -4.158883 -4.158883 
    -4.158883 -4.158883 -4.158883 -4.158883 
    -4.158883 -4.158883 -4.158883 -4.158883 
    -4.158883 -4.158883 -4.158883 -4.158883 
    -4.158883 -4.158883 -4.158883 -4.158883 
    -4.158883 -4.158883 -4.158883 -4.158883 
    -4.158883 -4.158883 -4.158883 -4.158883 
  686 e1_3_4_250 3 4 0 
    -4.158883 -4.158883 -4.158883 -4.158883 
    -4.158883 -4.158883 -4.158883 -4.158883 
    -4.158883 -4.158883 -4.158883 -4.158883 
    -4.158883 -4.158883 -4.158883 -4.158883 
    -4.158883 -4.158883 -4.158883 -4.158883 
    -4.158883 -4.158883 -4.158883 -4.158883 
    -4.158883 -4.158883 -4.158883 -4.158883 
    -4.158883 -4.158883 -4.158883 -4.158883 
    -4.158883 -4.158883 -4.158883 -4.158883 
    -4.158883 -4.158883 -4.158883 -4.158883 
    -4.158883 -4.158883 -4.158883 -4.158883 
    -4.158883 -4.158883 -4.158883 -4.158883 
    -4.158883 -4.158883 -4.158883 -4.158883 
    -4.158883 -4.158883 -4.158883 -4.158883 
    -4.158883 -4.158883 -4.158883 -4.158883 
    -4.158883 -4.158883 -4.158883 -4.158883 
  687 e1_3_4_251 3 4 0 
    -4.158883 -4.158883 -4.158883 -4.158883 
    -4.158883 -4.158883 -4.158883 -4.158883 
    -4.158883 -4.158883 -4.158883 -4.158883 
    -4.158883 -4.158883 -4.158883 -4.158883 
    -4.158883 -4.158883 -4.158883 -4.158883 
    -4.158883 -4.158883 -4.158883 -4.158883 
    -4.158883 -4.158883 -4.158883 -4.158883 
    -4.158883 -4.158883 -4.158883 -4.158883 
    -4.158883 -4.158883 -4.158883 -4.158883 
    -4.158883 -4.158883 -4.158883 -4.158883 
    -4.158883 -4.158883 -4.158883 -4.158883 
    -4.158883 -4.158883 -4.158883 -4.158883 
    -4.158883 -4.158883 -4.158883 -4.158883 
    -4.158883 -4.158883 -4.158883 -4.158883 
    -4.158883 -4.158883 -4.158883 -4.158883 
    -4.158883 -4.158883 -4.158883 -4.158883 
  688 e1_3_4_252 3 4 0 
    -4.158883 -4.158883 -4.158883 -4.158883 
    -4.158883 -4.158883 -4.158883 -4.158883 
    -4.158883 -4.158883 -4.158883 -4.158883 
    -4.158883 -4.158883 -4.158883 -4.158883 
    -4.158883 -4.158883 -4.158883 -4.158883 
    -4.158883 -4.158883 -4.158883 -4.158883 
    -4.158883 -4.158883 -4.158883 -4.158883 
    -4.158883 -4.158883 -4.158883 -4.158883 
    -4.158883 -4.158883 -4.158883 -4.158883 
    -4.158883 -4.158883 -4.158883 -4.158883 
    -4.158883 -4.158883 -4.158883 -4.158883 
    -4.158883 -4.158883 -4.158883 -4.158883 
    -4.158883 -4.158883 -4.158883 -4.158883 
    -4.158883 -4.158883 -4.158883 -4.158883 
    -4.158883 -4.158883 -4.158883 -4.158883 
    -4.158883 -4.158883 -4.158883 -4.158883 
  689 e1_3_4_253 3 4 0 
    -4.158883 -4.158883 -4.158883 -4.158883 
    -4.158883 -4.158883 -4.158883 -4.158883 
    -4.158883 -4.158883 -4.158883 -4.158883 
    -4.158883 -4.158883 -4.158883 -4.158883 
    -4.158883 -4.158883 -4.158883 -4.158883 
    -4.158883 -4.158883 -4.158883 -4.158883 
    -4.158883 -4.158883 -4.158883 -4.158883 
    -4.158883 -4.158883 -4.158883 -4.158883 
    -4.158883 -4.158883 -4.158883 -4.158883 
    -4.158883 -4.158883 -4.158883 -4.158883 
    -4.158883 -4.158883 -4.158883 -4.158883 
    -4.158883 -4.158883 -4.158883 -4.158883 
    -4.158883 -4.158883 -4.158883 -4.158883 
    -4.158883 -4.158883 -4.158883 -4.158883 
    -4.158883 -4.158883 -4.158883 -4.158883 
    -4.158883 -4.158883 -4.158883 -4.158883 
  690 e1_3_4_254 3 4 0 
    -4.158883 -4.158883 -4.158883 -4.158883 
    -4.158883 -4.158883 -4.158883 -4.158883 
    -4.158883 -4.158883 -4.158883 -4.158883 
    -4.158883 -4.158883 -4.158883 -4.158883 
    -4.158883 -4.158883 -4.158883 -4.158883 
    -4.158883 -4.158883 -4.158883 -4.158883 
    -4.158883 -4.158883 -4.158883 -4.158883 
    -4.158883 -4.158883 -4.158883 -4.158883 
    -4.158883 -4.158883 -4.158883 -4.158883 
    -4.158883 -4.158883 -4.158883 -4.158883 
    -4.158883 -4.158883 -4.158883 -4.158883 
    -4.158883 -4.158883 -4.158883 -4.158883 
    -4.158883 -4.158883 -4.158883 -4.158883 
    -4.158883 -4.158883 -4.158883 -4.158883 
    -4.158883 -4.158883 -4.158883 -4.158883 
    -4.158883 -4.158883 -4.158883 -4.158883 
  691 e1_3_4_255 3 4 0 
    -4.158883 -4.158883 -4.158883 -4.158883 
    -4.158883 -4.158883 -4.158883 -4.158883 
    -4.158883 -4.158883 -4.158883 -4.158883 
    -4.158883 -4.158883 -4.158883 -4.158883 
    -4.158883 -4.158883 -4.158883 -4.158883 
    -4.158883 -4.158883 -4.158883 -4.158883 
    -4.158883 -4.158883 -4.158883 -4.158883 
    -4.158883 -4.158883 -4.158883 -4.158883 
    -4.158883 -4.158883 -4.158883 -4.158883 
    -4.158883 -4.158883 -4.158883 -4.158883 
    -4.158883 -4.158883 -4.158883 -4.158883 
    -4.158883 -4.158883 -4.158883 -4.158883 
    -4.158883 -4.158883 -4.158883 -4.158883 
    -4.158883 -4.158883 -4.158883 -4.158883 
    -4.158883 -4.158883 -4.158883 -4.158883 
    -4.158883 -4.158883 -4.158883 -4.158883 
  692 e1_4_4_0 4 4 0 
    -5.545177 -5.545177 -5.545177 -5.545177 
    -5.545177 -5.545177 -5.545177 -5.545177 
    -5.545177 -5.545177 -5.545177 -5.545177 
    -5.545177 -5.545177 -5.545177 -5.545177 
    -5.545177 -5.545177 -5.545177 -5.545177 
    -5.545177 -5.545177 -5.545177 -5.545177 
    -5.545177 -5.545177 -5.545177 -5.545177 
    -5.545177 -5.545177 -5.545177 -5.545177 
    -5.545177 -5.545177 -5.545177 -5.545177 
    -5.545177 -5.545177 -5.545177 -5.545177 
    -5.545177 -5.545177 -5.545177 -5.545177 
    -5.545177 -5.545177 -5.545177 -5.545177 
    -5.545177 -5.545177 -5.545177 -5.545177 
    -5.545177 -5.545177 -5.545177 -5.545177 
    -5.545177 -5.545177 -5.545177 -5.545177 
    -5.545177 -5.545177 -5.545177 -5.545177 
    -5.545177 -5.545177 -5.545177 -5.545177 
    -5.545177 -5.545177 -5.545177 -5.545177 
    -5.545177 -5.545177 -5.545177 -5.545177 
    -5.545177 -5.545177 -5.545177 -5.545177 
    -5.545177 -5.545177 -5.545177 -5.545177 
    -5.545177 -5.545177 -5.545177 -5.545177 
    -5.545177 -5.545177 -5.545177 -5.545177 
    -5.545177 -5.545177 -5.545177 -5.545177 
    -5.545177 -5.545177 -5.545177 -5.545177 
    -5.545177 -5.545177 -5.545177 -5.545177 
    -5.545177 -5.545177 -5.545177 -5.545177 
    -5.545177 -5.545177 -5.545177 -5.545177 
    -5.545177 -5.545177 -5.545177 -5.545177 
    -5.545177 -5.545177 -5.545177 -5.545177 
    -5.545177 -5.545177 -5.545177 -5.545177 
    -5.545177 -5.545177 -5.545177 -5.545177 
    -5.545177 -5.545177 -5.545177 -5.545177 
    -5.545177 -5.545177 -5.545177 -5.545177 
    -5.545177 -5.545177 -5.545177 -5.545177 
    -5.545177 -5.545177 -5.545177 -5.545177 
    -5.545177 -5.545177 -5.545177 -5.545177 
    -5.545177 -5.545177 -5.545177 -5.545177 
    -5.545177 -5.545177 -5.545177 -5.545177 
    -5.545177 -5.545177 -5.545177 -5.545177 
    -5.545177 -5.545177 -5.545177 -5.545177 
    -5.545177 -5.545177 -5.545177 -5.545177 
    -5.545177 -5.545177 -5.545177 -5.545177 
    -5.545177 -5.545177 -5.545177 -5.545177 
    -5.545177 -5.545177 -5.545177 -5.545177 
    -5.545177 -5.545177 -5.545177 -5.545177 
    -5.545177 -5.545177 -5.545177 -5.545177 
    -5.545177 -5.545177 -5.545177 -5.545177 
    -5.545177 -5.545177 -5.545177 -5.545177 
    -5.545177 -5.545177 -5.545177 -5.545177 
    -5.545177 -5.545177 -5.545177 -5.545177 
    -5.545177 -5.545177 -5.545177 -5.545177 
    -5.545177 -5.545177 -5.545177 -5.545177 
    -5.545177 -5.545177 -5.545177 -5.545177 
    -5.545177 -5.545177 -5.545177 -5.545177 
    -5.545177 -5.545177 -5.545177 -5.545177 
    -5.545177 -5.545177 -5.545177 -5.545177 
    -5.545177 -5.545177 -5.545177 -5.545177 
    -5.545177 -5.545177 -5.545177 -5.545177 
    -5.545177 -5.545177 -5.545177 -5.545177 
    -5.545177 -5.545177 -5.545177 -5.545177 
    -5.545177 -5.545177 -5.545177 -5.545177 
    -5.545177 -5.545177 -5.545177 -5.545177 
    -5.545177 -5.545177 -5.545177 -5.545177 
  693 e1_4_4_1 4 4 0 
    -5.545177 -5.545177 -5.545177 -5.545177 
    -5.545177 -5.545177 -5.545177 -5.545177 
    -5.545177 -5.545177 -5.545177 -5.545177 
    -5.545177 -5.545177 -5.545177 -5.545177 
    -5.545177 -5.545177 -5.545177 -5.545177 
    -5.545177 -5.545177 -5.545177 -5.545177 
    -5.545177 -5.545177 -5.545177 -5.545177 
    -5.545177 -5.545177 -5.545177 -5.545177 
    -5.545177 -5.545177 -5.545177 -5.545177 
    -5.545177 -5.545177 -5.545177 -5.545177 
    -5.545177 -5.545177 -5.545177 -5.545177 
    -5.545177 -5.545177 -5.545177 -5.545177 
    -5.545177 -5.545177 -5.545177 -5.545177 
    -5.545177 -5.545177 -5.545177 -5.545177 
    -5.545177 -5.545177 -5.545177 -5.545177 
    -5.545177 -5.545177 -5.545177 -5.545177 
    -5.545177 -5.545177 -5.545177 -5.545177 
    -5.545177 -5.545177 -5.545177 -5.545177 
    -5.545177 -5.545177 -5.545177 -5.545177 
    -5.545177 -5.545177 -5.545177 -5.545177 
    -5.545177 -5.545177 -5.545177 -5.545177 
    -5.545177 -5.545177 -5.545177 -5.545177 
    -5.545177 -5.545177 -5.545177 -5.545177 
    -5.545177 -5.545177 -5.545177 -5.545177 
    -5.545177 -5.545177 -5.545177 -5.545177 
    -5.545177 -5.545177 -5.545177 -5.545177 
    -5.545177 -5.545177 -5.545177 -5.545177 
    -5.545177 -5.545177 -5.545177 -5.545177 
    -5.545177 -5.545177 -5.545177 -5.545177 
    -5.545177 -5.545177 -5.545177 -5.545177 
    -5.545177 -5.545177 -5.545177 -5.545177 
    -5.545177 -5.545177 -5.545177 -5.545177 
    -5.545177 -5.545177 -5.545177 -5.545177 
    -5.545177 -5.545177 -5.545177 -5.545177 
    -5.545177 -5.545177 -5.545177 -5.545177 
    -5.545177 -5.545177 -5.545177 -5.545177 
    -5.545177 -5.545177 -5.545177 -5.545177 
    -5.545177 -5.545177 -5.545177 -5.545177 
    -5.545177 -5.545177 -5.545177 -5.545177 
    -5.545177 -5.545177 -5.545177 -5.545177 
    -5.545177 -5.545177 -5.545177 -5.545177 
    -5.545177 -5.545177 -5.545177 -5.545177 
    -5.545177 -5.545177 -5.545177 -5.545177 
    -5.545177 -5.545177 -5.545177 -5.545177 
    -5.545177 -5.545177 -5.545177 -5.545177 
    -5.545177 -5.545177 -5.545177 -5.545177 
    -5.545177 -5.545177 -5.545177 -5.545177 
    -5.545177 -5.545177 -5.545177 -5.545177 
    -5.545177 -5.545177 -5.545177 -5.545177 
    -5.545177 -5.545177 -5.545177 -5.545177 
    -5.545177 -5.545177 -5.545177 -5.545177 
    -5.545177 -5.545177 -5.545177 -5.545177 
    -5.545177 -5.545177 -5.545177 -5.545177 
    -5.545177 -5.545177 -5.545177 -5.545177 
    -5.545177 -5.545177 -5.545177 -5.545177 
    -5.545177 -5.545177 -5.545177 -5.545177 
    -5.545177 -5.545177 -5.545177 -5.545177 
    -5.545177 -5.545177 -5.545177 -5.545177 
    -5.545177 -5.545177 -5.545177 -5.545177 
    -5.545177 -5.545177 -5.545177 -5.545177 
    -5.545177 -5.545177 -5.545177 -5.545177 
    -5.545177 -5.545177 -5.545177 -5.545177 
    -5.545177 -5.545177 -5.545177 -5.545177 
    -5.545177 -5.545177 -5.545177 -5.545177 
  694 e1_4_4_2 4 4 0 
    -5.545177 -5.545177 -5.545177 -5.545177 
    -5.545177 -5.545177 -5.545177 -5.545177 
    -5.545177 -5.545177 -5.545177 -5.545177 
    -5.545177 -5.545177 -5.545177 -5.545177 
    -5.545177 -5.545177 -5.545177 -5.545177 
    -5.545177 -5.545177 -5.545177 -5.545177 
    -5.545177 -5.545177 -5.545177 -5.545177 
    -5.545177 -5.545177 -5.545177 -5.545177 
    -5.545177 -5.545177 -5.545177 -5.545177 
    -5.545177 -5.545177 -5.545177 -5.545177 
    -5.545177 -5.545177 -5.545177 -5.545177 
    -5.545177 -5.545177 -5.545177 -5.545177 
    -5.545177 -5.545177 -5.545177 -5.545177 
    -5.545177 -5.545177 -5.545177 -5.545177 
    -5.545177 -5.545177 -5.545177 -5.545177 
    -5.545177 -5.545177 -5.545177 -5.545177 
    -5.545177 -5.545177 -5.545177 -5.545177 
    -5.545177 -5.545177 -5.545177 -5.545177 
    -5.545177 -5.545177 -5.545177 -5.545177 
    -5.545177 -5.545177 -5.545177 -5.545177 
    -5.545177 -5.545177 -5.545177 -5.545177 
    -5.545177 -5.545177 -5.545177 -5.545177 
    -5.545177 -5.545177 -5.545177 -5.545177 
    -5.545177 -5.545177 -5.545177 -5.545177 
    -5.545177 -5.545177 -5.545177 -5.545177 
    -5.545177 -5.545177 -5.545177 -5.545177 
    -5.545177 -5.545177 -5.545177 -5.545177 
    -5.545177 -5.545177 -5.545177 -5.545177 
    -5.545177 -5.545177 -5.545177 -5.545177 
    -5.545177 -5.545177 -5.545177 -5.545177 
    -5.545177 -5.545177 -5.545177 -5.545177 
    -5.545177 -5.545177 -5.545177 -5.545177 
    -5.545177 -5.545177 -5.545177 -5.545177 
    -5.545177 -5.545177 -5.545177 -5.545177 
    -5.545177 -5.545177 -5.545177 -5.545177 
    -5.545177 -5.545177 -5.545177 -5.545177 
    -5.545177 -5.545177 -5.545177 -5.545177 
    -5.545177 -5.545177 -5.545177 -5.545177 
    -5.545177 -5.545177 -5.545177 -5.545177 
    -5.545177 -5.545177 -5.545177 -5.545177 
    -5.545177 -5.545177 -5.545177 -5.545177 
    -5.545177 -5.545177 -5.545177 -5.545177 
    -5.545177 -5.545177 -5.545177 -5.545177 
    -5.545177 -5.545177 -5.545177 -5.545177 
    -5.545177 -5.545177 -5.545177 -5.545177 
    -5.545177 -5.545177 -5.545177 -5.545177 
    -5.545177 -5.545177 -5.545177 -5.545177 
    -5.545177 -5.545177 -5.545177 -5.545177 
    -5.545177 -5.545177 -5.545177 -5.545177 
    -5.545177 -5.545177 -5.545177 -5.545177 
    -5.545177 -5.545177 -5.545177 -5.545177 
    -5.545177 -5.545177 -5.545177 -5.545177 
    -5.545177 -5.545177 -5.545177 -5.545177 
    -5.545177 -5.545177 -5.545177 -5.545177 
    -5.545177 -5.545177 -5.545177 -5.545177 
    -5.545177 -5.545177 -5.545177 -5.545177 
    -5.545177 -5.545177 -5.545177 -5.545177 
    -5.545177 -5.545177 -5.545177 -5.545177 
    -5.545177 -5.545177 -5.545177 -5.545177 
    -5.545177 -5.545177 -5.545177 -5.545177 
    -5.545177 -5.545177 -5.545177 -5.545177 
    -5.545177 -5.545177 -5.545177 -5.545177 
    -5.545177 -5.545177 -5.545177 -5.545177 
    -5.545177 -5.545177 -5.545177 -5.545177 
  695 e1_4_4_3 4 4 0 
    -5.545177 -5.545177 -5.545177 -5.545177 
    -5.545177 -5.545177 -5.545177 -5.545177 
    -5.545177 -5.545177 -5.545177 -5.545177 
    -5.545177 -5.545177 -5.545177 -5.545177 
    -5.545177 -5.545177 -5.545177 -5.545177 
    -5.545177 -5.545177 -5.545177 -5.545177 
    -5.545177 -5.545177 -5.545177 -5.545177 
    -5.545177 -5.545177 -5.545177 -5.545177 
    -5.545177 -5.545177 -5.545177 -5.545177 
    -5.545177 -5.545177 -5.545177 -5.545177 
    -5.545177 -5.545177 -5.545177 -5.545177 
    -5.545177 -5.545177 -5.545177 -5.545177 
    -5.545177 -5.545177 -5.545177 -5.545177 
    -5.545177 -5.545177 -5.545177 -5.545177 
    -5.545177 -5.545177 -5.545177 -5.545177 
    -5.545177 -5.545177 -5.545177 -5.545177 
    -5.545177 -5.545177 -5.545177 -5.545177 
    -5.545177 -5.545177 -5.545177 -5.545177 
    -5.545177 -5.545177 -5.545177 -5.545177 
    -5.545177 -5.545177 -5.545177 -5.545177 
    -5.545177 -5.545177 -5.545177 -5.545177 
    -5.545177 -5.545177 -5.545177 -5.545177 
    -5.545177 -5.545177 -5.545177 -5.545177 
    -5.545177 -5.545177 -5.545177 -5.545177 
    -5.545177 -5.545177 -5.545177 -5.545177 
    -5.545177 -5.545177 -5.545177 -5.545177 
    -5.545177 -5.545177 -5.545177 -5.545177 
    -5.545177 -5.545177 -5.545177 -5.545177 
    -5.545177 -5.545177 -5.545177 -5.545177 
    -5.545177 -5.545177 -5.545177 -5.545177 
    -5.545177 -5.545177 -5.545177 -5.545177 
    -5.545177 -5.545177 -5.545177 -5.545177 
    -5.545177 -5.545177 -5.545177 -5.545177 
    -5.545177 -5.545177 -5.545177 -5.545177 
    -5.545177 -5.545177 -5.545177 -5.545177 
    -5.545177 -5.545177 -5.545177 -5.545177 
    -5.545177 -5.545177 -5.545177 -5.545177 
    -5.545177 -5.545177 -5.545177 -5.545177 
    -5.545177 -5.545177 -5.545177 -5.545177 
    -5.545177 -5.545177 -5.545177 -5.545177 
    -5.545177 -5.545177 -5.545177 -5.545177 
    -5.545177 -5.545177 -5.545177 -5.545177 
    -5.545177 -5.545177 -5.545177 -5.545177 
    -5.545177 -5.545177 -5.545177 -5.545177 
    -5.545177 -5.545177 -5.545177 -5.545177 
    -5.545177 -5.545177 -5.545177 -5.545177 
    -5.545177 -5.545177 -5.545177 -5.545177 
    -5.545177 -5.545177 -5.545177 -5.545177 
    -5.545177 -5.545177 -5.545177 -5.545177 
    -5.545177 -5.545177 -5.545177 -5.545177 
    -5.545177 -5.545177 -5.545177 -5.545177 
    -5.545177 -5.545177 -5.545177 -5.545177 
    -5.545177 -5.545177 -5.545177 -5.545177 
    -5.545177 -5.545177 -5.545177 -5.545177 
    -5.545177 -5.545177 -5.545177 -5.545177 
    -5.545177 -5.545177 -5.545177 -5.545177 
    -5.545177 -5.545177 -5.545177 -5.545177 
    -5.545177 -5.545177 -5.545177 -5.545177 
    -5.545177 -5.545177 -5.545177 -5.545177 
    -5.545177 -5.545177 -5.545177 -5.545177 
    -5.545177 -5.545177 -5.545177 -5.545177 
    -5.545177 -5.545177 -5.545177 -5.545177 
    -5.545177 -5.545177 -5.545177 -5.545177 
    -5.545177 -5.545177 -5.545177 -5.545177 
  696 e1_4_4_4 4 4 0 
    -5.545177 -5.545177 -5.545177 -5.545177 
    -5.545177 -5.545177 -5.545177 -5.545177 
    -5.545177 -5.545177 -5.545177 -5.545177 
    -5.545177 -5.545177 -5.545177 -5.545177 
    -5.545177 -5.545177 -5.545177 -5.545177 
    -5.545177 -5.545177 -5.545177 -5.545177 
    -5.545177 -5.545177 -5.545177 -5.545177 
    -5.545177 -5.545177 -5.545177 -5.545177 
    -5.545177 -5.545177 -5.545177 -5.545177 
    -5.545177 -5.545177 -5.545177 -5.545177 
    -5.545177 -5.545177 -5.545177 -5.545177 
    -5.545177 -5.545177 -5.545177 -5.545177 
    -5.545177 -5.545177 -5.545177 -5.545177 
    -5.545177 -5.545177 -5.545177 -5.545177 
    -5.545177 -5.545177 -5.545177 -5.545177 
    -5.545177 -5.545177 -5.545177 -5.545177 
    -5.545177 -5.545177 -5.545177 -5.545177 
    -5.545177 -5.545177 -5.545177 -5.545177 
    -5.545177 -5.545177 -5.545177 -5.545177 
    -5.545177 -5.545177 -5.545177 -5.545177 
    -5.545177 -5.545177 -5.545177 -5.545177 
    -5.545177 -5.545177 -5.545177 -5.545177 
    -5.545177 -5.545177 -5.545177 -5.545177 
    -5.545177 -5.545177 -5.545177 -5.545177 
    -5.545177 -5.545177 -5.545177 -5.545177 
    -5.545177 -5.545177 -5.545177 -5.545177 
    -5.545177 -5.545177 -5.545177 -5.545177 
    -5.545177 -5.545177 -5.545177 -5.545177 
    -5.545177 -5.545177 -5.545177 -5.545177 
    -5.545177 -5.545177 -5.545177 -5.545177 
    -5.545177 -5.545177 -5.545177 -5.545177 
    -5.545177 -5.545177 -5.545177 -5.545177 
    -5.545177 -5.545177 -5.545177 -5.545177 
    -5.545177 -5.545177 -5.545177 -5.545177 
    -5.545177 -5.545177 -5.545177 -5.545177 
    -5.545177 -5.545177 -5.545177 -5.545177 
    -5.545177 -5.545177 -5.545177 -5.545177 
    -5.545177 -5.545177 -5.545177 -5.545177 
    -5.545177 -5.545177 -5.545177 -5.545177 
    -5.545177 -5.545177 -5.545177 -5.545177 
    -5.545177 -5.545177 -5.545177 -5.545177 
    -5.545177 -5.545177 -5.545177 -5.545177 
    -5.545177 -5.545177 -5.545177 -5.545177 
    -5.545177 -5.545177 -5.545177 -5.545177 
    -5.545177 -5.545177 -5.545177 -5.545177 
    -5.545177 -5.545177 -5.545177 -5.545177 
    -5.545177 -5.545177 -5.545177 -5.545177 
    -5.545177 -5.545177 -5.545177 -5.545177 
    -5.545177 -5.545177 -5.545177 -5.545177 
    -5.545177 -5.545177 -5.545177 -5.545177 
    -5.545177 -5.545177 -5.545177 -5.545177 
    -5.545177 -5.545177 -5.545177 -5.545177 
    -5.545177 -5.545177 -5.545177 -5.545177 
    -5.545177 -5.545177 -5.545177 -5.545177 
    -5.545177 -5.545177 -5.545177 -5.545177 
    -5.545177 -5.545177 -5.545177 -5.545177 
    -5.545177 -5.545177 -5.545177 -5.545177 
    -5.545177 -5.545177 -5.545177 -5.545177 
    -5.545177 -5.545177 -5.545177 -5.545177 
    -5.545177 -5.545177 -5.545177 -5.545177 
    -5.545177 -5.545177 -5.545177 -5.545177 
    -5.545177 -5.545177 -5.545177 -5.545177 
    -5.545177 -5.545177 -5.545177 -5.545177 
    -5.545177 -5.545177 -5.545177 -5.545177 
  697 e1_4_4_5 4 4 0 
    -5.545177 -5.545177 -5.545177 -5.545177 
    -5.545177 -5.545177 -5.545177 -5.545177 
    -5.545177 -5.545177 -5.545177 -5.545177 
    -5.545177 -5.545177 -5.545177 -5.545177 
    -5.545177 -5.545177 -5.545177 -5.545177 
    -5.545177 -5.545177 -5.545177 -5.545177 
    -5.545177 -5.545177 -5.545177 -5.545177 
    -5.545177 -5.545177 -5.545177 -5.545177 
    -5.545177 -5.545177 -5.545177 -5.545177 
    -5.545177 -5.545177 -5.545177 -5.545177 
    -5.545177 -5.545177 -5.545177 -5.545177 
    -5.545177 -5.545177 -5.545177 -5.545177 
    -5.545177 -5.545177 -5.545177 -5.545177 
    -5.545177 -5.545177 -5.545177 -5.545177 
    -5.545177 -5.545177 -5.545177 -5.545177 
    -5.545177 -5.545177 -5.545177 -5.545177 
    -5.545177 -5.545177 -5.545177 -5.545177 
    -5.545177 -5.545177 -5.545177 -5.545177 
    -5.545177 -5.545177 -5.545177 -5.545177 
    -5.545177 -5.545177 -5.545177 -5.545177 
    -5.545177 -5.545177 -5.545177 -5.545177 
    -5.545177 -5.545177 -5.545177 -5.545177 
    -5.545177 -5.545177 -5.545177 -5.545177 
    -5.545177 -5.545177 -5.545177 -5.545177 
    -5.545177 -5.545177 -5.545177 -5.545177 
    -5.545177 -5.545177 -5.545177 -5.545177 
    -5.545177 -5.545177 -5.545177 -5.545177 
    -5.545177 -5.545177 -5.545177 -5.545177 
    -5.545177 -5.545177 -5.545177 -5.545177 
    -5.545177 -5.545177 -5.545177 -5.545177 
    -5.545177 -5.545177 -5.545177 -5.545177 
    -5.545177 -5.545177 -5.545177 -5.545177 
    -5.545177 -5.545177 -5.545177 -5.545177 
    -5.545177 -5.545177 -5.545177 -5.545177 
    -5.545177 -5.545177 -5.545177 -5.545177 
    -5.545177 -5.545177 -5.545177 -5.545177 
    -5.545177 -5.545177 -5.545177 -5.545177 
    -5.545177 -5.545177 -5.545177 -5.545177 
    -5.545177 -5.545177 -5.545177 -5.545177 
    -5.545177 -5.545177 -5.545177 -5.545177 
    -5.545177 -5.545177 -5.545177 -5.545177 
    -5.545177 -5.545177 -5.545177 -5.545177 
    -5.545177 -5.545177 -5.545177 -5.545177 
    -5.545177 -5.545177 -5.545177 -5.545177 
    -5.545177 -5.545177 -5.545177 -5.545177 
    -5.545177 -5.545177 -5.545177 -5.545177 
    -5.545177 -5.545177 -5.545177 -5.545177 
    -5.545177 -5.545177 -5.545177 -5.545177 
    -5.545177 -5.545177 -5.545177 -5.545177 
    -5.545177 -5.545177 -5.545177 -5.545177 
    -5.545177 -5.545177 -5.545177 -5.545177 
    -5.545177 -5.545177 -5.545177 -5.545177 
    -5.545177 -5.545177 -5.545177 -5.545177 
    -5.545177 -5.545177 -5.545177 -5.545177 
    -5.545177 -5.545177 -5.545177 -5.545177 
    -5.545177 -5.545177 -5.545177 -5.545177 
    -5.545177 -5.545177 -5.545177 -5.545177 
    -5.545177 -5.545177 -5.545177 -5.545177 
    -5.545177 -5.545177 -5.545177 -5.545177 
    -5.545177 -5.545177 -5.545177 -5.545177 
    -5.545177 -5.545177 -5.545177 -5.545177 
    -5.545177 -5.545177 -5.545177 -5.545177 
    -5.545177 -5.545177 -5.545177 -5.545177 
    -5.545177 -5.545177 -5.545177 -5.545177 
  698 e1_4_4_6 4 4 0 
    -5.545177 -5.545177 -5.545177 -5.545177 
    -5.545177 -5.545177 -5.545177 -5.545177 
    -5.545177 -5.545177 -5.545177 -5.545177 
    -5.545177 -5.545177 -5.545177 -5.545177 
    -5.545177 -5.545177 -5.545177 -5.545177 
    -5.545177 -5.545177 -5.545177 -5.545177 
    -5.545177 -5.545177 -5.545177 -5.545177 
    -5.545177 -5.545177 -5.545177 -5.545177 
    -5.545177 -5.545177 -5.545177 -5.545177 
    -5.545177 -5.545177 -5.545177 -5.545177 
    -5.545177 -5.545177 -5.545177 -5.545177 
    -5.545177 -5.545177 -5.545177 -5.545177 
    -5.545177 -5.545177 -5.545177 -5.545177 
    -5.545177 -5.545177 -5.545177 -5.545177 
    -5.545177 -5.545177 -5.545177 -5.545177 
    -5.545177 -5.545177 -5.545177 -5.545177 
    -5.545177 -5.545177 -5.545177 -5.545177 
    -5.545177 -5.545177 -5.545177 -5.545177 
    -5.545177 -5.545177 -5.545177 -5.545177 
    -5.545177 -5.545177 -5.545177 -5.545177 
    -5.545177 -5.545177 -5.545177 -5.545177 
    -5.545177 -5.545177 -5.545177 -5.545177 
    -5.545177 -5.545177 -5.545177 -5.545177 
    -5.545177 -5.545177 -5.545177 -5.545177 
    -5.545177 -5.545177 -5.545177 -5.545177 
    -5.545177 -5.545177 -5.545177 -5.545177 
    -5.545177 -5.545177 -5.545177 -5.545177 
    -5.545177 -5.545177 -5.545177 -5.545177 
    -5.545177 -5.545177 -5.545177 -5.545177 
    -5.545177 -5.545177 -5.545177 -5.545177 
    -5.545177 -5.545177 -5.545177 -5.545177 
    -5.545177 -5.545177 -5.545177 -5.545177 
    -5.545177 -5.545177 -5.545177 -5.545177 
    -5.545177 -5.545177 -5.545177 -5.545177 
    -5.545177 -5.545177 -5.545177 -5.545177 
    -5.545177 -5.545177 -5.545177 -5.545177 
    -5.545177 -5.545177 -5.545177 -5.545177 
    -5.545177 -5.545177 -5.545177 -5.545177 
    -5.545177 -5.545177 -5.545177 -5.545177 
    -5.545177 -5.545177 -5.545177 -5.545177 
    -5.545177 -5.545177 -5.545177 -5.545177 
    -5.545177 -5.545177 -5.545177 -5.545177 
    -5.545177 -5.545177 -5.545177 -5.545177 
    -5.545177 -5.545177 -5.545177 -5.545177 
    -5.545177 -5.545177 -5.545177 -5.545177 
    -5.545177 -5.545177 -5.545177 -5.545177 
    -5.545177 -5.545177 -5.545177 -5.545177 
    -5.545177 -5.545177 -5.545177 -5.545177 
    -5.545177 -5.545177 -5.545177 -5.545177 
    -5.545177 -5.545177 -5.545177 -5.545177 
    -5.545177 -5.545177 -5.545177 -5.545177 
    -5.545177 -5.545177 -5.545177 -5.545177 
    -5.545177 -5.545177 -5.545177 -5.545177 
    -5.545177 -5.545177 -5.545177 -5.545177 
    -5.545177 -5.545177 -5.545177 -5.545177 
    -5.545177 -5.545177 -5.545177 -5.545177 
    -5.545177 -5.545177 -5.545177 -5.545177 
    -5.545177 -5.545177 -5.545177 -5.545177 
    -5.545177 -5.545177 -5.545177 -5.545177 
    -5.545177 -5.545177 -5.545177 -5.545177 
    -5.545177 -5.545177 -5.545177 -5.545177 
    -5.545177 -5.545177 -5.545177 -5.545177 
    -5.545177 -5.545177 -5.545177 -5.545177 
    -5.545177 -5.545177 -5.545177 -5.545177 
  699 e1_4_4_7 4 4 0 
    -5.545177 -5.545177 -5.545177 -5.545177 
    -5.545177 -5.545177 -5.545177 -5.545177 
    -5.545177 -5.545177 -5.545177 -5.545177 
    -5.545177 -5.545177 -5.545177 -5.545177 
    -5.545177 -5.545177 -5.545177 -5.545177 
    -5.545177 -5.545177 -5.545177 -5.545177 
    -5.545177 -5.545177 -5.545177 -5.545177 
    -5.545177 -5.545177 -5.545177 -5.545177 
    -5.545177 -5.545177 -5.545177 -5.545177 
    -5.545177 -5.545177 -5.545177 -5.545177 
    -5.545177 -5.545177 -5.545177 -5.545177 
    -5.545177 -5.545177 -5.545177 -5.545177 
    -5.545177 -5.545177 -5.545177 -5.545177 
    -5.545177 -5.545177 -5.545177 -5.545177 
    -5.545177 -5.545177 -5.545177 -5.545177 
    -5.545177 -5.545177 -5.545177 -5.545177 
    -5.545177 -5.545177 -5.545177 -5.545177 
    -5.545177 -5.545177 -5.545177 -5.545177 
    -5.545177 -5.545177 -5.545177 -5.545177 
    -5.545177 -5.545177 -5.545177 -5.545177 
    -5.545177 -5.545177 -5.545177 -5.545177 
    -5.545177 -5.545177 -5.545177 -5.545177 
    -5.545177 -5.545177 -5.545177 -5.545177 
    -5.545177 -5.545177 -5.545177 -5.545177 
    -5.545177 -5.545177 -5.545177 -5.545177 
    -5.545177 -5.545177 -5.545177 -5.545177 
    -5.545177 -5.545177 -5.545177 -5.545177 
    -5.545177 -5.545177 -5.545177 -5.545177 
    -5.545177 -5.545177 -5.545177 -5.545177 
    -5.545177 -5.545177 -5.545177 -5.545177 
    -5.545177 -5.545177 -5.545177 -5.545177 
    -5.545177 -5.545177 -5.545177 -5.545177 
    -5.545177 -5.545177 -5.545177 -5.545177 
    -5.545177 -5.545177 -5.545177 -5.545177 
    -5.545177 -5.545177 -5.545177 -5.545177 
    -5.545177 -5.545177 -5.545177 -5.545177 
    -5.545177 -5.545177 -5.545177 -5.545177 
    -5.545177 -5.545177 -5.545177 -5.545177 
    -5.545177 -5.545177 -5.545177 -5.545177 
    -5.545177 -5.545177 -5.545177 -5.545177 
    -5.545177 -5.545177 -5.545177 -5.545177 
    -5.545177 -5.545177 -5.545177 -5.545177 
    -5.545177 -5.545177 -5.545177 -5.545177 
    -5.545177 -5.545177 -5.545177 -5.545177 
    -5.545177 -5.545177 -5.545177 -5.545177 
    -5.545177 -5.545177 -5.545177 -5.545177 
    -5.545177 -5.545177 -5.545177 -5.545177 
    -5.545177 -5.545177 -5.545177 -5.545177 
    -5.545177 -5.545177 -5.545177 -5.545177 
    -5.545177 -5.545177 -5.545177 -5.545177 
    -5.545177 -5.545177 -5.545177 -5.545177 
    -5.545177 -5.545177 -5.545177 -5.545177 
    -5.545177 -5.545177 -5.545177 -5.545177 
    -5.545177 -5.545177 -5.545177 -5.545177 
    -5.545177 -5.545177 -5.545177 -5.545177 
    -5.545177 -5.545177 -5.545177 -5.545177 
    -5.545177 -5.545177 -5.545177 -5.545177 
    -5.545177 -5.545177 -5.545177 -5.545177 
    -5.545177 -5.545177 -5.545177 -5.545177 
    -5.545177 -5.545177 -5.545177 -5.545177 
    -5.545177 -5.545177 -5.545177 -5.545177 
    -5.545177 -5.545177 -5.545177 -5.545177 
    -5.545177 -5.545177 -5.545177 -5.545177 
    -5.545177 -5.545177 -5.545177 -5.545177 
  700 e1_4_4_8 4 4 0 
    -5.545177 -5.545177 -5.545177 -5.545177 
    -5.545177 -5.545177 -5.545177 -5.545177 
    -5.545177 -5.545177 -5.545177 -5.545177 
    -5.545177 -5.545177 -5.545177 -5.545177 
    -5.545177 -5.545177 -5.545177 -5.545177 
    -5.545177 -5.545177 -5.545177 -5.545177 
    -5.545177 -5.545177 -5.545177 -5.545177 
    -5.545177 -5.545177 -5.545177 -5.545177 
    -5.545177 -5.545177 -5.545177 -5.545177 
    -5.545177 -5.545177 -5.545177 -5.545177 
    -5.545177 -5.545177 -5.545177 -5.545177 
    -5.545177 -5.545177 -5.545177 -5.545177 
    -5.545177 -5.545177 -5.545177 -5.545177 
    -5.545177 -5.545177 -5.545177 -5.545177 
    -5.545177 -5.545177 -5.545177 -5.545177 
    -5.545177 -5.545177 -5.545177 -5.545177 
    -5.545177 -5.545177 -5.545177 -5.545177 
    -5.545177 -5.545177 -5.545177 -5.545177 
    -5.545177 -5.545177 -5.545177 -5.545177 
    -5.545177 -5.545177 -5.545177 -5.545177 
    -5.545177 -5.545177 -5.545177 -5.545177 
    -5.545177 -5.545177 -5.545177 -5.545177 
    -5.545177 -5.545177 -5.545177 -5.545177 
    -5.545177 -5.545177 -5.545177 -5.545177 
    -5.545177 -5.545177 -5.545177 -5.545177 
    -5.545177 -5.545177 -5.545177 -5.545177 
    -5.545177 -5.545177 -5.545177 -5.545177 
    -5.545177 -5.545177 -5.545177 -5.545177 
    -5.545177 -5.545177 -5.545177 -5.545177 
    -5.545177 -5.545177 -5.545177 -5.545177 
    -5.545177 -5.545177 -5.545177 -5.545177 
    -5.545177 -5.545177 -5.545177 -5.545177 
    -5.545177 -5.545177 -5.545177 -5.545177 
    -5.545177 -5.545177 -5.545177 -5.545177 
    -5.545177 -5.545177 -5.545177 -5.545177 
    -5.545177 -5.545177 -5.545177 -5.545177 
    -5.545177 -5.545177 -5.545177 -5.545177 
    -5.545177 -5.545177 -5.545177 -5.545177 
    -5.545177 -5.545177 -5.545177 -5.545177 
    -5.545177 -5.545177 -5.545177 -5.545177 
    -5.545177 -5.545177 -5.545177 -5.545177 
    -5.545177 -5.545177 -5.545177 -5.545177 
    -5.545177 -5.545177 -5.545177 -5.545177 
    -5.545177 -5.545177 -5.545177 -5.545177 
    -5.545177 -5.545177 -5.545177 -5.545177 
    -5.545177 -5.545177 -5.545177 -5.545177 
    -5.545177 -5.545177 -5.545177 -5.545177 
    -5.545177 -5.545177 -5.545177 -5.545177 
    -5.545177 -5.545177 -5.545177 -5.545177 
    -5.545177 -5.545177 -5.545177 -5.545177 
    -5.545177 -5.545177 -5.545177 -5.545177 
    -5.545177 -5.545177 -5.545177 -5.545177 
    -5.545177 -5.545177 -5.545177 -5.545177 
    -5.545177 -5.545177 -5.545177 -5.545177 
    -5.545177 -5.545177 -5.545177 -5.545177 
    -5.545177 -5.545177 -5.545177 -5.545177 
    -5.545177 -5.545177 -5.545177 -5.545177 
    -5.545177 -5.545177 -5.545177 -5.545177 
    -5.545177 -5.545177 -5.545177 -5.545177 
    -5.545177 -5.545177 -5.545177 -5.545177 
    -5.545177 -5.545177 -5.545177 -5.545177 
    -5.545177 -5.545177 -5.545177 -5.545177 
    -5.545177 -5.545177 -5.545177 -5.545177 
    -5.545177 -5.545177 -5.545177 -5.545177 
  701 e1_4_4_9 4 4 0 
    -5.545177 -5.545177 -5.545177 -5.545177 
    -5.545177 -5.545177 -5.545177 -5.545177 
    -5.545177 -5.545177 -5.545177 -5.545177 
    -5.545177 -5.545177 -5.545177 -5.545177 
    -5.545177 -5.545177 -5.545177 -5.545177 
    -5.545177 -5.545177 -5.545177 -5.545177 
    -5.545177 -5.545177 -5.545177 -5.545177 
    -5.545177 -5.545177 -5.545177 -5.545177 
    -5.545177 -5.545177 -5.545177 -5.545177 
    -5.545177 -5.545177 -5.545177 -5.545177 
    -5.545177 -5.545177 -5.545177 -5.545177 
    -5.545177 -5.545177 -5.545177 -5.545177 
    -5.545177 -5.545177 -5.545177 -5.545177 
    -5.545177 -5.545177 -5.545177 -5.545177 
    -5.545177 -5.545177 -5.545177 -5.545177 
    -5.545177 -5.545177 -5.545177 -5.545177 
    -5.545177 -5.545177 -5.545177 -5.545177 
    -5.545177 -5.545177 -5.545177 -5.545177 
    -5.545177 -5.545177 -5.545177 -5.545177 
    -5.545177 -5.545177 -5.545177 -5.545177 
    -5.545177 -5.545177 -5.545177 -5.545177 
    -5.545177 -5.545177 -5.545177 -5.545177 
    -5.545177 -5.545177 -5.545177 -5.545177 
    -5.545177 -5.545177 -5.545177 -5.545177 
    -5.545177 -5.545177 -5.545177 -5.545177 
    -5.545177 -5.545177 -5.545177 -5.545177 
    -5.545177 -5.545177 -5.545177 -5.545177 
    -5.545177 -5.545177 -5.545177 -5.545177 
    -5.545177 -5.545177 -5.545177 -5.545177 
    -5.545177 -5.545177 -5.545177 -5.545177 
    -5.545177 -5.545177 -5.545177 -5.545177 
    -5.545177 -5.545177 -5.545177 -5.545177 
    -5.545177 -5.545177 -5.545177 -5.545177 
    -5.545177 -5.545177 -5.545177 -5.545177 
    -5.545177 -5.545177 -5.545177 -5.545177 
    -5.545177 -5.545177 -5.545177 -5.545177 
    -5.545177 -5.545177 -5.545177 -5.545177 
    -5.545177 -5.545177 -5.545177 -5.545177 
    -5.545177 -5.545177 -5.545177 -5.545177 
    -5.545177 -5.545177 -5.545177 -5.545177 
    -5.545177 -5.545177 -5.545177 -5.545177 
    -5.545177 -5.545177 -5.545177 -5.545177 
    -5.545177 -5.545177 -5.545177 -5.545177 
    -5.545177 -5.545177 -5.545177 -5.545177 
    -5.545177 -5.545177 -5.545177 -5.545177 
    -5.545177 -5.545177 -5.545177 -5.545177 
    -5.545177 -5.545177 -5.545177 -5.545177 
    -5.545177 -5.545177 -5.545177 -5.545177 
    -5.545177 -5.545177 -5.545177 -5.545177 
    -5.545177 -5.545177 -5.545177 -5.545177 
    -5.545177 -5.545177 -5.545177 -5.545177 
    -5.545177 -5.545177 -5.545177 -5.545177 
    -5.545177 -5.545177 -5.545177 -5.545177 
    -5.545177 -5.545177 -5.545177 -5.545177 
    -5.545177 -5.545177 -5.545177 -5.545177 
    -5.545177 -5.545177 -5.545177 -5.545177 
    -5.545177 -5.545177 -5.545177 -5.545177 
    -5.545177 -5.545177 -5.545177 -5.545177 
    -5.545177 -5.545177 -5.545177 -5.545177 
    -5.545177 -5.545177 -5.545177 -5.545177 
    -5.545177 -5.545177 -5.545177 -5.545177 
    -5.545177 -5.545177 -5.545177 -5.545177 
    -5.545177 -5.545177 -5.545177 -5.545177 
    -5.545177 -5.545177 -5.545177 -5.545177 
  702 e1_4_4_10 4 4 0 
    -5.545177 -5.545177 -5.545177 -5.545177 
    -5.545177 -5.545177 -5.545177 -5.545177 
    -5.545177 -5.545177 -5.545177 -5.545177 
    -5.545177 -5.545177 -5.545177 -5.545177 
    -5.545177 -5.545177 -5.545177 -5.545177 
    -5.545177 -5.545177 -5.545177 -5.545177 
    -5.545177 -5.545177 -5.545177 -5.545177 
    -5.545177 -5.545177 -5.545177 -5.545177 
    -5.545177 -5.545177 -5.545177 -5.545177 
    -5.545177 -5.545177 -5.545177 -5.545177 
    -5.545177 -5.545177 -5.545177 -5.545177 
    -5.545177 -5.545177 -5.545177 -5.545177 
    -5.545177 -5.545177 -5.545177 -5.545177 
    -5.545177 -5.545177 -5.545177 -5.545177 
    -5.545177 -5.545177 -5.545177 -5.545177 
    -5.545177 -5.545177 -5.545177 -5.545177 
    -5.545177 -5.545177 -5.545177 -5.545177 
    -5.545177 -5.545177 -5.545177 -5.545177 
    -5.545177 -5.545177 -5.545177 -5.545177 
    -5.545177 -5.545177 -5.545177 -5.545177 
    -5.545177 -5.545177 -5.545177 -5.545177 
    -5.545177 -5.545177 -5.545177 -5.545177 
    -5.545177 -5.545177 -5.545177 -5.545177 
    -5.545177 -5.545177 -5.545177 -5.545177 
    -5.545177 -5.545177 -5.545177 -5.545177 
    -5.545177 -5.545177 -5.545177 -5.545177 
    -5.545177 -5.545177 -5.545177 -5.545177 
    -5.545177 -5.545177 -5.545177 -5.545177 
    -5.545177 -5.545177 -5.545177 -5.545177 
    -5.545177 -5.545177 -5.545177 -5.545177 
    -5.545177 -5.545177 -5.545177 -5.545177 
    -5.545177 -5.545177 -5.545177 -5.545177 
    -5.545177 -5.545177 -5.545177 -5.545177 
    -5.545177 -5.545177 -5.545177 -5.545177 
    -5.545177 -5.545177 -5.545177 -5.545177 
    -5.545177 -5.545177 -5.545177 -5.545177 
    -5.545177 -5.545177 -5.545177 -5.545177 
    -5.545177 -5.545177 -5.545177 -5.545177 
    -5.545177 -5.545177 -5.545177 -5.545177 
    -5.545177 -5.545177 -5.545177 -5.545177 
    -5.545177 -5.545177 -5.545177 -5.545177 
    -5.545177 -5.545177 -5.545177 -5.545177 
    -5.545177 -5.545177 -5.545177 -5.545177 
    -5.545177 -5.545177 -5.545177 -5.545177 
    -5.545177 -5.545177 -5.545177 -5.545177 
    -5.545177 -5.545177 -5.545177 -5.545177 
    -5.545177 -5.545177 -5.545177 -5.545177 
    -5.545177 -5.545177 -5.545177 -5.545177 
    -5.545177 -5.545177 -5.545177 -5.545177 
    -5.545177 -5.545177 -5.545177 -5.545177 
    -5.545177 -5.545177 -5.545177 -5.545177 
    -5.545177 -5.545177 -5.545177 -5.545177 
    -5.545177 -5.545177 -5.545177 -5.545177 
    -5.545177 -5.545177 -5.545177 -5.545177 
    -5.545177 -5.545177 -5.545177 -5.545177 
    -5.545177 -5.545177 -5.545177 -5.545177 
    -5.545177 -5.545177 -5.545177 -5.545177 
    -5.545177 -5.545177 -5.545177 -5.545177 
    -5.545177 -5.545177 -5.545177 -5.545177 
    -5.545177 -5.545177 -5.545177 -5.545177 
    -5.545177 -5.545177 -5.545177 -5.545177 
    -5.545177 -5.545177 -5.545177 -5.545177 
    -5.545177 -5.545177 -5.545177 -5.545177 
    -5.545177 -5.545177 -5.545177 -5.545177 
  703 e1_4_4_11 4 4 0 
    -5.545177 -5.545177 -5.545177 -5.545177 
    -5.545177 -5.545177 -5.545177 -5.545177 
    -5.545177 -5.545177 -5.545177 -5.545177 
    -5.545177 -5.545177 -5.545177 -5.545177 
    -5.545177 -5.545177 -5.545177 -5.545177 
    -5.545177 -5.545177 -5.545177 -5.545177 
    -5.545177 -5.545177 -5.545177 -5.545177 
    -5.545177 -5.545177 -5.545177 -5.545177 
    -5.545177 -5.545177 -5.545177 -5.545177 
    -5.545177 -5.545177 -5.545177 -5.545177 
    -5.545177 -5.545177 -5.545177 -5.545177 
    -5.545177 -5.545177 -5.545177 -5.545177 
    -5.545177 -5.545177 -5.545177 -5.545177 
    -5.545177 -5.545177 -5.545177 -5.545177 
    -5.545177 -5.545177 -5.545177 -5.545177 
    -5.545177 -5.545177 -5.545177 -5.545177 
    -5.545177 -5.545177 -5.545177 -5.545177 
    -5.545177 -5.545177 -5.545177 -5.545177 
    -5.545177 -5.545177 -5.545177 -5.545177 
    -5.545177 -5.545177 -5.545177 -5.545177 
    -5.545177 -5.545177 -5.545177 -5.545177 
    -5.545177 -5.545177 -5.545177 -5.545177 
    -5.545177 -5.545177 -5.545177 -5.545177 
    -5.545177 -5.545177 -5.545177 -5.545177 
    -5.545177 -5.545177 -5.545177 -5.545177 
    -5.545177 -5.545177 -5.545177 -5.545177 
    -5.545177 -5.545177 -5.545177 -5.545177 
    -5.545177 -5.545177 -5.545177 -5.545177 
    -5.545177 -5.545177 -5.545177 -5.545177 
    -5.545177 -5.545177 -5.545177 -5.545177 
    -5.545177 -5.545177 -5.545177 -5.545177 
    -5.545177 -5.545177 -5.545177 -5.545177 
    -5.545177 -5.545177 -5.545177 -5.545177 
    -5.545177 -5.545177 -5.545177 -5.545177 
    -5.545177 -5.545177 -5.545177 -5.545177 
    -5.545177 -5.545177 -5.545177 -5.545177 
    -5.545177 -5.545177 -5.545177 -5.545177 
    -5.545177 -5.545177 -5.545177 -5.545177 
    -5.545177 -5.545177 -5.545177 -5.545177 
    -5.545177 -5.545177 -5.545177 -5.545177 
    -5.545177 -5.545177 -5.545177 -5.545177 
    -5.545177 -5.545177 -5.545177 -5.545177 
    -5.545177 -5.545177 -5.545177 -5.545177 
    -5.545177 -5.545177 -5.545177 -5.545177 
    -5.545177 -5.545177 -5.545177 -5.545177 
    -5.545177 -5.545177 -5.545177 -5.545177 
    -5.545177 -5.545177 -5.545177 -5.545177 
    -5.545177 -5.545177 -5.545177 -5.545177 
    -5.545177 -5.545177 -5.545177 -5.545177 
    -5.545177 -5.545177 -5.545177 -5.545177 
    -5.545177 -5.545177 -5.545177 -5.545177 
    -5.545177 -5.545177 -5.545177 -5.545177 
    -5.545177 -5.545177 -5.545177 -5.545177 
    -5.545177 -5.545177 -5.545177 -5.545177 
    -5.545177 -5.545177 -5.545177 -5.545177 
    -5.545177 -5.545177 -5.545177 -5.545177 
    -5.545177 -5.545177 -5.545177 -5.545177 
    -5.545177 -5.545177 -5.545177 -5.545177 
    -5.545177 -5.545177 -5.545177 -5.545177 
    -5.545177 -5.545177 -5.545177 -5.545177 
    -5.545177 -5.545177 -5.545177 -5.545177 
    -5.545177 -5.545177 -5.545177 -5.545177 
    -5.545177 -5.545177 -5.545177 -5.545177 
    -5.545177 -5.545177 -5.545177 -5.545177 
  704 e1_4_4_12 4 4 0 
    -5.545177 -5.545177 -5.545177 -5.545177 
    -5.545177 -5.545177 -5.545177 -5.545177 
    -5.545177 -5.545177 -5.545177 -5.545177 
    -5.545177 -5.545177 -5.545177 -5.545177 
    -5.545177 -5.545177 -5.545177 -5.545177 
    -5.545177 -5.545177 -5.545177 -5.545177 
    -5.545177 -5.545177 -5.545177 -5.545177 
    -5.545177 -5.545177 -5.545177 -5.545177 
    -5.545177 -5.545177 -5.545177 -5.545177 
    -5.545177 -5.545177 -5.545177 -5.545177 
    -5.545177 -5.545177 -5.545177 -5.545177 
    -5.545177 -5.545177 -5.545177 -5.545177 
    -5.545177 -5.545177 -5.545177 -5.545177 
    -5.545177 -5.545177 -5.545177 -5.545177 
    -5.545177 -5.545177 -5.545177 -5.545177 
    -5.545177 -5.545177 -5.545177 -5.545177 
    -5.545177 -5.545177 -5.545177 -5.545177 
    -5.545177 -5.545177 -5.545177 -5.545177 
    -5.545177 -5.545177 -5.545177 -5.545177 
    -5.545177 -5.545177 -5.545177 -5.545177 
    -5.545177 -5.545177 -5.545177 -5.545177 
    -5.545177 -5.545177 -5.545177 -5.545177 
    -5.545177 -5.545177 -5.545177 -5.545177 
    -5.545177 -5.545177 -5.545177 -5.545177 
    -5.545177 -5.545177 -5.545177 -5.545177 
    -5.545177 -5.545177 -5.545177 -5.545177 
    -5.545177 -5.545177 -5.545177 -5.545177 
    -5.545177 -5.545177 -5.545177 -5.545177 
    -5.545177 -5.545177 -5.545177 -5.545177 
    -5.545177 -5.545177 -5.545177 -5.545177 
    -5.545177 -5.545177 -5.545177 -5.545177 
    -5.545177 -5.545177 -5.545177 -5.545177 
    -5.545177 -5.545177 -5.545177 -5.545177 
    -5.545177 -5.545177 -5.545177 -5.545177 
    -5.545177 -5.545177 -5.545177 -5.545177 
    -5.545177 -5.545177 -5.545177 -5.545177 
    -5.545177 -5.545177 -5.545177 -5.545177 
    -5.545177 -5.545177 -5.545177 -5.545177 
    -5.545177 -5.545177 -5.545177 -5.545177 
    -5.545177 -5.545177 -5.545177 -5.545177 
    -5.545177 -5.545177 -5.545177 -5.545177 
    -5.545177 -5.545177 -5.545177 -5.545177 
    -5.545177 -5.545177 -5.545177 -5.545177 
    -5.545177 -5.545177 -5.545177 -5.545177 
    -5.545177 -5.545177 -5.545177 -5.545177 
    -5.545177 -5.545177 -5.545177 -5.545177 
    -5.545177 -5.545177 -5.545177 -5.545177 
    -5.545177 -5.545177 -5.545177 -5.545177 
    -5.545177 -5.545177 -5.545177 -5.545177 
    -5.545177 -5.545177 -5.545177 -5.545177 
    -5.545177 -5.545177 -5.545177 -5.545177 
    -5.545177 -5.545177 -5.545177 -5.545177 
    -5.545177 -5.545177 -5.545177 -5.545177 
    -5.545177 -5.545177 -5.545177 -5.545177 
    -5.545177 -5.545177 -5.545177 -5.545177 
    -5.545177 -5.545177 -5.545177 -5.545177 
    -5.545177 -5.545177 -5.545177 -5.545177 
    -5.545177 -5.545177 -5.545177 -5.545177 
    -5.545177 -5.545177 -5.545177 -5.545177 
    -5.545177 -5.545177 -5.545177 -5.545177 
    -5.545177 -5.545177 -5.545177 -5.545177 
    -5.545177 -5.545177 -5.545177 -5.545177 
    -5.545177 -5.545177 -5.545177 -5.545177 
    -5.545177 -5.545177 -5.545177 -5.545177 
  705 e1_4_4_13 4 4 0 
    -5.545177 -5.545177 -5.545177 -5.545177 
    -5.545177 -5.545177 -5.545177 -5.545177 
    -5.545177 -5.545177 -5.545177 -5.545177 
    -5.545177 -5.545177 -5.545177 -5.545177 
    -5.545177 -5.545177 -5.545177 -5.545177 
    -5.545177 -5.545177 -5.545177 -5.545177 
    -5.545177 -5.545177 -5.545177 -5.545177 
    -5.545177 -5.545177 -5.545177 -5.545177 
    -5.545177 -5.545177 -5.545177 -5.545177 
    -5.545177 -5.545177 -5.545177 -5.545177 
    -5.545177 -5.545177 -5.545177 -5.545177 
    -5.545177 -5.545177 -5.545177 -5.545177 
    -5.545177 -5.545177 -5.545177 -5.545177 
    -5.545177 -5.545177 -5.545177 -5.545177 
    -5.545177 -5.545177 -5.545177 -5.545177 
    -5.545177 -5.545177 -5.545177 -5.545177 
    -5.545177 -5.545177 -5.545177 -5.545177 
    -5.545177 -5.545177 -5.545177 -5.545177 
    -5.545177 -5.545177 -5.545177 -5.545177 
    -5.545177 -5.545177 -5.545177 -5.545177 
    -5.545177 -5.545177 -5.545177 -5.545177 
    -5.545177 -5.545177 -5.545177 -5.545177 
    -5.545177 -5.545177 -5.545177 -5.545177 
    -5.545177 -5.545177 -5.545177 -5.545177 
    -5.545177 -5.545177 -5.545177 -5.545177 
    -5.545177 -5.545177 -5.545177 -5.545177 
    -5.545177 -5.545177 -5.545177 -5.545177 
    -5.545177 -5.545177 -5.545177 -5.545177 
    -5.545177 -5.545177 -5.545177 -5.545177 
    -5.545177 -5.545177 -5.545177 -5.545177 
    -5.545177 -5.545177 -5.545177 -5.545177 
    -5.545177 -5.545177 -5.545177 -5.545177 
    -5.545177 -5.545177 -5.545177 -5.545177 
    -5.545177 -5.545177 -5.545177 -5.545177 
    -5.545177 -5.545177 -5.545177 -5.545177 
    -5.545177 -5.545177 -5.545177 -5.545177 
    -5.545177 -5.545177 -5.545177 -5.545177 
    -5.545177 -5.545177 -5.545177 -5.545177 
    -5.545177 -5.545177 -5.545177 -5.545177 
    -5.545177 -5.545177 -5.545177 -5.545177 
    -5.545177 -5.545177 -5.545177 -5.545177 
    -5.545177 -5.545177 -5.545177 -5.545177 
    -5.545177 -5.545177 -5.545177 -5.545177 
    -5.545177 -5.545177 -5.545177 -5.545177 
    -5.545177 -5.545177 -5.545177 -5.545177 
    -5.545177 -5.545177 -5.545177 -5.545177 
    -5.545177 -5.545177 -5.545177 -5.545177 
    -5.545177 -5.545177 -5.545177 -5.545177 
    -5.545177 -5.545177 -5.545177 -5.545177 
    -5.545177 -5.545177 -5.545177 -5.545177 
    -5.545177 -5.545177 -5.545177 -5.545177 
    -5.545177 -5.545177 -5.545177 -5.545177 
    -5.545177 -5.545177 -5.545177 -5.545177 
    -5.545177 -5.545177 -5.545177 -5.545177 
    -5.545177 -5.545177 -5.545177 -5.545177 
    -5.545177 -5.545177 -5.545177 -5.545177 
    -5.545177 -5.545177 -5.545177 -5.545177 
    -5.545177 -5.545177 -5.545177 -5.545177 
    -5.545177 -5.545177 -5.545177 -5.545177 
    -5.545177 -5.545177 -5.545177 -5.545177 
    -5.545177 -5.545177 -5.545177 -5.545177 
    -5.545177 -5.545177 -5.545177 -5.545177 
    -5.545177 -5.545177 -5.545177 -5.545177 
    -5.545177 -5.545177 -5.545177 -5.545177 
  706 e1_4_4_14 4 4 0 
    -5.545177 -5.545177 -5.545177 -5.545177 
    -5.545177 -5.545177 -5.545177 -5.545177 
    -5.545177 -5.545177 -5.545177 -5.545177 
    -5.545177 -5.545177 -5.545177 -5.545177 
    -5.545177 -5.545177 -5.545177 -5.545177 
    -5.545177 -5.545177 -5.545177 -5.545177 
    -5.545177 -5.545177 -5.545177 -5.545177 
    -5.545177 -5.545177 -5.545177 -5.545177 
    -5.545177 -5.545177 -5.545177 -5.545177 
    -5.545177 -5.545177 -5.545177 -5.545177 
    -5.545177 -5.545177 -5.545177 -5.545177 
    -5.545177 -5.545177 -5.545177 -5.545177 
    -5.545177 -5.545177 -5.545177 -5.545177 
    -5.545177 -5.545177 -5.545177 -5.545177 
    -5.545177 -5.545177 -5.545177 -5.545177 
    -5.545177 -5.545177 -5.545177 -5.545177 
    -5.545177 -5.545177 -5.545177 -5.545177 
    -5.545177 -5.545177 -5.545177 -5.545177 
    -5.545177 -5.545177 -5.545177 -5.545177 
    -5.545177 -5.545177 -5.545177 -5.545177 
    -5.545177 -5.545177 -5.545177 -5.545177 
    -5.545177 -5.545177 -5.545177 -5.545177 
    -5.545177 -5.545177 -5.545177 -5.545177 
    -5.545177 -5.545177 -5.545177 -5.545177 
    -5.545177 -5.545177 -5.545177 -5.545177 
    -5.545177 -5.545177 -5.545177 -5.545177 
    -5.545177 -5.545177 -5.545177 -5.545177 
    -5.545177 -5.545177 -5.545177 -5.545177 
    -5.545177 -5.545177 -5.545177 -5.545177 
    -5.545177 -5.545177 -5.545177 -5.545177 
    -5.545177 -5.545177 -5.545177 -5.545177 
    -5.545177 -5.545177 -5.545177 -5.545177 
    -5.545177 -5.545177 -5.545177 -5.545177 
    -5.545177 -5.545177 -5.545177 -5.545177 
    -5.545177 -5.545177 -5.545177 -5.545177 
    -5.545177 -5.545177 -5.545177 -5.545177 
    -5.545177 -5.545177 -5.545177 -5.545177 
    -5.545177 -5.545177 -5.545177 -5.545177 
    -5.545177 -5.545177 -5.545177 -5.545177 
    -5.545177 -5.545177 -5.545177 -5.545177 
    -5.545177 -5.545177 -5.545177 -5.545177 
    -5.545177 -5.545177 -5.545177 -5.545177 
    -5.545177 -5.545177 -5.545177 -5.545177 
    -5.545177 -5.545177 -5.545177 -5.545177 
    -5.545177 -5.545177 -5.545177 -5.545177 
    -5.545177 -5.545177 -5.545177 -5.545177 
    -5.545177 -5.545177 -5.545177 -5.545177 
    -5.545177 -5.545177 -5.545177 -5.545177 
    -5.545177 -5.545177 -5.545177 -5.545177 
    -5.545177 -5.545177 -5.545177 -5.545177 
    -5.545177 -5.545177 -5.545177 -5.545177 
    -5.545177 -5.545177 -5.545177 -5.545177 
    -5.545177 -5.545177 -5.545177 -5.545177 
    -5.545177 -5.545177 -5.545177 -5.545177 
    -5.545177 -5.545177 -5.545177 -5.545177 
    -5.545177 -5.545177 -5.545177 -5.545177 
    -5.545177 -5.545177 -5.545177 -5.545177 
    -5.545177 -5.545177 -5.545177 -5.545177 
    -5.545177 -5.545177 -5.545177 -5.545177 
    -5.545177 -5.545177 -5.545177 -5.545177 
    -5.545177 -5.545177 -5.545177 -5.545177 
    -5.545177 -5.545177 -5.545177 -5.545177 
    -5.545177 -5.545177 -5.545177 -5.545177 
    -5.545177 -5.545177 -5.545177 -5.545177 
  707 e1_4_4_15 4 4 0 
    -5.545177 -5.545177 -5.545177 -5.545177 
    -5.545177 -5.545177 -5.545177 -5.545177 
    -5.545177 -5.545177 -5.545177 -5.545177 
    -5.545177 -5.545177 -5.545177 -5.545177 
    -5.545177 -5.545177 -5.545177 -5.545177 
    -5.545177 -5.545177 -5.545177 -5.545177 
    -5.545177 -5.545177 -5.545177 -5.545177 
    -5.545177 -5.545177 -5.545177 -5.545177 
    -5.545177 -5.545177 -5.545177 -5.545177 
    -5.545177 -5.545177 -5.545177 -5.545177 
    -5.545177 -5.545177 -5.545177 -5.545177 
    -5.545177 -5.545177 -5.545177 -5.545177 
    -5.545177 -5.545177 -5.545177 -5.545177 
    -5.545177 -5.545177 -5.545177 -5.545177 
    -5.545177 -5.545177 -5.545177 -5.545177 
    -5.545177 -5.545177 -5.545177 -5.545177 
    -5.545177 -5.545177 -5.545177 -5.545177 
    -5.545177 -5.545177 -5.545177 -5.545177 
    -5.545177 -5.545177 -5.545177 -5.545177 
    -5.545177 -5.545177 -5.545177 -5.545177 
    -5.545177 -5.545177 -5.545177 -5.545177 
    -5.545177 -5.545177 -5.545177 -5.545177 
    -5.545177 -5.545177 -5.545177 -5.545177 
    -5.545177 -5.545177 -5.545177 -5.545177 
    -5.545177 -5.545177 -5.545177 -5.545177 
    -5.545177 -5.545177 -5.545177 -5.545177 
    -5.545177 -5.545177 -5.545177 -5.545177 
    -5.545177 -5.545177 -5.545177 -5.545177 
    -5.545177 -5.545177 -5.545177 -5.545177 
    -5.545177 -5.545177 -5.545177 -5.545177 
    -5.545177 -5.545177 -5.545177 -5.545177 
    -5.545177 -5.545177 -5.545177 -5.545177 
    -5.545177 -5.545177 -5.545177 -5.545177 
    -5.545177 -5.545177 -5.545177 -5.545177 
    -5.545177 -5.545177 -5.545177 -5.545177 
    -5.545177 -5.545177 -5.545177 -5.545177 
    -5.545177 -5.545177 -5.545177 -5.545177 
    -5.545177 -5.545177 -5.545177 -5.545177 
    -5.545177 -5.545177 -5.545177 -5.545177 
    -5.545177 -5.545177 -5.545177 -5.545177 
    -5.545177 -5.545177 -5.545177 -5.545177 
    -5.545177 -5.545177 -5.545177 -5.545177 
    -5.545177 -5.545177 -5.545177 -5.545177 
    -5.545177 -5.545177 -5.545177 -5.545177 
    -5.545177 -5.545177 -5.545177 -5.545177 
    -5.545177 -5.545177 -5.545177 -5.545177 
    -5.545177 -5.545177 -5.545177 -5.545177 
    -5.545177 -5.545177 -5.545177 -5.545177 
    -5.545177 -5.545177 -5.545177 -5.545177 
    -5.545177 -5.545177 -5.545177 -5.545177 
    -5.545177 -5.545177 -5.545177 -5.545177 
    -5.545177 -5.545177 -5.545177 -5.545177 
    -5.545177 -5.545177 -5.545177 -5.545177 
    -5.545177 -5.545177 -5.545177 -5.545177 
    -5.545177 -5.545177 -5.545177 -5.545177 
    -5.545177 -5.545177 -5.545177 -5.545177 
    -5.545177 -5.545177 -5.545177 -5.545177 
    -5.545177 -5.545177 -5.545177 -5.545177 
    -5.545177 -5.545177 -5.545177 -5.545177 
    -5.545177 -5.545177 -5.545177 -5.545177 
    -5.545177 -5.545177 -5.545177 -5.545177 
    -5.545177 -5.545177 -5.545177 -5.545177 
    -5.545177 -5.545177 -5.545177 -5.545177 
    -5.545177 -5.545177 -5.545177 -5.545177 
  708 e1_4_4_16 4 4 0 
    -5.545177 -5.545177 -5.545177 -5.545177 
    -5.545177 -5.545177 -5.545177 -5.545177 
    -5.545177 -5.545177 -5.545177 -5.545177 
    -5.545177 -5.545177 -5.545177 -5.545177 
    -5.545177 -5.545177 -5.545177 -5.545177 
    -5.545177 -5.545177 -5.545177 -5.545177 
    -5.545177 -5.545177 -5.545177 -5.545177 
    -5.545177 -5.545177 -5.545177 -5.545177 
    -5.545177 -5.545177 -5.545177 -5.545177 
    -5.545177 -5.545177 -5.545177 -5.545177 
    -5.545177 -5.545177 -5.545177 -5.545177 
    -5.545177 -5.545177 -5.545177 -5.545177 
    -5.545177 -5.545177 -5.545177 -5.545177 
    -5.545177 -5.545177 -5.545177 -5.545177 
    -5.545177 -5.545177 -5.545177 -5.545177 
    -5.545177 -5.545177 -5.545177 -5.545177 
    -5.545177 -5.545177 -5.545177 -5.545177 
    -5.545177 -5.545177 -5.545177 -5.545177 
    -5.545177 -5.545177 -5.545177 -5.545177 
    -5.545177 -5.545177 -5.545177 -5.545177 
    -5.545177 -5.545177 -5.545177 -5.545177 
    -5.545177 -5.545177 -5.545177 -5.545177 
    -5.545177 -5.545177 -5.545177 -5.545177 
    -5.545177 -5.545177 -5.545177 -5.545177 
    -5.545177 -5.545177 -5.545177 -5.545177 
    -5.545177 -5.545177 -5.545177 -5.545177 
    -5.545177 -5.545177 -5.545177 -5.545177 
    -5.545177 -5.545177 -5.545177 -5.545177 
    -5.545177 -5.545177 -5.545177 -5.545177 
    -5.545177 -5.545177 -5.545177 -5.545177 
    -5.545177 -5.545177 -5.545177 -5.545177 
    -5.545177 -5.545177 -5.545177 -5.545177 
    -5.545177 -5.545177 -5.545177 -5.545177 
    -5.545177 -5.545177 -5.545177 -5.545177 
    -5.545177 -5.545177 -5.545177 -5.545177 
    -5.545177 -5.545177 -5.545177 -5.545177 
    -5.545177 -5.545177 -5.545177 -5.545177 
    -5.545177 -5.545177 -5.545177 -5.545177 
    -5.545177 -5.545177 -5.545177 -5.545177 
    -5.545177 -5.545177 -5.545177 -5.545177 
    -5.545177 -5.545177 -5.545177 -5.545177 
    -5.545177 -5.545177 -5.545177 -5.545177 
    -5.545177 -5.545177 -5.545177 -5.545177 
    -5.545177 -5.545177 -5.545177 -5.545177 
    -5.545177 -5.545177 -5.545177 -5.545177 
    -5.545177 -5.545177 -5.545177 -5.545177 
    -5.545177 -5.545177 -5.545177 -5.545177 
    -5.545177 -5.545177 -5.545177 -5.545177 
    -5.545177 -5.545177 -5.545177 -5.545177 
    -5.545177 -5.545177 -5.545177 -5.545177 
    -5.545177 -5.545177 -5.545177 -5.545177 
    -5.545177 -5.545177 -5.545177 -5.545177 
    -5.545177 -5.545177 -5.545177 -5.545177 
    -5.545177 -5.545177 -5.545177 -5.545177 
    -5.545177 -5.545177 -5.545177 -5.545177 
    -5.545177 -5.545177 -5.545177 -5.545177 
    -5.545177 -5.545177 -5.545177 -5.545177 
    -5.545177 -5.545177 -5.545177 -5.545177 
    -5.545177 -5.545177 -5.545177 -5.545177 
    -5.545177 -5.545177 -5.545177 -5.545177 
    -5.545177 -5.545177 -5.545177 -5.545177 
    -5.545177 -5.545177 -5.545177 -5.545177 
    -5.545177 -5.545177 -5.545177 -5.545177 
    -5.545177 -5.545177 -5.545177 -5.545177 
  709 e1_4_4_17 4 4 0 
    -5.545177 -5.545177 -5.545177 -5.545177 
    -5.545177 -5.545177 -5.545177 -5.545177 
    -5.545177 -5.545177 -5.545177 -5.545177 
    -5.545177 -5.545177 -5.545177 -5.545177 
    -5.545177 -5.545177 -5.545177 -5.545177 
    -5.545177 -5.545177 -5.545177 -5.545177 
    -5.545177 -5.545177 -5.545177 -5.545177 
    -5.545177 -5.545177 -5.545177 -5.545177 
    -5.545177 -5.545177 -5.545177 -5.545177 
    -5.545177 -5.545177 -5.545177 -5.545177 
    -5.545177 -5.545177 -5.545177 -5.545177 
    -5.545177 -5.545177 -5.545177 -5.545177 
    -5.545177 -5.545177 -5.545177 -5.545177 
    -5.545177 -5.545177 -5.545177 -5.545177 
    -5.545177 -5.545177 -5.545177 -5.545177 
    -5.545177 -5.545177 -5.545177 -5.545177 
    -5.545177 -5.545177 -5.545177 -5.545177 
    -5.545177 -5.545177 -5.545177 -5.545177 
    -5.545177 -5.545177 -5.545177 -5.545177 
    -5.545177 -5.545177 -5.545177 -5.545177 
    -5.545177 -5.545177 -5.545177 -5.545177 
    -5.545177 -5.545177 -5.545177 -5.545177 
    -5.545177 -5.545177 -5.545177 -5.545177 
    -5.545177 -5.545177 -5.545177 -5.545177 
    -5.545177 -5.545177 -5.545177 -5.545177 
    -5.545177 -5.545177 -5.545177 -5.545177 
    -5.545177 -5.545177 -5.545177 -5.545177 
    -5.545177 -5.545177 -5.545177 -5.545177 
    -5.545177 -5.545177 -5.545177 -5.545177 
    -5.545177 -5.545177 -5.545177 -5.545177 
    -5.545177 -5.545177 -5.545177 -5.545177 
    -5.545177 -5.545177 -5.545177 -5.545177 
    -5.545177 -5.545177 -5.545177 -5.545177 
    -5.545177 -5.545177 -5.545177 -5.545177 
    -5.545177 -5.545177 -5.545177 -5.545177 
    -5.545177 -5.545177 -5.545177 -5.545177 
    -5.545177 -5.545177 -5.545177 -5.545177 
    -5.545177 -5.545177 -5.545177 -5.545177 
    -5.545177 -5.545177 -5.545177 -5.545177 
    -5.545177 -5.545177 -5.545177 -5.545177 
    -5.545177 -5.545177 -5.545177 -5.545177 
    -5.545177 -5.545177 -5.545177 -5.545177 
    -5.545177 -5.545177 -5.545177 -5.545177 
    -5.545177 -5.545177 -5.545177 -5.545177 
    -5.545177 -5.545177 -5.545177 -5.545177 
    -5.545177 -5.545177 -5.545177 -5.545177 
    -5.545177 -5.545177 -5.545177 -5.545177 
    -5.545177 -5.545177 -5.545177 -5.545177 
    -5.545177 -5.545177 -5.545177 -5.545177 
    -5.545177 -5.545177 -5.545177 -5.545177 
    -5.545177 -5.545177 -5.545177 -5.545177 
    -5.545177 -5.545177 -5.545177 -5.545177 
    -5.545177 -5.545177 -5.545177 -5.545177 
    -5.545177 -5.545177 -5.545177 -5.545177 
    -5.545177 -5.545177 -5.545177 -5.545177 
    -5.545177 -5.545177 -5.545177 -5.545177 
    -5.545177 -5.545177 -5.545177 -5.545177 
    -5.545177 -5.545177 -5.545177 -5.545177 
    -5.545177 -5.545177 -5.545177 -5.545177 
    -5.545177 -5.545177 -5.545177 -5.545177 
    -5.545177 -5.545177 -5.545177 -5.545177 
    -5.545177 -5.545177 -5.545177 -5.545177 
    -5.545177 -5.545177 -5.545177 -5.545177 
    -5.545177 -5.545177 -5.545177 -5.545177 
  710 e1_4_4_18 4 4 0 
    -5.545177 -5.545177 -5.545177 -5.545177 
    -5.545177 -5.545177 -5.545177 -5.545177 
    -5.545177 -5.545177 -5.545177 -5.545177 
    -5.545177 -5.545177 -5.545177 -5.545177 
    -5.545177 -5.545177 -5.545177 -5.545177 
    -5.545177 -5.545177 -5.545177 -5.545177 
    -5.545177 -5.545177 -5.545177 -5.545177 
    -5.545177 -5.545177 -5.545177 -5.545177 
    -5.545177 -5.545177 -5.545177 -5.545177 
    -5.545177 -5.545177 -5.545177 -5.545177 
    -5.545177 -5.545177 -5.545177 -5.545177 
    -5.545177 -5.545177 -5.545177 -5.545177 
    -5.545177 -5.545177 -5.545177 -5.545177 
    -5.545177 -5.545177 -5.545177 -5.545177 
    -5.545177 -5.545177 -5.545177 -5.545177 
    -5.545177 -5.545177 -5.545177 -5.545177 
    -5.545177 -5.545177 -5.545177 -5.545177 
    -5.545177 -5.545177 -5.545177 -5.545177 
    -5.545177 -5.545177 -5.545177 -5.545177 
    -5.545177 -5.545177 -5.545177 -5.545177 
    -5.545177 -5.545177 -5.545177 -5.545177 
    -5.545177 -5.545177 -5.545177 -5.545177 
    -5.545177 -5.545177 -5.545177 -5.545177 
    -5.545177 -5.545177 -5.545177 -5.545177 
    -5.545177 -5.545177 -5.545177 -5.545177 
    -5.545177 -5.545177 -5.545177 -5.545177 
    -5.545177 -5.545177 -5.545177 -5.545177 
    -5.545177 -5.545177 -5.545177 -5.545177 
    -5.545177 -5.545177 -5.545177 -5.545177 
    -5.545177 -5.545177 -5.545177 -5.545177 
    -5.545177 -5.545177 -5.545177 -5.545177 
    -5.545177 -5.545177 -5.545177 -5.545177 
    -5.545177 -5.545177 -5.545177 -5.545177 
    -5.545177 -5.545177 -5.545177 -5.545177 
    -5.545177 -5.545177 -5.545177 -5.545177 
    -5.545177 -5.545177 -5.545177 -5.545177 
    -5.545177 -5.545177 -5.545177 -5.545177 
    -5.545177 -5.545177 -5.545177 -5.545177 
    -5.545177 -5.545177 -5.545177 -5.545177 
    -5.545177 -5.545177 -5.545177 -5.545177 
    -5.545177 -5.545177 -5.545177 -5.545177 
    -5.545177 -5.545177 -5.545177 -5.545177 
    -5.545177 -5.545177 -5.545177 -5.545177 
    -5.545177 -5.545177 -5.545177 -5.545177 
    -5.545177 -5.545177 -5.545177 -5.545177 
    -5.545177 -5.545177 -5.545177 -5.545177 
    -5.545177 -5.545177 -5.545177 -5.545177 
    -5.545177 -5.545177 -5.545177 -5.545177 
    -5.545177 -5.545177 -5.545177 -5.545177 
    -5.545177 -5.545177 -5.545177 -5.545177 
    -5.545177 -5.545177 -5.545177 -5.545177 
    -5.545177 -5.545177 -5.545177 -5.545177 
    -5.545177 -5.545177 -5.545177 -5.545177 
    -5.545177 -5.545177 -5.545177 -5.545177 
    -5.545177 -5.545177 -5.545177 -5.545177 
    -5.545177 -5.545177 -5.545177 -5.545177 
    -5.545177 -5.545177 -5.545177 -5.545177 
    -5.545177 -5.545177 -5.545177 -5.545177 
    -5.545177 -5.545177 -5.545177 -5.545177 
    -5.545177 -5.545177 -5.545177 -5.545177 
    -5.545177 -5.545177 -5.545177 -5.545177 
    -5.545177 -5.545177 -5.545177 -5.545177 
    -5.545177 -5.545177 -5.545177 -5.545177 
    -5.545177 -5.545177 -5.545177 -5.545177 
  711 e1_4_4_19 4 4 0 
    -5.545177 -5.545177 -5.545177 -5.545177 
    -5.545177 -5.545177 -5.545177 -5.545177 
    -5.545177 -5.545177 -5.545177 -5.545177 
    -5.545177 -5.545177 -5.545177 -5.545177 
    -5.545177 -5.545177 -5.545177 -5.545177 
    -5.545177 -5.545177 -5.545177 -5.545177 
    -5.545177 -5.545177 -5.545177 -5.545177 
    -5.545177 -5.545177 -5.545177 -5.545177 
    -5.545177 -5.545177 -5.545177 -5.545177 
    -5.545177 -5.545177 -5.545177 -5.545177 
    -5.545177 -5.545177 -5.545177 -5.545177 
    -5.545177 -5.545177 -5.545177 -5.545177 
    -5.545177 -5.545177 -5.545177 -5.545177 
    -5.545177 -5.545177 -5.545177 -5.545177 
    -5.545177 -5.545177 -5.545177 -5.545177 
    -5.545177 -5.545177 -5.545177 -5.545177 
    -5.545177 -5.545177 -5.545177 -5.545177 
    -5.545177 -5.545177 -5.545177 -5.545177 
    -5.545177 -5.545177 -5.545177 -5.545177 
    -5.545177 -5.545177 -5.545177 -5.545177 
    -5.545177 -5.545177 -5.545177 -5.545177 
    -5.545177 -5.545177 -5.545177 -5.545177 
    -5.545177 -5.545177 -5.545177 -5.545177 
    -5.545177 -5.545177 -5.545177 -5.545177 
    -5.545177 -5.545177 -5.545177 -5.545177 
    -5.545177 -5.545177 -5.545177 -5.545177 
    -5.545177 -5.545177 -5.545177 -5.545177 
    -5.545177 -5.545177 -5.545177 -5.545177 
    -5.545177 -5.545177 -5.545177 -5.545177 
    -5.545177 -5.545177 -5.545177 -5.545177 
    -5.545177 -5.545177 -5.545177 -5.545177 
    -5.545177 -5.545177 -5.545177 -5.545177 
    -5.545177 -5.545177 -5.545177 -5.545177 
    -5.545177 -5.545177 -5.545177 -5.545177 
    -5.545177 -5.545177 -5.545177 -5.545177 
    -5.545177 -5.545177 -5.545177 -5.545177 
    -5.545177 -5.545177 -5.545177 -5.545177 
    -5.545177 -5.545177 -5.545177 -5.545177 
    -5.545177 -5.545177 -5.545177 -5.545177 
    -5.545177 -5.545177 -5.545177 -5.545177 
    -5.545177 -5.545177 -5.545177 -5.545177 
    -5.545177 -5.545177 -5.545177 -5.545177 
    -5.545177 -5.545177 -5.545177 -5.545177 
    -5.545177 -5.545177 -5.545177 -5.545177 
    -5.545177 -5.545177 -5.545177 -5.545177 
    -5.545177 -5.545177 -5.545177 -5.545177 
    -5.545177 -5.545177 -5.545177 -5.545177 
    -5.545177 -5.545177 -5.545177 -5.545177 
    -5.545177 -5.545177 -5.545177 -5.545177 
    -5.545177 -5.545177 -5.545177 -5.545177 
    -5.545177 -5.545177 -5.545177 -5.545177 
    -5.545177 -5.545177 -5.545177 -5.545177 
    -5.545177 -5.545177 -5.545177 -5.545177 
    -5.545177 -5.545177 -5.545177 -5.545177 
    -5.545177 -5.545177 -5.545177 -5.545177 
    -5.545177 -5.545177 -5.545177 -5.545177 
    -5.545177 -5.545177 -5.545177 -5.545177 
    -5.545177 -5.545177 -5.545177 -5.545177 
    -5.545177 -5.545177 -5.545177 -5.545177 
    -5.545177 -5.545177 -5.545177 -5.545177 
    -5.545177 -5.545177 -5.545177 -5.545177 
    -5.545177 -5.545177 -5.545177 -5.545177 
    -5.545177 -5.545177 -5.545177 -5.545177 
    -5.545177 -5.545177 -5.545177 -5.545177 
  712 e1_4_4_20 4 4 0 
    -5.545177 -5.545177 -5.545177 -5.545177 
    -5.545177 -5.545177 -5.545177 -5.545177 
    -5.545177 -5.545177 -5.545177 -5.545177 
    -5.545177 -5.545177 -5.545177 -5.545177 
    -5.545177 -5.545177 -5.545177 -5.545177 
    -5.545177 -5.545177 -5.545177 -5.545177 
    -5.545177 -5.545177 -5.545177 -5.545177 
    -5.545177 -5.545177 -5.545177 -5.545177 
    -5.545177 -5.545177 -5.545177 -5.545177 
    -5.545177 -5.545177 -5.545177 -5.545177 
    -5.545177 -5.545177 -5.545177 -5.545177 
    -5.545177 -5.545177 -5.545177 -5.545177 
    -5.545177 -5.545177 -5.545177 -5.545177 
    -5.545177 -5.545177 -5.545177 -5.545177 
    -5.545177 -5.545177 -5.545177 -5.545177 
    -5.545177 -5.545177 -5.545177 -5.545177 
    -5.545177 -5.545177 -5.545177 -5.545177 
    -5.545177 -5.545177 -5.545177 -5.545177 
    -5.545177 -5.545177 -5.545177 -5.545177 
    -5.545177 -5.545177 -5.545177 -5.545177 
    -5.545177 -5.545177 -5.545177 -5.545177 
    -5.545177 -5.545177 -5.545177 -5.545177 
    -5.545177 -5.545177 -5.545177 -5.545177 
    -5.545177 -5.545177 -5.545177 -5.545177 
    -5.545177 -5.545177 -5.545177 -5.545177 
    -5.545177 -5.545177 -5.545177 -5.545177 
    -5.545177 -5.545177 -5.545177 -5.545177 
    -5.545177 -5.545177 -5.545177 -5.545177 
    -5.545177 -5.545177 -5.545177 -5.545177 
    -5.545177 -5.545177 -5.545177 -5.545177 
    -5.545177 -5.545177 -5.545177 -5.545177 
    -5.545177 -5.545177 -5.545177 -5.545177 
    -5.545177 -5.545177 -5.545177 -5.545177 
    -5.545177 -5.545177 -5.545177 -5.545177 
    -5.545177 -5.545177 -5.545177 -5.545177 
    -5.545177 -5.545177 -5.545177 -5.545177 
    -5.545177 -5.545177 -5.545177 -5.545177 
    -5.545177 -5.545177 -5.545177 -5.545177 
    -5.545177 -5.545177 -5.545177 -5.545177 
    -5.545177 -5.545177 -5.545177 -5.545177 
    -5.545177 -5.545177 -5.545177 -5.545177 
    -5.545177 -5.545177 -5.545177 -5.545177 
    -5.545177 -5.545177 -5.545177 -5.545177 
    -5.545177 -5.545177 -5.545177 -5.545177 
    -5.545177 -5.545177 -5.545177 -5.545177 
    -5.545177 -5.545177 -5.545177 -5.545177 
    -5.545177 -5.545177 -5.545177 -5.545177 
    -5.545177 -5.545177 -5.545177 -5.545177 
    -5.545177 -5.545177 -5.545177 -5.545177 
    -5.545177 -5.545177 -5.545177 -5.545177 
    -5.545177 -5.545177 -5.545177 -5.545177 
    -5.545177 -5.545177 -5.545177 -5.545177 
    -5.545177 -5.545177 -5.545177 -5.545177 
    -5.545177 -5.545177 -5.545177 -5.545177 
    -5.545177 -5.545177 -5.545177 -5.545177 
    -5.545177 -5.545177 -5.545177 -5.545177 
    -5.545177 -5.545177 -5.545177 -5.545177 
    -5.545177 -5.545177 -5.545177 -5.545177 
    -5.545177 -5.545177 -5.545177 -5.545177 
    -5.545177 -5.545177 -5.545177 -5.545177 
    -5.545177 -5.545177 -5.545177 -5.545177 
    -5.545177 -5.545177 -5.545177 -5.545177 
    -5.545177 -5.545177 -5.545177 -5.545177 
    -5.545177 -5.545177 -5.545177 -5.545177 
  713 e1_4_4_21 4 4 0 
    -5.545177 -5.545177 -5.545177 -5.545177 
    -5.545177 -5.545177 -5.545177 -5.545177 
    -5.545177 -5.545177 -5.545177 -5.545177 
    -5.545177 -5.545177 -5.545177 -5.545177 
    -5.545177 -5.545177 -5.545177 -5.545177 
    -5.545177 -5.545177 -5.545177 -5.545177 
    -5.545177 -5.545177 -5.545177 -5.545177 
    -5.545177 -5.545177 -5.545177 -5.545177 
    -5.545177 -5.545177 -5.545177 -5.545177 
    -5.545177 -5.545177 -5.545177 -5.545177 
    -5.545177 -5.545177 -5.545177 -5.545177 
    -5.545177 -5.545177 -5.545177 -5.545177 
    -5.545177 -5.545177 -5.545177 -5.545177 
    -5.545177 -5.545177 -5.545177 -5.545177 
    -5.545177 -5.545177 -5.545177 -5.545177 
    -5.545177 -5.545177 -5.545177 -5.545177 
    -5.545177 -5.545177 -5.545177 -5.545177 
    -5.545177 -5.545177 -5.545177 -5.545177 
    -5.545177 -5.545177 -5.545177 -5.545177 
    -5.545177 -5.545177 -5.545177 -5.545177 
    -5.545177 -5.545177 -5.545177 -5.545177 
    -5.545177 -5.545177 -5.545177 -5.545177 
    -5.545177 -5.545177 -5.545177 -5.545177 
    -5.545177 -5.545177 -5.545177 -5.545177 
    -5.545177 -5.545177 -5.545177 -5.545177 
    -5.545177 -5.545177 -5.545177 -5.545177 
    -5.545177 -5.545177 -5.545177 -5.545177 
    -5.545177 -5.545177 -5.545177 -5.545177 
    -5.545177 -5.545177 -5.545177 -5.545177 
    -5.545177 -5.545177 -5.545177 -5.545177 
    -5.545177 -5.545177 -5.545177 -5.545177 
    -5.545177 -5.545177 -5.545177 -5.545177 
    -5.545177 -5.545177 -5.545177 -5.545177 
    -5.545177 -5.545177 -5.545177 -5.545177 
    -5.545177 -5.545177 -5.545177 -5.545177 
    -5.545177 -5.545177 -5.545177 -5.545177 
    -5.545177 -5.545177 -5.545177 -5.545177 
    -5.545177 -5.545177 -5.545177 -5.545177 
    -5.545177 -5.545177 -5.545177 -5.545177 
    -5.545177 -5.545177 -5.545177 -5.545177 
    -5.545177 -5.545177 -5.545177 -5.545177 
    -5.545177 -5.545177 -5.545177 -5.545177 
    -5.545177 -5.545177 -5.545177 -5.545177 
    -5.545177 -5.545177 -5.545177 -5.545177 
    -5.545177 -5.545177 -5.545177 -5.545177 
    -5.545177 -5.545177 -5.545177 -5.545177 
    -5.545177 -5.545177 -5.545177 -5.545177 
    -5.545177 -5.545177 -5.545177 -5.545177 
    -5.545177 -5.545177 -5.545177 -5.545177 
    -5.545177 -5.545177 -5.545177 -5.545177 
    -5.545177 -5.545177 -5.545177 -5.545177 
    -5.545177 -5.545177 -5.545177 -5.545177 
    -5.545177 -5.545177 -5.545177 -5.545177 
    -5.545177 -5.545177 -5.545177 -5.545177 
    -5.545177 -5.545177 -5.545177 -5.545177 
    -5.545177 -5.545177 -5.545177 -5.545177 
    -5.545177 -5.545177 -5.545177 -5.545177 
    -5.545177 -5.545177 -5.545177 -5.545177 
    -5.545177 -5.545177 -5.545177 -5.545177 
    -5.545177 -5.545177 -5.545177 -5.545177 
    -5.545177 -5.545177 -5.545177 -5.545177 
    -5.545177 -5.545177 -5.545177 -5.545177 
    -5.545177 -5.545177 -5.545177 -5.545177 
    -5.545177 -5.545177 -5.545177 -5.545177 
  714 e1_4_4_22 4 4 0 
    -5.545177 -5.545177 -5.545177 -5.545177 
    -5.545177 -5.545177 -5.545177 -5.545177 
    -5.545177 -5.545177 -5.545177 -5.545177 
    -5.545177 -5.545177 -5.545177 -5.545177 
    -5.545177 -5.545177 -5.545177 -5.545177 
    -5.545177 -5.545177 -5.545177 -5.545177 
    -5.545177 -5.545177 -5.545177 -5.545177 
    -5.545177 -5.545177 -5.545177 -5.545177 
    -5.545177 -5.545177 -5.545177 -5.545177 
    -5.545177 -5.545177 -5.545177 -5.545177 
    -5.545177 -5.545177 -5.545177 -5.545177 
    -5.545177 -5.545177 -5.545177 -5.545177 
    -5.545177 -5.545177 -5.545177 -5.545177 
    -5.545177 -5.545177 -5.545177 -5.545177 
    -5.545177 -5.545177 -5.545177 -5.545177 
    -5.545177 -5.545177 -5.545177 -5.545177 
    -5.545177 -5.545177 -5.545177 -5.545177 
    -5.545177 -5.545177 -5.545177 -5.545177 
    -5.545177 -5.545177 -5.545177 -5.545177 
    -5.545177 -5.545177 -5.545177 -5.545177 
    -5.545177 -5.545177 -5.545177 -5.545177 
    -5.545177 -5.545177 -5.545177 -5.545177 
    -5.545177 -5.545177 -5.545177 -5.545177 
    -5.545177 -5.545177 -5.545177 -5.545177 
    -5.545177 -5.545177 -5.545177 -5.545177 
    -5.545177 -5.545177 -5.545177 -5.545177 
    -5.545177 -5.545177 -5.545177 -5.545177 
    -5.545177 -5.545177 -5.545177 -5.545177 
    -5.545177 -5.545177 -5.545177 -5.545177 
    -5.545177 -5.545177 -5.545177 -5.545177 
    -5.545177 -5.545177 -5.545177 -5.545177 
    -5.545177 -5.545177 -5.545177 -5.545177 
    -5.545177 -5.545177 -5.545177 -5.545177 
    -5.545177 -5.545177 -5.545177 -5.545177 
    -5.545177 -5.545177 -5.545177 -5.545177 
    -5.545177 -5.545177 -5.545177 -5.545177 
    -5.545177 -5.545177 -5.545177 -5.545177 
    -5.545177 -5.545177 -5.545177 -5.545177 
    -5.545177 -5.545177 -5.545177 -5.545177 
    -5.545177 -5.545177 -5.545177 -5.545177 
    -5.545177 -5.545177 -5.545177 -5.545177 
    -5.545177 -5.545177 -5.545177 -5.545177 
    -5.545177 -5.545177 -5.545177 -5.545177 
    -5.545177 -5.545177 -5.545177 -5.545177 
    -5.545177 -5.545177 -5.545177 -5.545177 
    -5.545177 -5.545177 -5.545177 -5.545177 
    -5.545177 -5.545177 -5.545177 -5.545177 
    -5.545177 -5.545177 -5.545177 -5.545177 
    -5.545177 -5.545177 -5.545177 -5.545177 
    -5.545177 -5.545177 -5.545177 -5.545177 
    -5.545177 -5.545177 -5.545177 -5.545177 
    -5.545177 -5.545177 -5.545177 -5.545177 
    -5.545177 -5.545177 -5.545177 -5.545177 
    -5.545177 -5.545177 -5.545177 -5.545177 
    -5.545177 -5.545177 -5.545177 -5.545177 
    -5.545177 -5.545177 -5.545177 -5.545177 
    -5.545177 -5.545177 -5.545177 -5.545177 
    -5.545177 -5.545177 -5.545177 -5.545177 
    -5.545177 -5.545177 -5.545177 -5.545177 
    -5.545177 -5.545177 -5.545177 -5.545177 
    -5.545177 -5.545177 -5.545177 -5.545177 
    -5.545177 -5.545177 -5.545177 -5.545177 
    -5.545177 -5.545177 -5.545177 -5.545177 
    -5.545177 -5.545177 -5.545177 -5.545177 
  715 e1_4_4_23 4 4 0 
    -5.545177 -5.545177 -5.545177 -5.545177 
    -5.545177 -5.545177 -5.545177 -5.545177 
    -5.545177 -5.545177 -5.545177 -5.545177 
    -5.545177 -5.545177 -5.545177 -5.545177 
    -5.545177 -5.545177 -5.545177 -5.545177 
    -5.545177 -5.545177 -5.545177 -5.545177 
    -5.545177 -5.545177 -5.545177 -5.545177 
    -5.545177 -5.545177 -5.545177 -5.545177 
    -5.545177 -5.545177 -5.545177 -5.545177 
    -5.545177 -5.545177 -5.545177 -5.545177 
    -5.545177 -5.545177 -5.545177 -5.545177 
    -5.545177 -5.545177 -5.545177 -5.545177 
    -5.545177 -5.545177 -5.545177 -5.545177 
    -5.545177 -5.545177 -5.545177 -5.545177 
    -5.545177 -5.545177 -5.545177 -5.545177 
    -5.545177 -5.545177 -5.545177 -5.545177 
    -5.545177 -5.545177 -5.545177 -5.545177 
    -5.545177 -5.545177 -5.545177 -5.545177 
    -5.545177 -5.545177 -5.545177 -5.545177 
    -5.545177 -5.545177 -5.545177 -5.545177 
    -5.545177 -5.545177 -5.545177 -5.545177 
    -5.545177 -5.545177 -5.545177 -5.545177 
    -5.545177 -5.545177 -5.545177 -5.545177 
    -5.545177 -5.545177 -5.545177 -5.545177 
    -5.545177 -5.545177 -5.545177 -5.545177 
    -5.545177 -5.545177 -5.545177 -5.545177 
    -5.545177 -5.545177 -5.545177 -5.545177 
    -5.545177 -5.545177 -5.545177 -5.545177 
    -5.545177 -5.545177 -5.545177 -5.545177 
    -5.545177 -5.545177 -5.545177 -5.545177 
    -5.545177 -5.545177 -5.545177 -5.545177 
    -5.545177 -5.545177 -5.545177 -5.545177 
    -5.545177 -5.545177 -5.545177 -5.545177 
    -5.545177 -5.545177 -5.545177 -5.545177 
    -5.545177 -5.545177 -5.545177 -5.545177 
    -5.545177 -5.545177 -5.545177 -5.545177 
    -5.545177 -5.545177 -5.545177 -5.545177 
    -5.545177 -5.545177 -5.545177 -5.545177 
    -5.545177 -5.545177 -5.545177 -5.545177 
    -5.545177 -5.545177 -5.545177 -5.545177 
    -5.545177 -5.545177 -5.545177 -5.545177 
    -5.545177 -5.545177 -5.545177 -5.545177 
    -5.545177 -5.545177 -5.545177 -5.545177 
    -5.545177 -5.545177 -5.545177 -5.545177 
    -5.545177 -5.545177 -5.545177 -5.545177 
    -5.545177 -5.545177 -5.545177 -5.545177 
    -5.545177 -5.545177 -5.545177 -5.545177 
    -5.545177 -5.545177 -5.545177 -5.545177 
    -5.545177 -5.545177 -5.545177 -5.545177 
    -5.545177 -5.545177 -5.545177 -5.545177 
    -5.545177 -5.545177 -5.545177 -5.545177 
    -5.545177 -5.545177 -5.545177 -5.545177 
    -5.545177 -5.545177 -5.545177 -5.545177 
    -5.545177 -5.545177 -5.545177 -5.545177 
    -5.545177 -5.545177 -5.545177 -5.545177 
    -5.545177 -5.545177 -5.545177 -5.545177 
    -5.545177 -5.545177 -5.545177 -5.545177 
    -5.545177 -5.545177 -5.545177 -5.545177 
    -5.545177 -5.545177 -5.545177 -5.545177 
    -5.545177 -5.545177 -5.545177 -5.545177 
    -5.545177 -5.545177 -5.545177 -5.545177 
    -5.545177 -5.545177 -5.545177 -5.545177 
    -5.545177 -5.545177 -5.545177 -5.545177 
    -5.545177 -5.545177 -5.545177 -5.545177 
  716 e1_4_4_24 4 4 0 
    -5.545177 -5.545177 -5.545177 -5.545177 
    -5.545177 -5.545177 -5.545177 -5.545177 
    -5.545177 -5.545177 -5.545177 -5.545177 
    -5.545177 -5.545177 -5.545177 -5.545177 
    -5.545177 -5.545177 -5.545177 -5.545177 
    -5.545177 -5.545177 -5.545177 -5.545177 
    -5.545177 -5.545177 -5.545177 -5.545177 
    -5.545177 -5.545177 -5.545177 -5.545177 
    -5.545177 -5.545177 -5.545177 -5.545177 
    -5.545177 -5.545177 -5.545177 -5.545177 
    -5.545177 -5.545177 -5.545177 -5.545177 
    -5.545177 -5.545177 -5.545177 -5.545177 
    -5.545177 -5.545177 -5.545177 -5.545177 
    -5.545177 -5.545177 -5.545177 -5.545177 
    -5.545177 -5.545177 -5.545177 -5.545177 
    -5.545177 -5.545177 -5.545177 -5.545177 
    -5.545177 -5.545177 -5.545177 -5.545177 
    -5.545177 -5.545177 -5.545177 -5.545177 
    -5.545177 -5.545177 -5.545177 -5.545177 
    -5.545177 -5.545177 -5.545177 -5.545177 
    -5.545177 -5.545177 -5.545177 -5.545177 
    -5.545177 -5.545177 -5.545177 -5.545177 
    -5.545177 -5.545177 -5.545177 -5.545177 
    -5.545177 -5.545177 -5.545177 -5.545177 
    -5.545177 -5.545177 -5.545177 -5.545177 
    -5.545177 -5.545177 -5.545177 -5.545177 
    -5.545177 -5.545177 -5.545177 -5.545177 
    -5.545177 -5.545177 -5.545177 -5.545177 
    -5.545177 -5.545177 -5.545177 -5.545177 
    -5.545177 -5.545177 -5.545177 -5.545177 
    -5.545177 -5.545177 -5.545177 -5.545177 
    -5.545177 -5.545177 -5.545177 -5.545177 
    -5.545177 -5.545177 -5.545177 -5.545177 
    -5.545177 -5.545177 -5.545177 -5.545177 
    -5.545177 -5.545177 -5.545177 -5.545177 
    -5.545177 -5.545177 -5.545177 -5.545177 
    -5.545177 -5.545177 -5.545177 -5.545177 
    -5.545177 -5.545177 -5.545177 -5.545177 
    -5.545177 -5.545177 -5.545177 -5.545177 
    -5.545177 -5.545177 -5.545177 -5.545177 
    -5.545177 -5.545177 -5.545177 -5.545177 
    -5.545177 -5.545177 -5.545177 -5.545177 
    -5.545177 -5.545177 -5.545177 -5.545177 
    -5.545177 -5.545177 -5.545177 -5.545177 
    -5.545177 -5.545177 -5.545177 -5.545177 
    -5.545177 -5.545177 -5.545177 -5.545177 
    -5.545177 -5.545177 -5.545177 -5.545177 
    -5.545177 -5.545177 -5.545177 -5.545177 
    -5.545177 -5.545177 -5.545177 -5.545177 
    -5.545177 -5.545177 -5.545177 -5.545177 
    -5.545177 -5.545177 -5.545177 -5.545177 
    -5.545177 -5.545177 -5.545177 -5.545177 
    -5.545177 -5.545177 -5.545177 -5.545177 
    -5.545177 -5.545177 -5.545177 -5.545177 
    -5.545177 -5.545177 -5.545177 -5.545177 
    -5.545177 -5.545177 -5.545177 -5.545177 
    -5.545177 -5.545177 -5.545177 -5.545177 
    -5.545177 -5.545177 -5.545177 -5.545177 
    -5.545177 -5.545177 -5.545177 -5.545177 
    -5.545177 -5.545177 -5.545177 -5.545177 
    -5.545177 -5.545177 -5.545177 -5.545177 
    -5.545177 -5.545177 -5.545177 -5.545177 
    -5.545177 -5.545177 -5.545177 -5.545177 
    -5.545177 -5.545177 -5.545177 -5.545177 
  717 e1_4_4_25 4 4 0 
    -5.545177 -5.545177 -5.545177 -5.545177 
    -5.545177 -5.545177 -5.545177 -5.545177 
    -5.545177 -5.545177 -5.545177 -5.545177 
    -5.545177 -5.545177 -5.545177 -5.545177 
    -5.545177 -5.545177 -5.545177 -5.545177 
    -5.545177 -5.545177 -5.545177 -5.545177 
    -5.545177 -5.545177 -5.545177 -5.545177 
    -5.545177 -5.545177 -5.545177 -5.545177 
    -5.545177 -5.545177 -5.545177 -5.545177 
    -5.545177 -5.545177 -5.545177 -5.545177 
    -5.545177 -5.545177 -5.545177 -5.545177 
    -5.545177 -5.545177 -5.545177 -5.545177 
    -5.545177 -5.545177 -5.545177 -5.545177 
    -5.545177 -5.545177 -5.545177 -5.545177 
    -5.545177 -5.545177 -5.545177 -5.545177 
    -5.545177 -5.545177 -5.545177 -5.545177 
    -5.545177 -5.545177 -5.545177 -5.545177 
    -5.545177 -5.545177 -5.545177 -5.545177 
    -5.545177 -5.545177 -5.545177 -5.545177 
    -5.545177 -5.545177 -5.545177 -5.545177 
    -5.545177 -5.545177 -5.545177 -5.545177 
    -5.545177 -5.545177 -5.545177 -5.545177 
    -5.545177 -5.545177 -5.545177 -5.545177 
    -5.545177 -5.545177 -5.545177 -5.545177 
    -5.545177 -5.545177 -5.545177 -5.545177 
    -5.545177 -5.545177 -5.545177 -5.545177 
    -5.545177 -5.545177 -5.545177 -5.545177 
    -5.545177 -5.545177 -5.545177 -5.545177 
    -5.545177 -5.545177 -5.545177 -5.545177 
    -5.545177 -5.545177 -5.545177 -5.545177 
    -5.545177 -5.545177 -5.545177 -5.545177 
    -5.545177 -5.545177 -5.545177 -5.545177 
    -5.545177 -5.545177 -5.545177 -5.545177 
    -5.545177 -5.545177 -5.545177 -5.545177 
    -5.545177 -5.545177 -5.545177 -5.545177 
    -5.545177 -5.545177 -5.545177 -5.545177 
    -5.545177 -5.545177 -5.545177 -5.545177 
    -5.545177 -5.545177 -5.545177 -5.545177 
    -5.545177 -5.545177 -5.545177 -5.545177 
    -5.545177 -5.545177 -5.545177 -5.545177 
    -5.545177 -5.545177 -5.545177 -5.545177 
    -5.545177 -5.545177 -5.545177 -5.545177 
    -5.545177 -5.545177 -5.545177 -5.545177 
    -5.545177 -5.545177 -5.545177 -5.545177 
    -5.545177 -5.545177 -5.545177 -5.545177 
    -5.545177 -5.545177 -5.545177 -5.545177 
    -5.545177 -5.545177 -5.545177 -5.545177 
    -5.545177 -5.545177 -5.545177 -5.545177 
    -5.545177 -5.545177 -5.545177 -5.545177 
    -5.545177 -5.545177 -5.545177 -5.545177 
    -5.545177 -5.545177 -5.545177 -5.545177 
    -5.545177 -5.545177 -5.545177 -5.545177 
    -5.545177 -5.545177 -5.545177 -5.545177 
    -5.545177 -5.545177 -5.545177 -5.545177 
    -5.545177 -5.545177 -5.545177 -5.545177 
    -5.545177 -5.545177 -5.545177 -5.545177 
    -5.545177 -5.545177 -5.545177 -5.545177 
    -5.545177 -5.545177 -5.545177 -5.545177 
    -5.545177 -5.545177 -5.545177 -5.545177 
    -5.545177 -5.545177 -5.545177 -5.545177 
    -5.545177 -5.545177 -5.545177 -5.545177 
    -5.545177 -5.545177 -5.545177 -5.545177 
    -5.545177 -5.545177 -5.545177 -5.545177 
    -5.545177 -5.545177 -5.545177 -5.545177 
  718 e1_4_4_26 4 4 0 
    -5.545177 -5.545177 -5.545177 -5.545177 
    -5.545177 -5.545177 -5.545177 -5.545177 
    -5.545177 -5.545177 -5.545177 -5.545177 
    -5.545177 -5.545177 -5.545177 -5.545177 
    -5.545177 -5.545177 -5.545177 -5.545177 
    -5.545177 -5.545177 -5.545177 -5.545177 
    -5.545177 -5.545177 -5.545177 -5.545177 
    -5.545177 -5.545177 -5.545177 -5.545177 
    -5.545177 -5.545177 -5.545177 -5.545177 
    -5.545177 -5.545177 -5.545177 -5.545177 
    -5.545177 -5.545177 -5.545177 -5.545177 
    -5.545177 -5.545177 -5.545177 -5.545177 
    -5.545177 -5.545177 -5.545177 -5.545177 
    -5.545177 -5.545177 -5.545177 -5.545177 
    -5.545177 -5.545177 -5.545177 -5.545177 
    -5.545177 -5.545177 -5.545177 -5.545177 
    -5.545177 -5.545177 -5.545177 -5.545177 
    -5.545177 -5.545177 -5.545177 -5.545177 
    -5.545177 -5.545177 -5.545177 -5.545177 
    -5.545177 -5.545177 -5.545177 -5.545177 
    -5.545177 -5.545177 -5.545177 -5.545177 
    -5.545177 -5.545177 -5.545177 -5.545177 
    -5.545177 -5.545177 -5.545177 -5.545177 
    -5.545177 -5.545177 -5.545177 -5.545177 
    -5.545177 -5.545177 -5.545177 -5.545177 
    -5.545177 -5.545177 -5.545177 -5.545177 
    -5.545177 -5.545177 -5.545177 -5.545177 
    -5.545177 -5.545177 -5.545177 -5.545177 
    -5.545177 -5.545177 -5.545177 -5.545177 
    -5.545177 -5.545177 -5.545177 -5.545177 
    -5.545177 -5.545177 -5.545177 -5.545177 
    -5.545177 -5.545177 -5.545177 -5.545177 
    -5.545177 -5.545177 -5.545177 -5.545177 
    -5.545177 -5.545177 -5.545177 -5.545177 
    -5.545177 -5.545177 -5.545177 -5.545177 
    -5.545177 -5.545177 -5.545177 -5.545177 
    -5.545177 -5.545177 -5.545177 -5.545177 
    -5.545177 -5.545177 -5.545177 -5.545177 
    -5.545177 -5.545177 -5.545177 -5.545177 
    -5.545177 -5.545177 -5.545177 -5.545177 
    -5.545177 -5.545177 -5.545177 -5.545177 
    -5.545177 -5.545177 -5.545177 -5.545177 
    -5.545177 -5.545177 -5.545177 -5.545177 
    -5.545177 -5.545177 -5.545177 -5.545177 
    -5.545177 -5.545177 -5.545177 -5.545177 
    -5.545177 -5.545177 -5.545177 -5.545177 
    -5.545177 -5.545177 -5.545177 -5.545177 
    -5.545177 -5.545177 -5.545177 -5.545177 
    -5.545177 -5.545177 -5.545177 -5.545177 
    -5.545177 -5.545177 -5.545177 -5.545177 
    -5.545177 -5.545177 -5.545177 -5.545177 
    -5.545177 -5.545177 -5.545177 -5.545177 
    -5.545177 -5.545177 -5.545177 -5.545177 
    -5.545177 -5.545177 -5.545177 -5.545177 
    -5.545177 -5.545177 -5.545177 -5.545177 
    -5.545177 -5.545177 -5.545177 -5.545177 
    -5.545177 -5.545177 -5.545177 -5.545177 
    -5.545177 -5.545177 -5.545177 -5.545177 
    -5.545177 -5.545177 -5.545177 -5.545177 
    -5.545177 -5.545177 -5.545177 -5.545177 
    -5.545177 -5.545177 -5.545177 -5.545177 
    -5.545177 -5.545177 -5.545177 -5.545177 
    -5.545177 -5.545177 -5.545177 -5.545177 
    -5.545177 -5.545177 -5.545177 -5.545177 
  719 e1_4_4_27 4 4 0 
    -5.545177 -5.545177 -5.545177 -5.545177 
    -5.545177 -5.545177 -5.545177 -5.545177 
    -5.545177 -5.545177 -5.545177 -5.545177 
    -5.545177 -5.545177 -5.545177 -5.545177 
    -5.545177 -5.545177 -5.545177 -5.545177 
    -5.545177 -5.545177 -5.545177 -5.545177 
    -5.545177 -5.545177 -5.545177 -5.545177 
    -5.545177 -5.545177 -5.545177 -5.545177 
    -5.545177 -5.545177 -5.545177 -5.545177 
    -5.545177 -5.545177 -5.545177 -5.545177 
    -5.545177 -5.545177 -5.545177 -5.545177 
    -5.545177 -5.545177 -5.545177 -5.545177 
    -5.545177 -5.545177 -5.545177 -5.545177 
    -5.545177 -5.545177 -5.545177 -5.545177 
    -5.545177 -5.545177 -5.545177 -5.545177 
    -5.545177 -5.545177 -5.545177 -5.545177 
    -5.545177 -5.545177 -5.545177 -5.545177 
    -5.545177 -5.545177 -5.545177 -5.545177 
    -5.545177 -5.545177 -5.545177 -5.545177 
    -5.545177 -5.545177 -5.545177 -5.545177 
    -5.545177 -5.545177 -5.545177 -5.545177 
    -5.545177 -5.545177 -5.545177 -5.545177 
    -5.545177 -5.545177 -5.545177 -5.545177 
    -5.545177 -5.545177 -5.545177 -5.545177 
    -5.545177 -5.545177 -5.545177 -5.545177 
    -5.545177 -5.545177 -5.545177 -5.545177 
    -5.545177 -5.545177 -5.545177 -5.545177 
    -5.545177 -5.545177 -5.545177 -5.545177 
    -5.545177 -5.545177 -5.545177 -5.545177 
    -5.545177 -5.545177 -5.545177 -5.545177 
    -5.545177 -5.545177 -5.545177 -5.545177 
    -5.545177 -5.545177 -5.545177 -5.545177 
    -5.545177 -5.545177 -5.545177 -5.545177 
    -5.545177 -5.545177 -5.545177 -5.545177 
    -5.545177 -5.545177 -5.545177 -5.545177 
    -5.545177 -5.545177 -5.545177 -5.545177 
    -5.545177 -5.545177 -5.545177 -5.545177 
    -5.545177 -5.545177 -5.545177 -5.545177 
    -5.545177 -5.545177 -5.545177 -5.545177 
    -5.545177 -5.545177 -5.545177 -5.545177 
    -5.545177 -5.545177 -5.545177 -5.545177 
    -5.545177 -5.545177 -5.545177 -5.545177 
    -5.545177 -5.545177 -5.545177 -5.545177 
    -5.545177 -5.545177 -5.545177 -5.545177 
    -5.545177 -5.545177 -5.545177 -5.545177 
    -5.545177 -5.545177 -5.545177 -5.545177 
    -5.545177 -5.545177 -5.545177 -5.545177 
    -5.545177 -5.545177 -5.545177 -5.545177 
    -5.545177 -5.545177 -5.545177 -5.545177 
    -5.545177 -5.545177 -5.545177 -5.545177 
    -5.545177 -5.545177 -5.545177 -5.545177 
    -5.545177 -5.545177 -5.545177 -5.545177 
    -5.545177 -5.545177 -5.545177 -5.545177 
    -5.545177 -5.545177 -5.545177 -5.545177 
    -5.545177 -5.545177 -5.545177 -5.545177 
    -5.545177 -5.545177 -5.545177 -5.545177 
    -5.545177 -5.545177 -5.545177 -5.545177 
    -5.545177 -5.545177 -5.545177 -5.545177 
    -5.545177 -5.545177 -5.545177 -5.545177 
    -5.545177 -5.545177 -5.545177 -5.545177 
    -5.545177 -5.545177 -5.545177 -5.545177 
    -5.545177 -5.545177 -5.545177 -5.545177 
    -5.545177 -5.545177 -5.545177 -5.545177 
    -5.545177 -5.545177 -5.545177 -5.545177 
  720 e1_4_4_28 4 4 0 
    -5.545177 -5.545177 -5.545177 -5.545177 
    -5.545177 -5.545177 -5.545177 -5.545177 
    -5.545177 -5.545177 -5.545177 -5.545177 
    -5.545177 -5.545177 -5.545177 -5.545177 
    -5.545177 -5.545177 -5.545177 -5.545177 
    -5.545177 -5.545177 -5.545177 -5.545177 
    -5.545177 -5.545177 -5.545177 -5.545177 
    -5.545177 -5.545177 -5.545177 -5.545177 
    -5.545177 -5.545177 -5.545177 -5.545177 
    -5.545177 -5.545177 -5.545177 -5.545177 
    -5.545177 -5.545177 -5.545177 -5.545177 
    -5.545177 -5.545177 -5.545177 -5.545177 
    -5.545177 -5.545177 -5.545177 -5.545177 
    -5.545177 -5.545177 -5.545177 -5.545177 
    -5.545177 -5.545177 -5.545177 -5.545177 
    -5.545177 -5.545177 -5.545177 -5.545177 
    -5.545177 -5.545177 -5.545177 -5.545177 
    -5.545177 -5.545177 -5.545177 -5.545177 
    -5.545177 -5.545177 -5.545177 -5.545177 
    -5.545177 -5.545177 -5.545177 -5.545177 
    -5.545177 -5.545177 -5.545177 -5.545177 
    -5.545177 -5.545177 -5.545177 -5.545177 
    -5.545177 -5.545177 -5.545177 -5.545177 
    -5.545177 -5.545177 -5.545177 -5.545177 
    -5.545177 -5.545177 -5.545177 -5.545177 
    -5.545177 -5.545177 -5.545177 -5.545177 
    -5.545177 -5.545177 -5.545177 -5.545177 
    -5.545177 -5.545177 -5.545177 -5.545177 
    -5.545177 -5.545177 -5.545177 -5.545177 
    -5.545177 -5.545177 -5.545177 -5.545177 
    -5.545177 -5.545177 -5.545177 -5.545177 
    -5.545177 -5.545177 -5.545177 -5.545177 
    -5.545177 -5.545177 -5.545177 -5.545177 
    -5.545177 -5.545177 -5.545177 -5.545177 
    -5.545177 -5.545177 -5.545177 -5.545177 
    -5.545177 -5.545177 -5.545177 -5.545177 
    -5.545177 -5.545177 -5.545177 -5.545177 
    -5.545177 -5.545177 -5.545177 -5.545177 
    -5.545177 -5.545177 -5.545177 -5.545177 
    -5.545177 -5.545177 -5.545177 -5.545177 
    -5.545177 -5.545177 -5.545177 -5.545177 
    -5.545177 -5.545177 -5.545177 -5.545177 
    -5.545177 -5.545177 -5.545177 -5.545177 
    -5.545177 -5.545177 -5.545177 -5.545177 
    -5.545177 -5.545177 -5.545177 -5.545177 
    -5.545177 -5.545177 -5.545177 -5.545177 
    -5.545177 -5.545177 -5.545177 -5.545177 
    -5.545177 -5.545177 -5.545177 -5.545177 
    -5.545177 -5.545177 -5.545177 -5.545177 
    -5.545177 -5.545177 -5.545177 -5.545177 
    -5.545177 -5.545177 -5.545177 -5.545177 
    -5.545177 -5.545177 -5.545177 -5.545177 
    -5.545177 -5.545177 -5.545177 -5.545177 
    -5.545177 -5.545177 -5.545177 -5.545177 
    -5.545177 -5.545177 -5.545177 -5.545177 
    -5.545177 -5.545177 -5.545177 -5.545177 
    -5.545177 -5.545177 -5.545177 -5.545177 
    -5.545177 -5.545177 -5.545177 -5.545177 
    -5.545177 -5.545177 -5.545177 -5.545177 
    -5.545177 -5.545177 -5.545177 -5.545177 
    -5.545177 -5.545177 -5.545177 -5.545177 
    -5.545177 -5.545177 -5.545177 -5.545177 
    -5.545177 -5.545177 -5.545177 -5.545177 
    -5.545177 -5.545177 -5.545177 -5.545177 
  721 e1_4_4_29 4 4 0 
    -5.545177 -5.545177 -5.545177 -5.545177 
    -5.545177 -5.545177 -5.545177 -5.545177 
    -5.545177 -5.545177 -5.545177 -5.545177 
    -5.545177 -5.545177 -5.545177 -5.545177 
    -5.545177 -5.545177 -5.545177 -5.545177 
    -5.545177 -5.545177 -5.545177 -5.545177 
    -5.545177 -5.545177 -5.545177 -5.545177 
    -5.545177 -5.545177 -5.545177 -5.545177 
    -5.545177 -5.545177 -5.545177 -5.545177 
    -5.545177 -5.545177 -5.545177 -5.545177 
    -5.545177 -5.545177 -5.545177 -5.545177 
    -5.545177 -5.545177 -5.545177 -5.545177 
    -5.545177 -5.545177 -5.545177 -5.545177 
    -5.545177 -5.545177 -5.545177 -5.545177 
    -5.545177 -5.545177 -5.545177 -5.545177 
    -5.545177 -5.545177 -5.545177 -5.545177 
    -5.545177 -5.545177 -5.545177 -5.545177 
    -5.545177 -5.545177 -5.545177 -5.545177 
    -5.545177 -5.545177 -5.545177 -5.545177 
    -5.545177 -5.545177 -5.545177 -5.545177 
    -5.545177 -5.545177 -5.545177 -5.545177 
    -5.545177 -5.545177 -5.545177 -5.545177 
    -5.545177 -5.545177 -5.545177 -5.545177 
    -5.545177 -5.545177 -5.545177 -5.545177 
    -5.545177 -5.545177 -5.545177 -5.545177 
    -5.545177 -5.545177 -5.545177 -5.545177 
    -5.545177 -5.545177 -5.545177 -5.545177 
    -5.545177 -5.545177 -5.545177 -5.545177 
    -5.545177 -5.545177 -5.545177 -5.545177 
    -5.545177 -5.545177 -5.545177 -5.545177 
    -5.545177 -5.545177 -5.545177 -5.545177 
    -5.545177 -5.545177 -5.545177 -5.545177 
    -5.545177 -5.545177 -5.545177 -5.545177 
    -5.545177 -5.545177 -5.545177 -5.545177 
    -5.545177 -5.545177 -5.545177 -5.545177 
    -5.545177 -5.545177 -5.545177 -5.545177 
    -5.545177 -5.545177 -5.545177 -5.545177 
    -5.545177 -5.545177 -5.545177 -5.545177 
    -5.545177 -5.545177 -5.545177 -5.545177 
    -5.545177 -5.545177 -5.545177 -5.545177 
    -5.545177 -5.545177 -5.545177 -5.545177 
    -5.545177 -5.545177 -5.545177 -5.545177 
    -5.545177 -5.545177 -5.545177 -5.545177 
    -5.545177 -5.545177 -5.545177 -5.545177 
    -5.545177 -5.545177 -5.545177 -5.545177 
    -5.545177 -5.545177 -5.545177 -5.545177 
    -5.545177 -5.545177 -5.545177 -5.545177 
    -5.545177 -5.545177 -5.545177 -5.545177 
    -5.545177 -5.545177 -5.545177 -5.545177 
    -5.545177 -5.545177 -5.545177 -5.545177 
    -5.545177 -5.545177 -5.545177 -5.545177 
    -5.545177 -5.545177 -5.545177 -5.545177 
    -5.545177 -5.545177 -5.545177 -5.545177 
    -5.545177 -5.545177 -5.545177 -5.545177 
    -5.545177 -5.545177 -5.545177 -5.545177 
    -5.545177 -5.545177 -5.545177 -5.545177 
    -5.545177 -5.545177 -5.545177 -5.545177 
    -5.545177 -5.545177 -5.545177 -5.545177 
    -5.545177 -5.545177 -5.545177 -5.545177 
    -5.545177 -5.545177 -5.545177 -5.545177 
    -5.545177 -5.545177 -5.545177 -5.545177 
    -5.545177 -5.545177 -5.545177 -5.545177 
    -5.545177 -5.545177 -5.545177 -5.545177 
    -5.545177 -5.545177 -5.545177 -5.545177 
  722 e1_4_4_30 4 4 0 
    -5.545177 -5.545177 -5.545177 -5.545177 
    -5.545177 -5.545177 -5.545177 -5.545177 
    -5.545177 -5.545177 -5.545177 -5.545177 
    -5.545177 -5.545177 -5.545177 -5.545177 
    -5.545177 -5.545177 -5.545177 -5.545177 
    -5.545177 -5.545177 -5.545177 -5.545177 
    -5.545177 -5.545177 -5.545177 -5.545177 
    -5.545177 -5.545177 -5.545177 -5.545177 
    -5.545177 -5.545177 -5.545177 -5.545177 
    -5.545177 -5.545177 -5.545177 -5.545177 
    -5.545177 -5.545177 -5.545177 -5.545177 
    -5.545177 -5.545177 -5.545177 -5.545177 
    -5.545177 -5.545177 -5.545177 -5.545177 
    -5.545177 -5.545177 -5.545177 -5.545177 
    -5.545177 -5.545177 -5.545177 -5.545177 
    -5.545177 -5.545177 -5.545177 -5.545177 
    -5.545177 -5.545177 -5.545177 -5.545177 
    -5.545177 -5.545177 -5.545177 -5.545177 
    -5.545177 -5.545177 -5.545177 -5.545177 
    -5.545177 -5.545177 -5.545177 -5.545177 
    -5.545177 -5.545177 -5.545177 -5.545177 
    -5.545177 -5.545177 -5.545177 -5.545177 
    -5.545177 -5.545177 -5.545177 -5.545177 
    -5.545177 -5.545177 -5.545177 -5.545177 
    -5.545177 -5.545177 -5.545177 -5.545177 
    -5.545177 -5.545177 -5.545177 -5.545177 
    -5.545177 -5.545177 -5.545177 -5.545177 
    -5.545177 -5.545177 -5.545177 -5.545177 
    -5.545177 -5.545177 -5.545177 -5.545177 
    -5.545177 -5.545177 -5.545177 -5.545177 
    -5.545177 -5.545177 -5.545177 -5.545177 
    -5.545177 -5.545177 -5.545177 -5.545177 
    -5.545177 -5.545177 -5.545177 -5.545177 
    -5.545177 -5.545177 -5.545177 -5.545177 
    -5.545177 -5.545177 -5.545177 -5.545177 
    -5.545177 -5.545177 -5.545177 -5.545177 
    -5.545177 -5.545177 -5.545177 -5.545177 
    -5.545177 -5.545177 -5.545177 -5.545177 
    -5.545177 -5.545177 -5.545177 -5.545177 
    -5.545177 -5.545177 -5.545177 -5.545177 
    -5.545177 -5.545177 -5.545177 -5.545177 
    -5.545177 -5.545177 -5.545177 -5.545177 
    -5.545177 -5.545177 -5.545177 -5.545177 
    -5.545177 -5.545177 -5.545177 -5.545177 
    -5.545177 -5.545177 -5.545177 -5.545177 
    -5.545177 -5.545177 -5.545177 -5.545177 
    -5.545177 -5.545177 -5.545177 -5.545177 
    -5.545177 -5.545177 -5.545177 -5.545177 
    -5.545177 -5.545177 -5.545177 -5.545177 
    -5.545177 -5.545177 -5.545177 -5.545177 
    -5.545177 -5.545177 -5.545177 -5.545177 
    -5.545177 -5.545177 -5.545177 -5.545177 
    -5.545177 -5.545177 -5.545177 -5.545177 
    -5.545177 -5.545177 -5.545177 -5.545177 
    -5.545177 -5.545177 -5.545177 -5.545177 
    -5.545177 -5.545177 -5.545177 -5.545177 
    -5.545177 -5.545177 -5.545177 -5.545177 
    -5.545177 -5.545177 -5.545177 -5.545177 
    -5.545177 -5.545177 -5.545177 -5.545177 
    -5.545177 -5.545177 -5.545177 -5.545177 
    -5.545177 -5.545177 -5.545177 -5.545177 
    -5.545177 -5.545177 -5.545177 -5.545177 
    -5.545177 -5.545177 -5.545177 -5.545177 
    -5.545177 -5.545177 -5.545177 -5.545177 
  723 e1_4_4_31 4 4 0 
    -5.545177 -5.545177 -5.545177 -5.545177 
    -5.545177 -5.545177 -5.545177 -5.545177 
    -5.545177 -5.545177 -5.545177 -5.545177 
    -5.545177 -5.545177 -5.545177 -5.545177 
    -5.545177 -5.545177 -5.545177 -5.545177 
    -5.545177 -5.545177 -5.545177 -5.545177 
    -5.545177 -5.545177 -5.545177 -5.545177 
    -5.545177 -5.545177 -5.545177 -5.545177 
    -5.545177 -5.545177 -5.545177 -5.545177 
    -5.545177 -5.545177 -5.545177 -5.545177 
    -5.545177 -5.545177 -5.545177 -5.545177 
    -5.545177 -5.545177 -5.545177 -5.545177 
    -5.545177 -5.545177 -5.545177 -5.545177 
    -5.545177 -5.545177 -5.545177 -5.545177 
    -5.545177 -5.545177 -5.545177 -5.545177 
    -5.545177 -5.545177 -5.545177 -5.545177 
    -5.545177 -5.545177 -5.545177 -5.545177 
    -5.545177 -5.545177 -5.545177 -5.545177 
    -5.545177 -5.545177 -5.545177 -5.545177 
    -5.545177 -5.545177 -5.545177 -5.545177 
    -5.545177 -5.545177 -5.545177 -5.545177 
    -5.545177 -5.545177 -5.545177 -5.545177 
    -5.545177 -5.545177 -5.545177 -5.545177 
    -5.545177 -5.545177 -5.545177 -5.545177 
    -5.545177 -5.545177 -5.545177 -5.545177 
    -5.545177 -5.545177 -5.545177 -5.545177 
    -5.545177 -5.545177 -5.545177 -5.545177 
    -5.545177 -5.545177 -5.545177 -5.545177 
    -5.545177 -5.545177 -5.545177 -5.545177 
    -5.545177 -5.545177 -5.545177 -5.545177 
    -5.545177 -5.545177 -5.545177 -5.545177 
    -5.545177 -5.545177 -5.545177 -5.545177 
    -5.545177 -5.545177 -5.545177 -5.545177 
    -5.545177 -5.545177 -5.545177 -5.545177 
    -5.545177 -5.545177 -5.545177 -5.545177 
    -5.545177 -5.545177 -5.545177 -5.545177 
    -5.545177 -5.545177 -5.545177 -5.545177 
    -5.545177 -5.545177 -5.545177 -5.545177 
    -5.545177 -5.545177 -5.545177 -5.545177 
    -5.545177 -5.545177 -5.545177 -5.545177 
    -5.545177 -5.545177 -5.545177 -5.545177 
    -5.545177 -5.545177 -5.545177 -5.545177 
    -5.545177 -5.545177 -5.545177 -5.545177 
    -5.545177 -5.545177 -5.545177 -5.545177 
    -5.545177 -5.545177 -5.545177 -5.545177 
    -5.545177 -5.545177 -5.545177 -5.545177 
    -5.545177 -5.545177 -5.545177 -5.545177 
    -5.545177 -5.545177 -5.545177 -5.545177 
    -5.545177 -5.545177 -5.545177 -5.545177 
    -5.545177 -5.545177 -5.545177 -5.545177 
    -5.545177 -5.545177 -5.545177 -5.545177 
    -5.545177 -5.545177 -5.545177 -5.545177 
    -5.545177 -5.545177 -5.545177 -5.545177 
    -5.545177 -5.545177 -5.545177 -5.545177 
    -5.545177 -5.545177 -5.545177 -5.545177 
    -5.545177 -5.545177 -5.545177 -5.545177 
    -5.545177 -5.545177 -5.545177 -5.545177 
    -5.545177 -5.545177 -5.545177 -5.545177 
    -5.545177 -5.545177 -5.545177 -5.545177 
    -5.545177 -5.545177 -5.545177 -5.545177 
    -5.545177 -5.545177 -5.545177 -5.545177 
    -5.545177 -5.545177 -5.545177 -5.545177 
    -5.545177 -5.545177 -5.545177 -5.545177 
    -5.545177 -5.545177 -5.545177 -5.545177 
  724 e1_4_4_32 4 4 0 
    -5.545177 -5.545177 -5.545177 -5.545177 
    -5.545177 -5.545177 -5.545177 -5.545177 
    -5.545177 -5.545177 -5.545177 -5.545177 
    -5.545177 -5.545177 -5.545177 -5.545177 
    -5.545177 -5.545177 -5.545177 -5.545177 
    -5.545177 -5.545177 -5.545177 -5.545177 
    -5.545177 -5.545177 -5.545177 -5.545177 
    -5.545177 -5.545177 -5.545177 -5.545177 
    -5.545177 -5.545177 -5.545177 -5.545177 
    -5.545177 -5.545177 -5.545177 -5.545177 
    -5.545177 -5.545177 -5.545177 -5.545177 
    -5.545177 -5.545177 -5.545177 -5.545177 
    -5.545177 -5.545177 -5.545177 -5.545177 
    -5.545177 -5.545177 -5.545177 -5.545177 
    -5.545177 -5.545177 -5.545177 -5.545177 
    -5.545177 -5.545177 -5.545177 -5.545177 
    -5.545177 -5.545177 -5.545177 -5.545177 
    -5.545177 -5.545177 -5.545177 -5.545177 
    -5.545177 -5.545177 -5.545177 -5.545177 
    -5.545177 -5.545177 -5.545177 -5.545177 
    -5.545177 -5.545177 -5.545177 -5.545177 
    -5.545177 -5.545177 -5.545177 -5.545177 
    -5.545177 -5.545177 -5.545177 -5.545177 
    -5.545177 -5.545177 -5.545177 -5.545177 
    -5.545177 -5.545177 -5.545177 -5.545177 
    -5.545177 -5.545177 -5.545177 -5.545177 
    -5.545177 -5.545177 -5.545177 -5.545177 
    -5.545177 -5.545177 -5.545177 -5.545177 
    -5.545177 -5.545177 -5.545177 -5.545177 
    -5.545177 -5.545177 -5.545177 -5.545177 
    -5.545177 -5.545177 -5.545177 -5.545177 
    -5.545177 -5.545177 -5.545177 -5.545177 
    -5.545177 -5.545177 -5.545177 -5.545177 
    -5.545177 -5.545177 -5.545177 -5.545177 
    -5.545177 -5.545177 -5.545177 -5.545177 
    -5.545177 -5.545177 -5.545177 -5.545177 
    -5.545177 -5.545177 -5.545177 -5.545177 
    -5.545177 -5.545177 -5.545177 -5.545177 
    -5.545177 -5.545177 -5.545177 -5.545177 
    -5.545177 -5.545177 -5.545177 -5.545177 
    -5.545177 -5.545177 -5.545177 -5.545177 
    -5.545177 -5.545177 -5.545177 -5.545177 
    -5.545177 -5.545177 -5.545177 -5.545177 
    -5.545177 -5.545177 -5.545177 -5.545177 
    -5.545177 -5.545177 -5.545177 -5.545177 
    -5.545177 -5.545177 -5.545177 -5.545177 
    -5.545177 -5.545177 -5.545177 -5.545177 
    -5.545177 -5.545177 -5.545177 -5.545177 
    -5.545177 -5.545177 -5.545177 -5.545177 
    -5.545177 -5.545177 -5.545177 -5.545177 
    -5.545177 -5.545177 -5.545177 -5.545177 
    -5.545177 -5.545177 -5.545177 -5.545177 
    -5.545177 -5.545177 -5.545177 -5.545177 
    -5.545177 -5.545177 -5.545177 -5.545177 
    -5.545177 -5.545177 -5.545177 -5.545177 
    -5.545177 -5.545177 -5.545177 -5.545177 
    -5.545177 -5.545177 -5.545177 -5.545177 
    -5.545177 -5.545177 -5.545177 -5.545177 
    -5.545177 -5.545177 -5.545177 -5.545177 
    -5.545177 -5.545177 -5.545177 -5.545177 
    -5.545177 -5.545177 -5.545177 -5.545177 
    -5.545177 -5.545177 -5.545177 -5.545177 
    -5.545177 -5.545177 -5.545177 -5.545177 
    -5.545177 -5.545177 -5.545177 -5.545177 
  725 e1_4_4_33 4 4 0 
    -5.545177 -5.545177 -5.545177 -5.545177 
    -5.545177 -5.545177 -5.545177 -5.545177 
    -5.545177 -5.545177 -5.545177 -5.545177 
    -5.545177 -5.545177 -5.545177 -5.545177 
    -5.545177 -5.545177 -5.545177 -5.545177 
    -5.545177 -5.545177 -5.545177 -5.545177 
    -5.545177 -5.545177 -5.545177 -5.545177 
    -5.545177 -5.545177 -5.545177 -5.545177 
    -5.545177 -5.545177 -5.545177 -5.545177 
    -5.545177 -5.545177 -5.545177 -5.545177 
    -5.545177 -5.545177 -5.545177 -5.545177 
    -5.545177 -5.545177 -5.545177 -5.545177 
    -5.545177 -5.545177 -5.545177 -5.545177 
    -5.545177 -5.545177 -5.545177 -5.545177 
    -5.545177 -5.545177 -5.545177 -5.545177 
    -5.545177 -5.545177 -5.545177 -5.545177 
    -5.545177 -5.545177 -5.545177 -5.545177 
    -5.545177 -5.545177 -5.545177 -5.545177 
    -5.545177 -5.545177 -5.545177 -5.545177 
    -5.545177 -5.545177 -5.545177 -5.545177 
    -5.545177 -5.545177 -5.545177 -5.545177 
    -5.545177 -5.545177 -5.545177 -5.545177 
    -5.545177 -5.545177 -5.545177 -5.545177 
    -5.545177 -5.545177 -5.545177 -5.545177 
    -5.545177 -5.545177 -5.545177 -5.545177 
    -5.545177 -5.545177 -5.545177 -5.545177 
    -5.545177 -5.545177 -5.545177 -5.545177 
    -5.545177 -5.545177 -5.545177 -5.545177 
    -5.545177 -5.545177 -5.545177 -5.545177 
    -5.545177 -5.545177 -5.545177 -5.545177 
    -5.545177 -5.545177 -5.545177 -5.545177 
    -5.545177 -5.545177 -5.545177 -5.545177 
    -5.545177 -5.545177 -5.545177 -5.545177 
    -5.545177 -5.545177 -5.545177 -5.545177 
    -5.545177 -5.545177 -5.545177 -5.545177 
    -5.545177 -5.545177 -5.545177 -5.545177 
    -5.545177 -5.545177 -5.545177 -5.545177 
    -5.545177 -5.545177 -5.545177 -5.545177 
    -5.545177 -5.545177 -5.545177 -5.545177 
    -5.545177 -5.545177 -5.545177 -5.545177 
    -5.545177 -5.545177 -5.545177 -5.545177 
    -5.545177 -5.545177 -5.545177 -5.545177 
    -5.545177 -5.545177 -5.545177 -5.545177 
    -5.545177 -5.545177 -5.545177 -5.545177 
    -5.545177 -5.545177 -5.545177 -5.545177 
    -5.545177 -5.545177 -5.545177 -5.545177 
    -5.545177 -5.545177 -5.545177 -5.545177 
    -5.545177 -5.545177 -5.545177 -5.545177 
    -5.545177 -5.545177 -5.545177 -5.545177 
    -5.545177 -5.545177 -5.545177 -5.545177 
    -5.545177 -5.545177 -5.545177 -5.545177 
    -5.545177 -5.545177 -5.545177 -5.545177 
    -5.545177 -5.545177 -5.545177 -5.545177 
    -5.545177 -5.545177 -5.545177 -5.545177 
    -5.545177 -5.545177 -5.545177 -5.545177 
    -5.545177 -5.545177 -5.545177 -5.545177 
    -5.545177 -5.545177 -5.545177 -5.545177 
    -5.545177 -5.545177 -5.545177 -5.545177 
    -5.545177 -5.545177 -5.545177 -5.545177 
    -5.545177 -5.545177 -5.545177 -5.545177 
    -5.545177 -5.545177 -5.545177 -5.545177 
    -5.545177 -5.545177 -5.545177 -5.545177 
    -5.545177 -5.545177 -5.545177 -5.545177 
    -5.545177 -5.545177 -5.545177 -5.545177 
  726 e1_4_4_34 4 4 0 
    -5.545177 -5.545177 -5.545177 -5.545177 
    -5.545177 -5.545177 -5.545177 -5.545177 
    -5.545177 -5.545177 -5.545177 -5.545177 
    -5.545177 -5.545177 -5.545177 -5.545177 
    -5.545177 -5.545177 -5.545177 -5.545177 
    -5.545177 -5.545177 -5.545177 -5.545177 
    -5.545177 -5.545177 -5.545177 -5.545177 
    -5.545177 -5.545177 -5.545177 -5.545177 
    -5.545177 -5.545177 -5.545177 -5.545177 
    -5.545177 -5.545177 -5.545177 -5.545177 
    -5.545177 -5.545177 -5.545177 -5.545177 
    -5.545177 -5.545177 -5.545177 -5.545177 
    -5.545177 -5.545177 -5.545177 -5.545177 
    -5.545177 -5.545177 -5.545177 -5.545177 
    -5.545177 -5.545177 -5.545177 -5.545177 
    -5.545177 -5.545177 -5.545177 -5.545177 
    -5.545177 -5.545177 -5.545177 -5.545177 
    -5.545177 -5.545177 -5.545177 -5.545177 
    -5.545177 -5.545177 -5.545177 -5.545177 
    -5.545177 -5.545177 -5.545177 -5.545177 
    -5.545177 -5.545177 -5.545177 -5.545177 
    -5.545177 -5.545177 -5.545177 -5.545177 
    -5.545177 -5.545177 -5.545177 -5.545177 
    -5.545177 -5.545177 -5.545177 -5.545177 
    -5.545177 -5.545177 -5.545177 -5.545177 
    -5.545177 -5.545177 -5.545177 -5.545177 
    -5.545177 -5.545177 -5.545177 -5.545177 
    -5.545177 -5.545177 -5.545177 -5.545177 
    -5.545177 -5.545177 -5.545177 -5.545177 
    -5.545177 -5.545177 -5.545177 -5.545177 
    -5.545177 -5.545177 -5.545177 -5.545177 
    -5.545177 -5.545177 -5.545177 -5.545177 
    -5.545177 -5.545177 -5.545177 -5.545177 
    -5.545177 -5.545177 -5.545177 -5.545177 
    -5.545177 -5.545177 -5.545177 -5.545177 
    -5.545177 -5.545177 -5.545177 -5.545177 
    -5.545177 -5.545177 -5.545177 -5.545177 
    -5.545177 -5.545177 -5.545177 -5.545177 
    -5.545177 -5.545177 -5.545177 -5.545177 
    -5.545177 -5.545177 -5.545177 -5.545177 
    -5.545177 -5.545177 -5.545177 -5.545177 
    -5.545177 -5.545177 -5.545177 -5.545177 
    -5.545177 -5.545177 -5.545177 -5.545177 
    -5.545177 -5.545177 -5.545177 -5.545177 
    -5.545177 -5.545177 -5.545177 -5.545177 
    -5.545177 -5.545177 -5.545177 -5.545177 
    -5.545177 -5.545177 -5.545177 -5.545177 
    -5.545177 -5.545177 -5.545177 -5.545177 
    -5.545177 -5.545177 -5.545177 -5.545177 
    -5.545177 -5.545177 -5.545177 -5.545177 
    -5.545177 -5.545177 -5.545177 -5.545177 
    -5.545177 -5.545177 -5.545177 -5.545177 
    -5.545177 -5.545177 -5.545177 -5.545177 
    -5.545177 -5.545177 -5.545177 -5.545177 
    -5.545177 -5.545177 -5.545177 -5.545177 
    -5.545177 -5.545177 -5.545177 -5.545177 
    -5.545177 -5.545177 -5.545177 -5.545177 
    -5.545177 -5.545177 -5.545177 -5.545177 
    -5.545177 -5.545177 -5.545177 -5.545177 
    -5.545177 -5.545177 -5.545177 -5.545177 
    -5.545177 -5.545177 -5.545177 -5.545177 
    -5.545177 -5.545177 -5.545177 -5.545177 
    -5.545177 -5.545177 -5.545177 -5.545177 
    -5.545177 -5.545177 -5.545177 -5.545177 
  727 e1_4_4_35 4 4 0 
    -5.545177 -5.545177 -5.545177 -5.545177 
    -5.545177 -5.545177 -5.545177 -5.545177 
    -5.545177 -5.545177 -5.545177 -5.545177 
    -5.545177 -5.545177 -5.545177 -5.545177 
    -5.545177 -5.545177 -5.545177 -5.545177 
    -5.545177 -5.545177 -5.545177 -5.545177 
    -5.545177 -5.545177 -5.545177 -5.545177 
    -5.545177 -5.545177 -5.545177 -5.545177 
    -5.545177 -5.545177 -5.545177 -5.545177 
    -5.545177 -5.545177 -5.545177 -5.545177 
    -5.545177 -5.545177 -5.545177 -5.545177 
    -5.545177 -5.545177 -5.545177 -5.545177 
    -5.545177 -5.545177 -5.545177 -5.545177 
    -5.545177 -5.545177 -5.545177 -5.545177 
    -5.545177 -5.545177 -5.545177 -5.545177 
    -5.545177 -5.545177 -5.545177 -5.545177 
    -5.545177 -5.545177 -5.545177 -5.545177 
    -5.545177 -5.545177 -5.545177 -5.545177 
    -5.545177 -5.545177 -5.545177 -5.545177 
    -5.545177 -5.545177 -5.545177 -5.545177 
    -5.545177 -5.545177 -5.545177 -5.545177 
    -5.545177 -5.545177 -5.545177 -5.545177 
    -5.545177 -5.545177 -5.545177 -5.545177 
    -5.545177 -5.545177 -5.545177 -5.545177 
    -5.545177 -5.545177 -5.545177 -5.545177 
    -5.545177 -5.545177 -5.545177 -5.545177 
    -5.545177 -5.545177 -5.545177 -5.545177 
    -5.545177 -5.545177 -5.545177 -5.545177 
    -5.545177 -5.545177 -5.545177 -5.545177 
    -5.545177 -5.545177 -5.545177 -5.545177 
    -5.545177 -5.545177 -5.545177 -5.545177 
    -5.545177 -5.545177 -5.545177 -5.545177 
    -5.545177 -5.545177 -5.545177 -5.545177 
    -5.545177 -5.545177 -5.545177 -5.545177 
    -5.545177 -5.545177 -5.545177 -5.545177 
    -5.545177 -5.545177 -5.545177 -5.545177 
    -5.545177 -5.545177 -5.545177 -5.545177 
    -5.545177 -5.545177 -5.545177 -5.545177 
    -5.545177 -5.545177 -5.545177 -5.545177 
    -5.545177 -5.545177 -5.545177 -5.545177 
    -5.545177 -5.545177 -5.545177 -5.545177 
    -5.545177 -5.545177 -5.545177 -5.545177 
    -5.545177 -5.545177 -5.545177 -5.545177 
    -5.545177 -5.545177 -5.545177 -5.545177 
    -5.545177 -5.545177 -5.545177 -5.545177 
    -5.545177 -5.545177 -5.545177 -5.545177 
    -5.545177 -5.545177 -5.545177 -5.545177 
    -5.545177 -5.545177 -5.545177 -5.545177 
    -5.545177 -5.545177 -5.545177 -5.545177 
    -5.545177 -5.545177 -5.545177 -5.545177 
    -5.545177 -5.545177 -5.545177 -5.545177 
    -5.545177 -5.545177 -5.545177 -5.545177 
    -5.545177 -5.545177 -5.545177 -5.545177 
    -5.545177 -5.545177 -5.545177 -5.545177 
    -5.545177 -5.545177 -5.545177 -5.545177 
    -5.545177 -5.545177 -5.545177 -5.545177 
    -5.545177 -5.545177 -5.545177 -5.545177 
    -5.545177 -5.545177 -5.545177 -5.545177 
    -5.545177 -5.545177 -5.545177 -5.545177 
    -5.545177 -5.545177 -5.545177 -5.545177 
    -5.545177 -5.545177 -5.545177 -5.545177 
    -5.545177 -5.545177 -5.545177 -5.545177 
    -5.545177 -5.545177 -5.545177 -5.545177 
    -5.545177 -5.545177 -5.545177 -5.545177 
  728 e1_4_4_36 4 4 0 
    -5.545177 -5.545177 -5.545177 -5.545177 
    -5.545177 -5.545177 -5.545177 -5.545177 
    -5.545177 -5.545177 -5.545177 -5.545177 
    -5.545177 -5.545177 -5.545177 -5.545177 
    -5.545177 -5.545177 -5.545177 -5.545177 
    -5.545177 -5.545177 -5.545177 -5.545177 
    -5.545177 -5.545177 -5.545177 -5.545177 
    -5.545177 -5.545177 -5.545177 -5.545177 
    -5.545177 -5.545177 -5.545177 -5.545177 
    -5.545177 -5.545177 -5.545177 -5.545177 
    -5.545177 -5.545177 -5.545177 -5.545177 
    -5.545177 -5.545177 -5.545177 -5.545177 
    -5.545177 -5.545177 -5.545177 -5.545177 
    -5.545177 -5.545177 -5.545177 -5.545177 
    -5.545177 -5.545177 -5.545177 -5.545177 
    -5.545177 -5.545177 -5.545177 -5.545177 
    -5.545177 -5.545177 -5.545177 -5.545177 
    -5.545177 -5.545177 -5.545177 -5.545177 
    -5.545177 -5.545177 -5.545177 -5.545177 
    -5.545177 -5.545177 -5.545177 -5.545177 
    -5.545177 -5.545177 -5.545177 -5.545177 
    -5.545177 -5.545177 -5.545177 -5.545177 
    -5.545177 -5.545177 -5.545177 -5.545177 
    -5.545177 -5.545177 -5.545177 -5.545177 
    -5.545177 -5.545177 -5.545177 -5.545177 
    -5.545177 -5.545177 -5.545177 -5.545177 
    -5.545177 -5.545177 -5.545177 -5.545177 
    -5.545177 -5.545177 -5.545177 -5.545177 
    -5.545177 -5.545177 -5.545177 -5.545177 
    -5.545177 -5.545177 -5.545177 -5.545177 
    -5.545177 -5.545177 -5.545177 -5.545177 
    -5.545177 -5.545177 -5.545177 -5.545177 
    -5.545177 -5.545177 -5.545177 -5.545177 
    -5.545177 -5.545177 -5.545177 -5.545177 
    -5.545177 -5.545177 -5.545177 -5.545177 
    -5.545177 -5.545177 -5.545177 -5.545177 
    -5.545177 -5.545177 -5.545177 -5.545177 
    -5.545177 -5.545177 -5.545177 -5.545177 
    -5.545177 -5.545177 -5.545177 -5.545177 
    -5.545177 -5.545177 -5.545177 -5.545177 
    -5.545177 -5.545177 -5.545177 -5.545177 
    -5.545177 -5.545177 -5.545177 -5.545177 
    -5.545177 -5.545177 -5.545177 -5.545177 
    -5.545177 -5.545177 -5.545177 -5.545177 
    -5.545177 -5.545177 -5.545177 -5.545177 
    -5.545177 -5.545177 -5.545177 -5.545177 
    -5.545177 -5.545177 -5.545177 -5.545177 
    -5.545177 -5.545177 -5.545177 -5.545177 
    -5.545177 -5.545177 -5.545177 -5.545177 
    -5.545177 -5.545177 -5.545177 -5.545177 
    -5.545177 -5.545177 -5.545177 -5.545177 
    -5.545177 -5.545177 -5.545177 -5.545177 
    -5.545177 -5.545177 -5.545177 -5.545177 
    -5.545177 -5.545177 -5.545177 -5.545177 
    -5.545177 -5.545177 -5.545177 -5.545177 
    -5.545177 -5.545177 -5.545177 -5.545177 
    -5.545177 -5.545177 -5.545177 -5.545177 
    -5.545177 -5.545177 -5.545177 -5.545177 
    -5.545177 -5.545177 -5.545177 -5.545177 
    -5.545177 -5.545177 -5.545177 -5.545177 
    -5.545177 -5.545177 -5.545177 -5.545177 
    -5.545177 -5.545177 -5.545177 -5.545177 
    -5.545177 -5.545177 -5.545177 -5.545177 
    -5.545177 -5.545177 -5.545177 -5.545177 
  729 e1_4_4_37 4 4 0 
    -5.545177 -5.545177 -5.545177 -5.545177 
    -5.545177 -5.545177 -5.545177 -5.545177 
    -5.545177 -5.545177 -5.545177 -5.545177 
    -5.545177 -5.545177 -5.545177 -5.545177 
    -5.545177 -5.545177 -5.545177 -5.545177 
    -5.545177 -5.545177 -5.545177 -5.545177 
    -5.545177 -5.545177 -5.545177 -5.545177 
    -5.545177 -5.545177 -5.545177 -5.545177 
    -5.545177 -5.545177 -5.545177 -5.545177 
    -5.545177 -5.545177 -5.545177 -5.545177 
    -5.545177 -5.545177 -5.545177 -5.545177 
    -5.545177 -5.545177 -5.545177 -5.545177 
    -5.545177 -5.545177 -5.545177 -5.545177 
    -5.545177 -5.545177 -5.545177 -5.545177 
    -5.545177 -5.545177 -5.545177 -5.545177 
    -5.545177 -5.545177 -5.545177 -5.545177 
    -5.545177 -5.545177 -5.545177 -5.545177 
    -5.545177 -5.545177 -5.545177 -5.545177 
    -5.545177 -5.545177 -5.545177 -5.545177 
    -5.545177 -5.545177 -5.545177 -5.545177 
    -5.545177 -5.545177 -5.545177 -5.545177 
    -5.545177 -5.545177 -5.545177 -5.545177 
    -5.545177 -5.545177 -5.545177 -5.545177 
    -5.545177 -5.545177 -5.545177 -5.545177 
    -5.545177 -5.545177 -5.545177 -5.545177 
    -5.545177 -5.545177 -5.545177 -5.545177 
    -5.545177 -5.545177 -5.545177 -5.545177 
    -5.545177 -5.545177 -5.545177 -5.545177 
    -5.545177 -5.545177 -5.545177 -5.545177 
    -5.545177 -5.545177 -5.545177 -5.545177 
    -5.545177 -5.545177 -5.545177 -5.545177 
    -5.545177 -5.545177 -5.545177 -5.545177 
    -5.545177 -5.545177 -5.545177 -5.545177 
    -5.545177 -5.545177 -5.545177 -5.545177 
    -5.545177 -5.545177 -5.545177 -5.545177 
    -5.545177 -5.545177 -5.545177 -5.545177 
    -5.545177 -5.545177 -5.545177 -5.545177 
    -5.545177 -5.545177 -5.545177 -5.545177 
    -5.545177 -5.545177 -5.545177 -5.545177 
    -5.545177 -5.545177 -5.545177 -5.545177 
    -5.545177 -5.545177 -5.545177 -5.545177 
    -5.545177 -5.545177 -5.545177 -5.545177 
    -5.545177 -5.545177 -5.545177 -5.545177 
    -5.545177 -5.545177 -5.545177 -5.545177 
    -5.545177 -5.545177 -5.545177 -5.545177 
    -5.545177 -5.545177 -5.545177 -5.545177 
    -5.545177 -5.545177 -5.545177 -5.545177 
    -5.545177 -5.545177 -5.545177 -5.545177 
    -5.545177 -5.545177 -5.545177 -5.545177 
    -5.545177 -5.545177 -5.545177 -5.545177 
    -5.545177 -5.545177 -5.545177 -5.545177 
    -5.545177 -5.545177 -5.545177 -5.545177 
    -5.545177 -5.545177 -5.545177 -5.545177 
    -5.545177 -5.545177 -5.545177 -5.545177 
    -5.545177 -5.545177 -5.545177 -5.545177 
    -5.545177 -5.545177 -5.545177 -5.545177 
    -5.545177 -5.545177 -5.545177 -5.545177 
    -5.545177 -5.545177 -5.545177 -5.545177 
    -5.545177 -5.545177 -5.545177 -5.545177 
    -5.545177 -5.545177 -5.545177 -5.545177 
    -5.545177 -5.545177 -5.545177 -5.545177 
    -5.545177 -5.545177 -5.545177 -5.545177 
    -5.545177 -5.545177 -5.545177 -5.545177 
    -5.545177 -5.545177 -5.545177 -5.545177 
  730 e1_4_4_38 4 4 0 
    -5.545177 -5.545177 -5.545177 -5.545177 
    -5.545177 -5.545177 -5.545177 -5.545177 
    -5.545177 -5.545177 -5.545177 -5.545177 
    -5.545177 -5.545177 -5.545177 -5.545177 
    -5.545177 -5.545177 -5.545177 -5.545177 
    -5.545177 -5.545177 -5.545177 -5.545177 
    -5.545177 -5.545177 -5.545177 -5.545177 
    -5.545177 -5.545177 -5.545177 -5.545177 
    -5.545177 -5.545177 -5.545177 -5.545177 
    -5.545177 -5.545177 -5.545177 -5.545177 
    -5.545177 -5.545177 -5.545177 -5.545177 
    -5.545177 -5.545177 -5.545177 -5.545177 
    -5.545177 -5.545177 -5.545177 -5.545177 
    -5.545177 -5.545177 -5.545177 -5.545177 
    -5.545177 -5.545177 -5.545177 -5.545177 
    -5.545177 -5.545177 -5.545177 -5.545177 
    -5.545177 -5.545177 -5.545177 -5.545177 
    -5.545177 -5.545177 -5.545177 -5.545177 
    -5.545177 -5.545177 -5.545177 -5.545177 
    -5.545177 -5.545177 -5.545177 -5.545177 
    -5.545177 -5.545177 -5.545177 -5.545177 
    -5.545177 -5.545177 -5.545177 -5.545177 
    -5.545177 -5.545177 -5.545177 -5.545177 
    -5.545177 -5.545177 -5.545177 -5.545177 
    -5.545177 -5.545177 -5.545177 -5.545177 
    -5.545177 -5.545177 -5.545177 -5.545177 
    -5.545177 -5.545177 -5.545177 -5.545177 
    -5.545177 -5.545177 -5.545177 -5.545177 
    -5.545177 -5.545177 -5.545177 -5.545177 
    -5.545177 -5.545177 -5.545177 -5.545177 
    -5.545177 -5.545177 -5.545177 -5.545177 
    -5.545177 -5.545177 -5.545177 -5.545177 
    -5.545177 -5.545177 -5.545177 -5.545177 
    -5.545177 -5.545177 -5.545177 -5.545177 
    -5.545177 -5.545177 -5.545177 -5.545177 
    -5.545177 -5.545177 -5.545177 -5.545177 
    -5.545177 -5.545177 -5.545177 -5.545177 
    -5.545177 -5.545177 -5.545177 -5.545177 
    -5.545177 -5.545177 -5.545177 -5.545177 
    -5.545177 -5.545177 -5.545177 -5.545177 
    -5.545177 -5.545177 -5.545177 -5.545177 
    -5.545177 -5.545177 -5.545177 -5.545177 
    -5.545177 -5.545177 -5.545177 -5.545177 
    -5.545177 -5.545177 -5.545177 -5.545177 
    -5.545177 -5.545177 -5.545177 -5.545177 
    -5.545177 -5.545177 -5.545177 -5.545177 
    -5.545177 -5.545177 -5.545177 -5.545177 
    -5.545177 -5.545177 -5.545177 -5.545177 
    -5.545177 -5.545177 -5.545177 -5.545177 
    -5.545177 -5.545177 -5.545177 -5.545177 
    -5.545177 -5.545177 -5.545177 -5.545177 
    -5.545177 -5.545177 -5.545177 -5.545177 
    -5.545177 -5.545177 -5.545177 -5.545177 
    -5.545177 -5.545177 -5.545177 -5.545177 
    -5.545177 -5.545177 -5.545177 -5.545177 
    -5.545177 -5.545177 -5.545177 -5.545177 
    -5.545177 -5.545177 -5.545177 -5.545177 
    -5.545177 -5.545177 -5.545177 -5.545177 
    -5.545177 -5.545177 -5.545177 -5.545177 
    -5.545177 -5.545177 -5.545177 -5.545177 
    -5.545177 -5.545177 -5.545177 -5.545177 
    -5.545177 -5.545177 -5.545177 -5.545177 
    -5.545177 -5.545177 -5.545177 -5.545177 
    -5.545177 -5.545177 -5.545177 -5.545177 
  731 e1_4_4_39 4 4 0 
    -5.545177 -5.545177 -5.545177 -5.545177 
    -5.545177 -5.545177 -5.545177 -5.545177 
    -5.545177 -5.545177 -5.545177 -5.545177 
    -5.545177 -5.545177 -5.545177 -5.545177 
    -5.545177 -5.545177 -5.545177 -5.545177 
    -5.545177 -5.545177 -5.545177 -5.545177 
    -5.545177 -5.545177 -5.545177 -5.545177 
    -5.545177 -5.545177 -5.545177 -5.545177 
    -5.545177 -5.545177 -5.545177 -5.545177 
    -5.545177 -5.545177 -5.545177 -5.545177 
    -5.545177 -5.545177 -5.545177 -5.545177 
    -5.545177 -5.545177 -5.545177 -5.545177 
    -5.545177 -5.545177 -5.545177 -5.545177 
    -5.545177 -5.545177 -5.545177 -5.545177 
    -5.545177 -5.545177 -5.545177 -5.545177 
    -5.545177 -5.545177 -5.545177 -5.545177 
    -5.545177 -5.545177 -5.545177 -5.545177 
    -5.545177 -5.545177 -5.545177 -5.545177 
    -5.545177 -5.545177 -5.545177 -5.545177 
    -5.545177 -5.545177 -5.545177 -5.545177 
    -5.545177 -5.545177 -5.545177 -5.545177 
    -5.545177 -5.545177 -5.545177 -5.545177 
    -5.545177 -5.545177 -5.545177 -5.545177 
    -5.545177 -5.545177 -5.545177 -5.545177 
    -5.545177 -5.545177 -5.545177 -5.545177 
    -5.545177 -5.545177 -5.545177 -5.545177 
    -5.545177 -5.545177 -5.545177 -5.545177 
    -5.545177 -5.545177 -5.545177 -5.545177 
    -5.545177 -5.545177 -5.545177 -5.545177 
    -5.545177 -5.545177 -5.545177 -5.545177 
    -5.545177 -5.545177 -5.545177 -5.545177 
    -5.545177 -5.545177 -5.545177 -5.545177 
    -5.545177 -5.545177 -5.545177 -5.545177 
    -5.545177 -5.545177 -5.545177 -5.545177 
    -5.545177 -5.545177 -5.545177 -5.545177 
    -5.545177 -5.545177 -5.545177 -5.545177 
    -5.545177 -5.545177 -5.545177 -5.545177 
    -5.545177 -5.545177 -5.545177 -5.545177 
    -5.545177 -5.545177 -5.545177 -5.545177 
    -5.545177 -5.545177 -5.545177 -5.545177 
    -5.545177 -5.545177 -5.545177 -5.545177 
    -5.545177 -5.545177 -5.545177 -5.545177 
    -5.545177 -5.545177 -5.545177 -5.545177 
    -5.545177 -5.545177 -5.545177 -5.545177 
    -5.545177 -5.545177 -5.545177 -5.545177 
    -5.545177 -5.545177 -5.545177 -5.545177 
    -5.545177 -5.545177 -5.545177 -5.545177 
    -5.545177 -5.545177 -5.545177 -5.545177 
    -5.545177 -5.545177 -5.545177 -5.545177 
    -5.545177 -5.545177 -5.545177 -5.545177 
    -5.545177 -5.545177 -5.545177 -5.545177 
    -5.545177 -5.545177 -5.545177 -5.545177 
    -5.545177 -5.545177 -5.545177 -5.545177 
    -5.545177 -5.545177 -5.545177 -5.545177 
    -5.545177 -5.545177 -5.545177 -5.545177 
    -5.545177 -5.545177 -5.545177 -5.545177 
    -5.545177 -5.545177 -5.545177 -5.545177 
    -5.545177 -5.545177 -5.545177 -5.545177 
    -5.545177 -5.545177 -5.545177 -5.545177 
    -5.545177 -5.545177 -5.545177 -5.545177 
    -5.545177 -5.545177 -5.545177 -5.545177 
    -5.545177 -5.545177 -5.545177 -5.545177 
    -5.545177 -5.545177 -5.545177 -5.545177 
    -5.545177 -5.545177 -5.545177 -5.545177 
  732 e1_4_4_40 4 4 0 
    -5.545177 -5.545177 -5.545177 -5.545177 
    -5.545177 -5.545177 -5.545177 -5.545177 
    -5.545177 -5.545177 -5.545177 -5.545177 
    -5.545177 -5.545177 -5.545177 -5.545177 
    -5.545177 -5.545177 -5.545177 -5.545177 
    -5.545177 -5.545177 -5.545177 -5.545177 
    -5.545177 -5.545177 -5.545177 -5.545177 
    -5.545177 -5.545177 -5.545177 -5.545177 
    -5.545177 -5.545177 -5.545177 -5.545177 
    -5.545177 -5.545177 -5.545177 -5.545177 
    -5.545177 -5.545177 -5.545177 -5.545177 
    -5.545177 -5.545177 -5.545177 -5.545177 
    -5.545177 -5.545177 -5.545177 -5.545177 
    -5.545177 -5.545177 -5.545177 -5.545177 
    -5.545177 -5.545177 -5.545177 -5.545177 
    -5.545177 -5.545177 -5.545177 -5.545177 
    -5.545177 -5.545177 -5.545177 -5.545177 
    -5.545177 -5.545177 -5.545177 -5.545177 
    -5.545177 -5.545177 -5.545177 -5.545177 
    -5.545177 -5.545177 -5.545177 -5.545177 
    -5.545177 -5.545177 -5.545177 -5.545177 
    -5.545177 -5.545177 -5.545177 -5.545177 
    -5.545177 -5.545177 -5.545177 -5.545177 
    -5.545177 -5.545177 -5.545177 -5.545177 
    -5.545177 -5.545177 -5.545177 -5.545177 
    -5.545177 -5.545177 -5.545177 -5.545177 
    -5.545177 -5.545177 -5.545177 -5.545177 
    -5.545177 -5.545177 -5.545177 -5.545177 
    -5.545177 -5.545177 -5.545177 -5.545177 
    -5.545177 -5.545177 -5.545177 -5.545177 
    -5.545177 -5.545177 -5.545177 -5.545177 
    -5.545177 -5.545177 -5.545177 -5.545177 
    -5.545177 -5.545177 -5.545177 -5.545177 
    -5.545177 -5.545177 -5.545177 -5.545177 
    -5.545177 -5.545177 -5.545177 -5.545177 
    -5.545177 -5.545177 -5.545177 -5.545177 
    -5.545177 -5.545177 -5.545177 -5.545177 
    -5.545177 -5.545177 -5.545177 -5.545177 
    -5.545177 -5.545177 -5.545177 -5.545177 
    -5.545177 -5.545177 -5.545177 -5.545177 
    -5.545177 -5.545177 -5.545177 -5.545177 
    -5.545177 -5.545177 -5.545177 -5.545177 
    -5.545177 -5.545177 -5.545177 -5.545177 
    -5.545177 -5.545177 -5.545177 -5.545177 
    -5.545177 -5.545177 -5.545177 -5.545177 
    -5.545177 -5.545177 -5.545177 -5.545177 
    -5.545177 -5.545177 -5.545177 -5.545177 
    -5.545177 -5.545177 -5.545177 -5.545177 
    -5.545177 -5.545177 -5.545177 -5.545177 
    -5.545177 -5.545177 -5.545177 -5.545177 
    -5.545177 -5.545177 -5.545177 -5.545177 
    -5.545177 -5.545177 -5.545177 -5.545177 
    -5.545177 -5.545177 -5.545177 -5.545177 
    -5.545177 -5.545177 -5.545177 -5.545177 
    -5.545177 -5.545177 -5.545177 -5.545177 
    -5.545177 -5.545177 -5.545177 -5.545177 
    -5.545177 -5.545177 -5.545177 -5.545177 
    -5.545177 -5.545177 -5.545177 -5.545177 
    -5.545177 -5.545177 -5.545177 -5.545177 
    -5.545177 -5.545177 -5.545177 -5.545177 
    -5.545177 -5.545177 -5.545177 -5.545177 
    -5.545177 -5.545177 -5.545177 -5.545177 
    -5.545177 -5.545177 -5.545177 -5.545177 
    -5.545177 -5.545177 -5.545177 -5.545177 
  733 e1_4_4_41 4 4 0 
    -5.545177 -5.545177 -5.545177 -5.545177 
    -5.545177 -5.545177 -5.545177 -5.545177 
    -5.545177 -5.545177 -5.545177 -5.545177 
    -5.545177 -5.545177 -5.545177 -5.545177 
    -5.545177 -5.545177 -5.545177 -5.545177 
    -5.545177 -5.545177 -5.545177 -5.545177 
    -5.545177 -5.545177 -5.545177 -5.545177 
    -5.545177 -5.545177 -5.545177 -5.545177 
    -5.545177 -5.545177 -5.545177 -5.545177 
    -5.545177 -5.545177 -5.545177 -5.545177 
    -5.545177 -5.545177 -5.545177 -5.545177 
    -5.545177 -5.545177 -5.545177 -5.545177 
    -5.545177 -5.545177 -5.545177 -5.545177 
    -5.545177 -5.545177 -5.545177 -5.545177 
    -5.545177 -5.545177 -5.545177 -5.545177 
    -5.545177 -5.545177 -5.545177 -5.545177 
    -5.545177 -5.545177 -5.545177 -5.545177 
    -5.545177 -5.545177 -5.545177 -5.545177 
    -5.545177 -5.545177 -5.545177 -5.545177 
    -5.545177 -5.545177 -5.545177 -5.545177 
    -5.545177 -5.545177 -5.545177 -5.545177 
    -5.545177 -5.545177 -5.545177 -5.545177 
    -5.545177 -5.545177 -5.545177 -5.545177 
    -5.545177 -5.545177 -5.545177 -5.545177 
    -5.545177 -5.545177 -5.545177 -5.545177 
    -5.545177 -5.545177 -5.545177 -5.545177 
    -5.545177 -5.545177 -5.545177 -5.545177 
    -5.545177 -5.545177 -5.545177 -5.545177 
    -5.545177 -5.545177 -5.545177 -5.545177 
    -5.545177 -5.545177 -5.545177 -5.545177 
    -5.545177 -5.545177 -5.545177 -5.545177 
    -5.545177 -5.545177 -5.545177 -5.545177 
    -5.545177 -5.545177 -5.545177 -5.545177 
    -5.545177 -5.545177 -5.545177 -5.545177 
    -5.545177 -5.545177 -5.545177 -5.545177 
    -5.545177 -5.545177 -5.545177 -5.545177 
    -5.545177 -5.545177 -5.545177 -5.545177 
    -5.545177 -5.545177 -5.545177 -5.545177 
    -5.545177 -5.545177 -5.545177 -5.545177 
    -5.545177 -5.545177 -5.545177 -5.545177 
    -5.545177 -5.545177 -5.545177 -5.545177 
    -5.545177 -5.545177 -5.545177 -5.545177 
    -5.545177 -5.545177 -5.545177 -5.545177 
    -5.545177 -5.545177 -5.545177 -5.545177 
    -5.545177 -5.545177 -5.545177 -5.545177 
    -5.545177 -5.545177 -5.545177 -5.545177 
    -5.545177 -5.545177 -5.545177 -5.545177 
    -5.545177 -5.545177 -5.545177 -5.545177 
    -5.545177 -5.545177 -5.545177 -5.545177 
    -5.545177 -5.545177 -5.545177 -5.545177 
    -5.545177 -5.545177 -5.545177 -5.545177 
    -5.545177 -5.545177 -5.545177 -5.545177 
    -5.545177 -5.545177 -5.545177 -5.545177 
    -5.545177 -5.545177 -5.545177 -5.545177 
    -5.545177 -5.545177 -5.545177 -5.545177 
    -5.545177 -5.545177 -5.545177 -5.545177 
    -5.545177 -5.545177 -5.545177 -5.545177 
    -5.545177 -5.545177 -5.545177 -5.545177 
    -5.545177 -5.545177 -5.545177 -5.545177 
    -5.545177 -5.545177 -5.545177 -5.545177 
    -5.545177 -5.545177 -5.545177 -5.545177 
    -5.545177 -5.545177 -5.545177 -5.545177 
    -5.545177 -5.545177 -5.545177 -5.545177 
    -5.545177 -5.545177 -5.545177 -5.545177 
  734 e1_4_4_42 4 4 0 
    -5.545177 -5.545177 -5.545177 -5.545177 
    -5.545177 -5.545177 -5.545177 -5.545177 
    -5.545177 -5.545177 -5.545177 -5.545177 
    -5.545177 -5.545177 -5.545177 -5.545177 
    -5.545177 -5.545177 -5.545177 -5.545177 
    -5.545177 -5.545177 -5.545177 -5.545177 
    -5.545177 -5.545177 -5.545177 -5.545177 
    -5.545177 -5.545177 -5.545177 -5.545177 
    -5.545177 -5.545177 -5.545177 -5.545177 
    -5.545177 -5.545177 -5.545177 -5.545177 
    -5.545177 -5.545177 -5.545177 -5.545177 
    -5.545177 -5.545177 -5.545177 -5.545177 
    -5.545177 -5.545177 -5.545177 -5.545177 
    -5.545177 -5.545177 -5.545177 -5.545177 
    -5.545177 -5.545177 -5.545177 -5.545177 
    -5.545177 -5.545177 -5.545177 -5.545177 
    -5.545177 -5.545177 -5.545177 -5.545177 
    -5.545177 -5.545177 -5.545177 -5.545177 
    -5.545177 -5.545177 -5.545177 -5.545177 
    -5.545177 -5.545177 -5.545177 -5.545177 
    -5.545177 -5.545177 -5.545177 -5.545177 
    -5.545177 -5.545177 -5.545177 -5.545177 
    -5.545177 -5.545177 -5.545177 -5.545177 
    -5.545177 -5.545177 -5.545177 -5.545177 
    -5.545177 -5.545177 -5.545177 -5.545177 
    -5.545177 -5.545177 -5.545177 -5.545177 
    -5.545177 -5.545177 -5.545177 -5.545177 
    -5.545177 -5.545177 -5.545177 -5.545177 
    -5.545177 -5.545177 -5.545177 -5.545177 
    -5.545177 -5.545177 -5.545177 -5.545177 
    -5.545177 -5.545177 -5.545177 -5.545177 
    -5.545177 -5.545177 -5.545177 -5.545177 
    -5.545177 -5.545177 -5.545177 -5.545177 
    -5.545177 -5.545177 -5.545177 -5.545177 
    -5.545177 -5.545177 -5.545177 -5.545177 
    -5.545177 -5.545177 -5.545177 -5.545177 
    -5.545177 -5.545177 -5.545177 -5.545177 
    -5.545177 -5.545177 -5.545177 -5.545177 
    -5.545177 -5.545177 -5.545177 -5.545177 
    -5.545177 -5.545177 -5.545177 -5.545177 
    -5.545177 -5.545177 -5.545177 -5.545177 
    -5.545177 -5.545177 -5.545177 -5.545177 
    -5.545177 -5.545177 -5.545177 -5.545177 
    -5.545177 -5.545177 -5.545177 -5.545177 
    -5.545177 -5.545177 -5.545177 -5.545177 
    -5.545177 -5.545177 -5.545177 -5.545177 
    -5.545177 -5.545177 -5.545177 -5.545177 
    -5.545177 -5.545177 -5.545177 -5.545177 
    -5.545177 -5.545177 -5.545177 -5.545177 
    -5.545177 -5.545177 -5.545177 -5.545177 
    -5.545177 -5.545177 -5.545177 -5.545177 
    -5.545177 -5.545177 -5.545177 -5.545177 
    -5.545177 -5.545177 -5.545177 -5.545177 
    -5.545177 -5.545177 -5.545177 -5.545177 
    -5.545177 -5.545177 -5.545177 -5.545177 
    -5.545177 -5.545177 -5.545177 -5.545177 
    -5.545177 -5.545177 -5.545177 -5.545177 
    -5.545177 -5.545177 -5.545177 -5.545177 
    -5.545177 -5.545177 -5.545177 -5.545177 
    -5.545177 -5.545177 -5.545177 -5.545177 
    -5.545177 -5.545177 -5.545177 -5.545177 
    -5.545177 -5.545177 -5.545177 -5.545177 
    -5.545177 -5.545177 -5.545177 -5.545177 
    -5.545177 -5.545177 -5.545177 -5.545177 
  735 e1_4_4_43 4 4 0 
    -5.545177 -5.545177 -5.545177 -5.545177 
    -5.545177 -5.545177 -5.545177 -5.545177 
    -5.545177 -5.545177 -5.545177 -5.545177 
    -5.545177 -5.545177 -5.545177 -5.545177 
    -5.545177 -5.545177 -5.545177 -5.545177 
    -5.545177 -5.545177 -5.545177 -5.545177 
    -5.545177 -5.545177 -5.545177 -5.545177 
    -5.545177 -5.545177 -5.545177 -5.545177 
    -5.545177 -5.545177 -5.545177 -5.545177 
    -5.545177 -5.545177 -5.545177 -5.545177 
    -5.545177 -5.545177 -5.545177 -5.545177 
    -5.545177 -5.545177 -5.545177 -5.545177 
    -5.545177 -5.545177 -5.545177 -5.545177 
    -5.545177 -5.545177 -5.545177 -5.545177 
    -5.545177 -5.545177 -5.545177 -5.545177 
    -5.545177 -5.545177 -5.545177 -5.545177 
    -5.545177 -5.545177 -5.545177 -5.545177 
    -5.545177 -5.545177 -5.545177 -5.545177 
    -5.545177 -5.545177 -5.545177 -5.545177 
    -5.545177 -5.545177 -5.545177 -5.545177 
    -5.545177 -5.545177 -5.545177 -5.545177 
    -5.545177 -5.545177 -5.545177 -5.545177 
    -5.545177 -5.545177 -5.545177 -5.545177 
    -5.545177 -5.545177 -5.545177 -5.545177 
    -5.545177 -5.545177 -5.545177 -5.545177 
    -5.545177 -5.545177 -5.545177 -5.545177 
    -5.545177 -5.545177 -5.545177 -5.545177 
    -5.545177 -5.545177 -5.545177 -5.545177 
    -5.545177 -5.545177 -5.545177 -5.545177 
    -5.545177 -5.545177 -5.545177 -5.545177 
    -5.545177 -5.545177 -5.545177 -5.545177 
    -5.545177 -5.545177 -5.545177 -5.545177 
    -5.545177 -5.545177 -5.545177 -5.545177 
    -5.545177 -5.545177 -5.545177 -5.545177 
    -5.545177 -5.545177 -5.545177 -5.545177 
    -5.545177 -5.545177 -5.545177 -5.545177 
    -5.545177 -5.545177 -5.545177 -5.545177 
    -5.545177 -5.545177 -5.545177 -5.545177 
    -5.545177 -5.545177 -5.545177 -5.545177 
    -5.545177 -5.545177 -5.545177 -5.545177 
    -5.545177 -5.545177 -5.545177 -5.545177 
    -5.545177 -5.545177 -5.545177 -5.545177 
    -5.545177 -5.545177 -5.545177 -5.545177 
    -5.545177 -5.545177 -5.545177 -5.545177 
    -5.545177 -5.545177 -5.545177 -5.545177 
    -5.545177 -5.545177 -5.545177 -5.545177 
    -5.545177 -5.545177 -5.545177 -5.545177 
    -5.545177 -5.545177 -5.545177 -5.545177 
    -5.545177 -5.545177 -5.545177 -5.545177 
    -5.545177 -5.545177 -5.545177 -5.545177 
    -5.545177 -5.545177 -5.545177 -5.545177 
    -5.545177 -5.545177 -5.545177 -5.545177 
    -5.545177 -5.545177 -5.545177 -5.545177 
    -5.545177 -5.545177 -5.545177 -5.545177 
    -5.545177 -5.545177 -5.545177 -5.545177 
    -5.545177 -5.545177 -5.545177 -5.545177 
    -5.545177 -5.545177 -5.545177 -5.545177 
    -5.545177 -5.545177 -5.545177 -5.545177 
    -5.545177 -5.545177 -5.545177 -5.545177 
    -5.545177 -5.545177 -5.545177 -5.545177 
    -5.545177 -5.545177 -5.545177 -5.545177 
    -5.545177 -5.545177 -5.545177 -5.545177 
    -5.545177 -5.545177 -5.545177 -5.545177 
    -5.545177 -5.545177 -5.545177 -5.545177 
  736 e1_4_4_44 4 4 0 
    -5.545177 -5.545177 -5.545177 -5.545177 
    -5.545177 -5.545177 -5.545177 -5.545177 
    -5.545177 -5.545177 -5.545177 -5.545177 
    -5.545177 -5.545177 -5.545177 -5.545177 
    -5.545177 -5.545177 -5.545177 -5.545177 
    -5.545177 -5.545177 -5.545177 -5.545177 
    -5.545177 -5.545177 -5.545177 -5.545177 
    -5.545177 -5.545177 -5.545177 -5.545177 
    -5.545177 -5.545177 -5.545177 -5.545177 
    -5.545177 -5.545177 -5.545177 -5.545177 
    -5.545177 -5.545177 -5.545177 -5.545177 
    -5.545177 -5.545177 -5.545177 -5.545177 
    -5.545177 -5.545177 -5.545177 -5.545177 
    -5.545177 -5.545177 -5.545177 -5.545177 
    -5.545177 -5.545177 -5.545177 -5.545177 
    -5.545177 -5.545177 -5.545177 -5.545177 
    -5.545177 -5.545177 -5.545177 -5.545177 
    -5.545177 -5.545177 -5.545177 -5.545177 
    -5.545177 -5.545177 -5.545177 -5.545177 
    -5.545177 -5.545177 -5.545177 -5.545177 
    -5.545177 -5.545177 -5.545177 -5.545177 
    -5.545177 -5.545177 -5.545177 -5.545177 
    -5.545177 -5.545177 -5.545177 -5.545177 
    -5.545177 -5.545177 -5.545177 -5.545177 
    -5.545177 -5.545177 -5.545177 -5.545177 
    -5.545177 -5.545177 -5.545177 -5.545177 
    -5.545177 -5.545177 -5.545177 -5.545177 
    -5.545177 -5.545177 -5.545177 -5.545177 
    -5.545177 -5.545177 -5.545177 -5.545177 
    -5.545177 -5.545177 -5.545177 -5.545177 
    -5.545177 -5.545177 -5.545177 -5.545177 
    -5.545177 -5.545177 -5.545177 -5.545177 
    -5.545177 -5.545177 -5.545177 -5.545177 
    -5.545177 -5.545177 -5.545177 -5.545177 
    -5.545177 -5.545177 -5.545177 -5.545177 
    -5.545177 -5.545177 -5.545177 -5.545177 
    -5.545177 -5.545177 -5.545177 -5.545177 
    -5.545177 -5.545177 -5.545177 -5.545177 
    -5.545177 -5.545177 -5.545177 -5.545177 
    -5.545177 -5.545177 -5.545177 -5.545177 
    -5.545177 -5.545177 -5.545177 -5.545177 
    -5.545177 -5.545177 -5.545177 -5.545177 
    -5.545177 -5.545177 -5.545177 -5.545177 
    -5.545177 -5.545177 -5.545177 -5.545177 
    -5.545177 -5.545177 -5.545177 -5.545177 
    -5.545177 -5.545177 -5.545177 -5.545177 
    -5.545177 -5.545177 -5.545177 -5.545177 
    -5.545177 -5.545177 -5.545177 -5.545177 
    -5.545177 -5.545177 -5.545177 -5.545177 
    -5.545177 -5.545177 -5.545177 -5.545177 
    -5.545177 -5.545177 -5.545177 -5.545177 
    -5.545177 -5.545177 -5.545177 -5.545177 
    -5.545177 -5.545177 -5.545177 -5.545177 
    -5.545177 -5.545177 -5.545177 -5.545177 
    -5.545177 -5.545177 -5.545177 -5.545177 
    -5.545177 -5.545177 -5.545177 -5.545177 
    -5.545177 -5.545177 -5.545177 -5.545177 
    -5.545177 -5.545177 -5.545177 -5.545177 
    -5.545177 -5.545177 -5.545177 -5.545177 
    -5.545177 -5.545177 -5.545177 -5.545177 
    -5.545177 -5.545177 -5.545177 -5.545177 
    -5.545177 -5.545177 -5.545177 -5.545177 
    -5.545177 -5.545177 -5.545177 -5.545177 
    -5.545177 -5.545177 -5.545177 -5.545177 
  737 e1_4_4_45 4 4 0 
    -5.545177 -5.545177 -5.545177 -5.545177 
    -5.545177 -5.545177 -5.545177 -5.545177 
    -5.545177 -5.545177 -5.545177 -5.545177 
    -5.545177 -5.545177 -5.545177 -5.545177 
    -5.545177 -5.545177 -5.545177 -5.545177 
    -5.545177 -5.545177 -5.545177 -5.545177 
    -5.545177 -5.545177 -5.545177 -5.545177 
    -5.545177 -5.545177 -5.545177 -5.545177 
    -5.545177 -5.545177 -5.545177 -5.545177 
    -5.545177 -5.545177 -5.545177 -5.545177 
    -5.545177 -5.545177 -5.545177 -5.545177 
    -5.545177 -5.545177 -5.545177 -5.545177 
    -5.545177 -5.545177 -5.545177 -5.545177 
    -5.545177 -5.545177 -5.545177 -5.545177 
    -5.545177 -5.545177 -5.545177 -5.545177 
    -5.545177 -5.545177 -5.545177 -5.545177 
    -5.545177 -5.545177 -5.545177 -5.545177 
    -5.545177 -5.545177 -5.545177 -5.545177 
    -5.545177 -5.545177 -5.545177 -5.545177 
    -5.545177 -5.545177 -5.545177 -5.545177 
    -5.545177 -5.545177 -5.545177 -5.545177 
    -5.545177 -5.545177 -5.545177 -5.545177 
    -5.545177 -5.545177 -5.545177 -5.545177 
    -5.545177 -5.545177 -5.545177 -5.545177 
    -5.545177 -5.545177 -5.545177 -5.545177 
    -5.545177 -5.545177 -5.545177 -5.545177 
    -5.545177 -5.545177 -5.545177 -5.545177 
    -5.545177 -5.545177 -5.545177 -5.545177 
    -5.545177 -5.545177 -5.545177 -5.545177 
    -5.545177 -5.545177 -5.545177 -5.545177 
    -5.545177 -5.545177 -5.545177 -5.545177 
    -5.545177 -5.545177 -5.545177 -5.545177 
    -5.545177 -5.545177 -5.545177 -5.545177 
    -5.545177 -5.545177 -5.545177 -5.545177 
    -5.545177 -5.545177 -5.545177 -5.545177 
    -5.545177 -5.545177 -5.545177 -5.545177 
    -5.545177 -5.545177 -5.545177 -5.545177 
    -5.545177 -5.545177 -5.545177 -5.545177 
    -5.545177 -5.545177 -5.545177 -5.545177 
    -5.545177 -5.545177 -5.545177 -5.545177 
    -5.545177 -5.545177 -5.545177 -5.545177 
    -5.545177 -5.545177 -5.545177 -5.545177 
    -5.545177 -5.545177 -5.545177 -5.545177 
    -5.545177 -5.545177 -5.545177 -5.545177 
    -5.545177 -5.545177 -5.545177 -5.545177 
    -5.545177 -5.545177 -5.545177 -5.545177 
    -5.545177 -5.545177 -5.545177 -5.545177 
    -5.545177 -5.545177 -5.545177 -5.545177 
    -5.545177 -5.545177 -5.545177 -5.545177 
    -5.545177 -5.545177 -5.545177 -5.545177 
    -5.545177 -5.545177 -5.545177 -5.545177 
    -5.545177 -5.545177 -5.545177 -5.545177 
    -5.545177 -5.545177 -5.545177 -5.545177 
    -5.545177 -5.545177 -5.545177 -5.545177 
    -5.545177 -5.545177 -5.545177 -5.545177 
    -5.545177 -5.545177 -5.545177 -5.545177 
    -5.545177 -5.545177 -5.545177 -5.545177 
    -5.545177 -5.545177 -5.545177 -5.545177 
    -5.545177 -5.545177 -5.545177 -5.545177 
    -5.545177 -5.545177 -5.545177 -5.545177 
    -5.545177 -5.545177 -5.545177 -5.545177 
    -5.545177 -5.545177 -5.545177 -5.545177 
    -5.545177 -5.545177 -5.545177 -5.545177 
    -5.545177 -5.545177 -5.545177 -5.545177 
  738 e1_4_4_46 4 4 0 
    -5.545177 -5.545177 -5.545177 -5.545177 
    -5.545177 -5.545177 -5.545177 -5.545177 
    -5.545177 -5.545177 -5.545177 -5.545177 
    -5.545177 -5.545177 -5.545177 -5.545177 
    -5.545177 -5.545177 -5.545177 -5.545177 
    -5.545177 -5.545177 -5.545177 -5.545177 
    -5.545177 -5.545177 -5.545177 -5.545177 
    -5.545177 -5.545177 -5.545177 -5.545177 
    -5.545177 -5.545177 -5.545177 -5.545177 
    -5.545177 -5.545177 -5.545177 -5.545177 
    -5.545177 -5.545177 -5.545177 -5.545177 
    -5.545177 -5.545177 -5.545177 -5.545177 
    -5.545177 -5.545177 -5.545177 -5.545177 
    -5.545177 -5.545177 -5.545177 -5.545177 
    -5.545177 -5.545177 -5.545177 -5.545177 
    -5.545177 -5.545177 -5.545177 -5.545177 
    -5.545177 -5.545177 -5.545177 -5.545177 
    -5.545177 -5.545177 -5.545177 -5.545177 
    -5.545177 -5.545177 -5.545177 -5.545177 
    -5.545177 -5.545177 -5.545177 -5.545177 
    -5.545177 -5.545177 -5.545177 -5.545177 
    -5.545177 -5.545177 -5.545177 -5.545177 
    -5.545177 -5.545177 -5.545177 -5.545177 
    -5.545177 -5.545177 -5.545177 -5.545177 
    -5.545177 -5.545177 -5.545177 -5.545177 
    -5.545177 -5.545177 -5.545177 -5.545177 
    -5.545177 -5.545177 -5.545177 -5.545177 
    -5.545177 -5.545177 -5.545177 -5.545177 
    -5.545177 -5.545177 -5.545177 -5.545177 
    -5.545177 -5.545177 -5.545177 -5.545177 
    -5.545177 -5.545177 -5.545177 -5.545177 
    -5.545177 -5.545177 -5.545177 -5.545177 
    -5.545177 -5.545177 -5.545177 -5.545177 
    -5.545177 -5.545177 -5.545177 -5.545177 
    -5.545177 -5.545177 -5.545177 -5.545177 
    -5.545177 -5.545177 -5.545177 -5.545177 
    -5.545177 -5.545177 -5.545177 -5.545177 
    -5.545177 -5.545177 -5.545177 -5.545177 
    -5.545177 -5.545177 -5.545177 -5.545177 
    -5.545177 -5.545177 -5.545177 -5.545177 
    -5.545177 -5.545177 -5.545177 -5.545177 
    -5.545177 -5.545177 -5.545177 -5.545177 
    -5.545177 -5.545177 -5.545177 -5.545177 
    -5.545177 -5.545177 -5.545177 -5.545177 
    -5.545177 -5.545177 -5.545177 -5.545177 
    -5.545177 -5.545177 -5.545177 -5.545177 
    -5.545177 -5.545177 -5.545177 -5.545177 
    -5.545177 -5.545177 -5.545177 -5.545177 
    -5.545177 -5.545177 -5.545177 -5.545177 
    -5.545177 -5.545177 -5.545177 -5.545177 
    -5.545177 -5.545177 -5.545177 -5.545177 
    -5.545177 -5.545177 -5.545177 -5.545177 
    -5.545177 -5.545177 -5.545177 -5.545177 
    -5.545177 -5.545177 -5.545177 -5.545177 
    -5.545177 -5.545177 -5.545177 -5.545177 
    -5.545177 -5.545177 -5.545177 -5.545177 
    -5.545177 -5.545177 -5.545177 -5.545177 
    -5.545177 -5.545177 -5.545177 -5.545177 
    -5.545177 -5.545177 -5.545177 -5.545177 
    -5.545177 -5.545177 -5.545177 -5.545177 
    -5.545177 -5.545177 -5.545177 -5.545177 
    -5.545177 -5.545177 -5.545177 -5.545177 
    -5.545177 -5.545177 -5.545177 -5.545177 
    -5.545177 -5.545177 -5.545177 -5.545177 
  739 e1_4_4_47 4 4 0 
    -5.545177 -5.545177 -5.545177 -5.545177 
    -5.545177 -5.545177 -5.545177 -5.545177 
    -5.545177 -5.545177 -5.545177 -5.545177 
    -5.545177 -5.545177 -5.545177 -5.545177 
    -5.545177 -5.545177 -5.545177 -5.545177 
    -5.545177 -5.545177 -5.545177 -5.545177 
    -5.545177 -5.545177 -5.545177 -5.545177 
    -5.545177 -5.545177 -5.545177 -5.545177 
    -5.545177 -5.545177 -5.545177 -5.545177 
    -5.545177 -5.545177 -5.545177 -5.545177 
    -5.545177 -5.545177 -5.545177 -5.545177 
    -5.545177 -5.545177 -5.545177 -5.545177 
    -5.545177 -5.545177 -5.545177 -5.545177 
    -5.545177 -5.545177 -5.545177 -5.545177 
    -5.545177 -5.545177 -5.545177 -5.545177 
    -5.545177 -5.545177 -5.545177 -5.545177 
    -5.545177 -5.545177 -5.545177 -5.545177 
    -5.545177 -5.545177 -5.545177 -5.545177 
    -5.545177 -5.545177 -5.545177 -5.545177 
    -5.545177 -5.545177 -5.545177 -5.545177 
    -5.545177 -5.545177 -5.545177 -5.545177 
    -5.545177 -5.545177 -5.545177 -5.545177 
    -5.545177 -5.545177 -5.545177 -5.545177 
    -5.545177 -5.545177 -5.545177 -5.545177 
    -5.545177 -5.545177 -5.545177 -5.545177 
    -5.545177 -5.545177 -5.545177 -5.545177 
    -5.545177 -5.545177 -5.545177 -5.545177 
    -5.545177 -5.545177 -5.545177 -5.545177 
    -5.545177 -5.545177 -5.545177 -5.545177 
    -5.545177 -5.545177 -5.545177 -5.545177 
    -5.545177 -5.545177 -5.545177 -5.545177 
    -5.545177 -5.545177 -5.545177 -5.545177 
    -5.545177 -5.545177 -5.545177 -5.545177 
    -5.545177 -5.545177 -5.545177 -5.545177 
    -5.545177 -5.545177 -5.545177 -5.545177 
    -5.545177 -5.545177 -5.545177 -5.545177 
    -5.545177 -5.545177 -5.545177 -5.545177 
    -5.545177 -5.545177 -5.545177 -5.545177 
    -5.545177 -5.545177 -5.545177 -5.545177 
    -5.545177 -5.545177 -5.545177 -5.545177 
    -5.545177 -5.545177 -5.545177 -5.545177 
    -5.545177 -5.545177 -5.545177 -5.545177 
    -5.545177 -5.545177 -5.545177 -5.545177 
    -5.545177 -5.545177 -5.545177 -5.545177 
    -5.545177 -5.545177 -5.545177 -5.545177 
    -5.545177 -5.545177 -5.545177 -5.545177 
    -5.545177 -5.545177 -5.545177 -5.545177 
    -5.545177 -5.545177 -5.545177 -5.545177 
    -5.545177 -5.545177 -5.545177 -5.545177 
    -5.545177 -5.545177 -5.545177 -5.545177 
    -5.545177 -5.545177 -5.545177 -5.545177 
    -5.545177 -5.545177 -5.545177 -5.545177 
    -5.545177 -5.545177 -5.545177 -5.545177 
    -5.545177 -5.545177 -5.545177 -5.545177 
    -5.545177 -5.545177 -5.545177 -5.545177 
    -5.545177 -5.545177 -5.545177 -5.545177 
    -5.545177 -5.545177 -5.545177 -5.545177 
    -5.545177 -5.545177 -5.545177 -5.545177 
    -5.545177 -5.545177 -5.545177 -5.545177 
    -5.545177 -5.545177 -5.545177 -5.545177 
    -5.545177 -5.545177 -5.545177 -5.545177 
    -5.545177 -5.545177 -5.545177 -5.545177 
    -5.545177 -5.545177 -5.545177 -5.545177 
    -5.545177 -5.545177 -5.545177 -5.545177 
  740 e1_4_4_48 4 4 0 
    -5.545177 -5.545177 -5.545177 -5.545177 
    -5.545177 -5.545177 -5.545177 -5.545177 
    -5.545177 -5.545177 -5.545177 -5.545177 
    -5.545177 -5.545177 -5.545177 -5.545177 
    -5.545177 -5.545177 -5.545177 -5.545177 
    -5.545177 -5.545177 -5.545177 -5.545177 
    -5.545177 -5.545177 -5.545177 -5.545177 
    -5.545177 -5.545177 -5.545177 -5.545177 
    -5.545177 -5.545177 -5.545177 -5.545177 
    -5.545177 -5.545177 -5.545177 -5.545177 
    -5.545177 -5.545177 -5.545177 -5.545177 
    -5.545177 -5.545177 -5.545177 -5.545177 
    -5.545177 -5.545177 -5.545177 -5.545177 
    -5.545177 -5.545177 -5.545177 -5.545177 
    -5.545177 -5.545177 -5.545177 -5.545177 
    -5.545177 -5.545177 -5.545177 -5.545177 
    -5.545177 -5.545177 -5.545177 -5.545177 
    -5.545177 -5.545177 -5.545177 -5.545177 
    -5.545177 -5.545177 -5.545177 -5.545177 
    -5.545177 -5.545177 -5.545177 -5.545177 
    -5.545177 -5.545177 -5.545177 -5.545177 
    -5.545177 -5.545177 -5.545177 -5.545177 
    -5.545177 -5.545177 -5.545177 -5.545177 
    -5.545177 -5.545177 -5.545177 -5.545177 
    -5.545177 -5.545177 -5.545177 -5.545177 
    -5.545177 -5.545177 -5.545177 -5.545177 
    -5.545177 -5.545177 -5.545177 -5.545177 
    -5.545177 -5.545177 -5.545177 -5.545177 
    -5.545177 -5.545177 -5.545177 -5.545177 
    -5.545177 -5.545177 -5.545177 -5.545177 
    -5.545177 -5.545177 -5.545177 -5.545177 
    -5.545177 -5.545177 -5.545177 -5.545177 
    -5.545177 -5.545177 -5.545177 -5.545177 
    -5.545177 -5.545177 -5.545177 -5.545177 
    -5.545177 -5.545177 -5.545177 -5.545177 
    -5.545177 -5.545177 -5.545177 -5.545177 
    -5.545177 -5.545177 -5.545177 -5.545177 
    -5.545177 -5.545177 -5.545177 -5.545177 
    -5.545177 -5.545177 -5.545177 -5.545177 
    -5.545177 -5.545177 -5.545177 -5.545177 
    -5.545177 -5.545177 -5.545177 -5.545177 
    -5.545177 -5.545177 -5.545177 -5.545177 
    -5.545177 -5.545177 -5.545177 -5.545177 
    -5.545177 -5.545177 -5.545177 -5.545177 
    -5.545177 -5.545177 -5.545177 -5.545177 
    -5.545177 -5.545177 -5.545177 -5.545177 
    -5.545177 -5.545177 -5.545177 -5.545177 
    -5.545177 -5.545177 -5.545177 -5.545177 
    -5.545177 -5.545177 -5.545177 -5.545177 
    -5.545177 -5.545177 -5.545177 -5.545177 
    -5.545177 -5.545177 -5.545177 -5.545177 
    -5.545177 -5.545177 -5.545177 -5.545177 
    -5.545177 -5.545177 -5.545177 -5.545177 
    -5.545177 -5.545177 -5.545177 -5.545177 
    -5.545177 -5.545177 -5.545177 -5.545177 
    -5.545177 -5.545177 -5.545177 -5.545177 
    -5.545177 -5.545177 -5.545177 -5.545177 
    -5.545177 -5.545177 -5.545177 -5.545177 
    -5.545177 -5.545177 -5.545177 -5.545177 
    -5.545177 -5.545177 -5.545177 -5.545177 
    -5.545177 -5.545177 -5.545177 -5.545177 
    -5.545177 -5.545177 -5.545177 -5.545177 
    -5.545177 -5.545177 -5.545177 -5.545177 
    -5.545177 -5.545177 -5.545177 -5.545177 
  741 e1_4_4_49 4 4 0 
    -5.545177 -5.545177 -5.545177 -5.545177 
    -5.545177 -5.545177 -5.545177 -5.545177 
    -5.545177 -5.545177 -5.545177 -5.545177 
    -5.545177 -5.545177 -5.545177 -5.545177 
    -5.545177 -5.545177 -5.545177 -5.545177 
    -5.545177 -5.545177 -5.545177 -5.545177 
    -5.545177 -5.545177 -5.545177 -5.545177 
    -5.545177 -5.545177 -5.545177 -5.545177 
    -5.545177 -5.545177 -5.545177 -5.545177 
    -5.545177 -5.545177 -5.545177 -5.545177 
    -5.545177 -5.545177 -5.545177 -5.545177 
    -5.545177 -5.545177 -5.545177 -5.545177 
    -5.545177 -5.545177 -5.545177 -5.545177 
    -5.545177 -5.545177 -5.545177 -5.545177 
    -5.545177 -5.545177 -5.545177 -5.545177 
    -5.545177 -5.545177 -5.545177 -5.545177 
    -5.545177 -5.545177 -5.545177 -5.545177 
    -5.545177 -5.545177 -5.545177 -5.545177 
    -5.545177 -5.545177 -5.545177 -5.545177 
    -5.545177 -5.545177 -5.545177 -5.545177 
    -5.545177 -5.545177 -5.545177 -5.545177 
    -5.545177 -5.545177 -5.545177 -5.545177 
    -5.545177 -5.545177 -5.545177 -5.545177 
    -5.545177 -5.545177 -5.545177 -5.545177 
    -5.545177 -5.545177 -5.545177 -5.545177 
    -5.545177 -5.545177 -5.545177 -5.545177 
    -5.545177 -5.545177 -5.545177 -5.545177 
    -5.545177 -5.545177 -5.545177 -5.545177 
    -5.545177 -5.545177 -5.545177 -5.545177 
    -5.545177 -5.545177 -5.545177 -5.545177 
    -5.545177 -5.545177 -5.545177 -5.545177 
    -5.545177 -5.545177 -5.545177 -5.545177 
    -5.545177 -5.545177 -5.545177 -5.545177 
    -5.545177 -5.545177 -5.545177 -5.545177 
    -5.545177 -5.545177 -5.545177 -5.545177 
    -5.545177 -5.545177 -5.545177 -5.545177 
    -5.545177 -5.545177 -5.545177 -5.545177 
    -5.545177 -5.545177 -5.545177 -5.545177 
    -5.545177 -5.545177 -5.545177 -5.545177 
    -5.545177 -5.545177 -5.545177 -5.545177 
    -5.545177 -5.545177 -5.545177 -5.545177 
    -5.545177 -5.545177 -5.545177 -5.545177 
    -5.545177 -5.545177 -5.545177 -5.545177 
    -5.545177 -5.545177 -5.545177 -5.545177 
    -5.545177 -5.545177 -5.545177 -5.545177 
    -5.545177 -5.545177 -5.545177 -5.545177 
    -5.545177 -5.545177 -5.545177 -5.545177 
    -5.545177 -5.545177 -5.545177 -5.545177 
    -5.545177 -5.545177 -5.545177 -5.545177 
    -5.545177 -5.545177 -5.545177 -5.545177 
    -5.545177 -5.545177 -5.545177 -5.545177 
    -5.545177 -5.545177 -5.545177 -5.545177 
    -5.545177 -5.545177 -5.545177 -5.545177 
    -5.545177 -5.545177 -5.545177 -5.545177 
    -5.545177 -5.545177 -5.545177 -5.545177 
    -5.545177 -5.545177 -5.545177 -5.545177 
    -5.545177 -5.545177 -5.545177 -5.545177 
    -5.545177 -5.545177 -5.545177 -5.545177 
    -5.545177 -5.545177 -5.545177 -5.545177 
    -5.545177 -5.545177 -5.545177 -5.545177 
    -5.545177 -5.545177 -5.545177 -5.545177 
    -5.545177 -5.545177 -5.545177 -5.545177 
    -5.545177 -5.545177 -5.545177 -5.545177 
    -5.545177 -5.545177 -5.545177 -5.545177 
  742 e1_4_4_50 4 4 0 
    -5.545177 -5.545177 -5.545177 -5.545177 
    -5.545177 -5.545177 -5.545177 -5.545177 
    -5.545177 -5.545177 -5.545177 -5.545177 
    -5.545177 -5.545177 -5.545177 -5.545177 
    -5.545177 -5.545177 -5.545177 -5.545177 
    -5.545177 -5.545177 -5.545177 -5.545177 
    -5.545177 -5.545177 -5.545177 -5.545177 
    -5.545177 -5.545177 -5.545177 -5.545177 
    -5.545177 -5.545177 -5.545177 -5.545177 
    -5.545177 -5.545177 -5.545177 -5.545177 
    -5.545177 -5.545177 -5.545177 -5.545177 
    -5.545177 -5.545177 -5.545177 -5.545177 
    -5.545177 -5.545177 -5.545177 -5.545177 
    -5.545177 -5.545177 -5.545177 -5.545177 
    -5.545177 -5.545177 -5.545177 -5.545177 
    -5.545177 -5.545177 -5.545177 -5.545177 
    -5.545177 -5.545177 -5.545177 -5.545177 
    -5.545177 -5.545177 -5.545177 -5.545177 
    -5.545177 -5.545177 -5.545177 -5.545177 
    -5.545177 -5.545177 -5.545177 -5.545177 
    -5.545177 -5.545177 -5.545177 -5.545177 
    -5.545177 -5.545177 -5.545177 -5.545177 
    -5.545177 -5.545177 -5.545177 -5.545177 
    -5.545177 -5.545177 -5.545177 -5.545177 
    -5.545177 -5.545177 -5.545177 -5.545177 
    -5.545177 -5.545177 -5.545177 -5.545177 
    -5.545177 -5.545177 -5.545177 -5.545177 
    -5.545177 -5.545177 -5.545177 -5.545177 
    -5.545177 -5.545177 -5.545177 -5.545177 
    -5.545177 -5.545177 -5.545177 -5.545177 
    -5.545177 -5.545177 -5.545177 -5.545177 
    -5.545177 -5.545177 -5.545177 -5.545177 
    -5.545177 -5.545177 -5.545177 -5.545177 
    -5.545177 -5.545177 -5.545177 -5.545177 
    -5.545177 -5.545177 -5.545177 -5.545177 
    -5.545177 -5.545177 -5.545177 -5.545177 
    -5.545177 -5.545177 -5.545177 -5.545177 
    -5.545177 -5.545177 -5.545177 -5.545177 
    -5.545177 -5.545177 -5.545177 -5.545177 
    -5.545177 -5.545177 -5.545177 -5.545177 
    -5.545177 -5.545177 -5.545177 -5.545177 
    -5.545177 -5.545177 -5.545177 -5.545177 
    -5.545177 -5.545177 -5.545177 -5.545177 
    -5.545177 -5.545177 -5.545177 -5.545177 
    -5.545177 -5.545177 -5.545177 -5.545177 
    -5.545177 -5.545177 -5.545177 -5.545177 
    -5.545177 -5.545177 -5.545177 -5.545177 
    -5.545177 -5.545177 -5.545177 -5.545177 
    -5.545177 -5.545177 -5.545177 -5.545177 
    -5.545177 -5.545177 -5.545177 -5.545177 
    -5.545177 -5.545177 -5.545177 -5.545177 
    -5.545177 -5.545177 -5.545177 -5.545177 
    -5.545177 -5.545177 -5.545177 -5.545177 
    -5.545177 -5.545177 -5.545177 -5.545177 
    -5.545177 -5.545177 -5.545177 -5.545177 
    -5.545177 -5.545177 -5.545177 -5.545177 
    -5.545177 -5.545177 -5.545177 -5.545177 
    -5.545177 -5.545177 -5.545177 -5.545177 
    -5.545177 -5.545177 -5.545177 -5.545177 
    -5.545177 -5.545177 -5.545177 -5.545177 
    -5.545177 -5.545177 -5.545177 -5.545177 
    -5.545177 -5.545177 -5.545177 -5.545177 
    -5.545177 -5.545177 -5.545177 -5.545177 
    -5.545177 -5.545177 -5.545177 -5.545177 
  743 e1_4_4_51 4 4 0 
    -5.545177 -5.545177 -5.545177 -5.545177 
    -5.545177 -5.545177 -5.545177 -5.545177 
    -5.545177 -5.545177 -5.545177 -5.545177 
    -5.545177 -5.545177 -5.545177 -5.545177 
    -5.545177 -5.545177 -5.545177 -5.545177 
    -5.545177 -5.545177 -5.545177 -5.545177 
    -5.545177 -5.545177 -5.545177 -5.545177 
    -5.545177 -5.545177 -5.545177 -5.545177 
    -5.545177 -5.545177 -5.545177 -5.545177 
    -5.545177 -5.545177 -5.545177 -5.545177 
    -5.545177 -5.545177 -5.545177 -5.545177 
    -5.545177 -5.545177 -5.545177 -5.545177 
    -5.545177 -5.545177 -5.545177 -5.545177 
    -5.545177 -5.545177 -5.545177 -5.545177 
    -5.545177 -5.545177 -5.545177 -5.545177 
    -5.545177 -5.545177 -5.545177 -5.545177 
    -5.545177 -5.545177 -5.545177 -5.545177 
    -5.545177 -5.545177 -5.545177 -5.545177 
    -5.545177 -5.545177 -5.545177 -5.545177 
    -5.545177 -5.545177 -5.545177 -5.545177 
    -5.545177 -5.545177 -5.545177 -5.545177 
    -5.545177 -5.545177 -5.545177 -5.545177 
    -5.545177 -5.545177 -5.545177 -5.545177 
    -5.545177 -5.545177 -5.545177 -5.545177 
    -5.545177 -5.545177 -5.545177 -5.545177 
    -5.545177 -5.545177 -5.545177 -5.545177 
    -5.545177 -5.545177 -5.545177 -5.545177 
    -5.545177 -5.545177 -5.545177 -5.545177 
    -5.545177 -5.545177 -5.545177 -5.545177 
    -5.545177 -5.545177 -5.545177 -5.545177 
    -5.545177 -5.545177 -5.545177 -5.545177 
    -5.545177 -5.545177 -5.545177 -5.545177 
    -5.545177 -5.545177 -5.545177 -5.545177 
    -5.545177 -5.545177 -5.545177 -5.545177 
    -5.545177 -5.545177 -5.545177 -5.545177 
    -5.545177 -5.545177 -5.545177 -5.545177 
    -5.545177 -5.545177 -5.545177 -5.545177 
    -5.545177 -5.545177 -5.545177 -5.545177 
    -5.545177 -5.545177 -5.545177 -5.545177 
    -5.545177 -5.545177 -5.545177 -5.545177 
    -5.545177 -5.545177 -5.545177 -5.545177 
    -5.545177 -5.545177 -5.545177 -5.545177 
    -5.545177 -5.545177 -5.545177 -5.545177 
    -5.545177 -5.545177 -5.545177 -5.545177 
    -5.545177 -5.545177 -5.545177 -5.545177 
    -5.545177 -5.545177 -5.545177 -5.545177 
    -5.545177 -5.545177 -5.545177 -5.545177 
    -5.545177 -5.545177 -5.545177 -5.545177 
    -5.545177 -5.545177 -5.545177 -5.545177 
    -5.545177 -5.545177 -5.545177 -5.545177 
    -5.545177 -5.545177 -5.545177 -5.545177 
    -5.545177 -5.545177 -5.545177 -5.545177 
    -5.545177 -5.545177 -5.545177 -5.545177 
    -5.545177 -5.545177 -5.545177 -5.545177 
    -5.545177 -5.545177 -5.545177 -5.545177 
    -5.545177 -5.545177 -5.545177 -5.545177 
    -5.545177 -5.545177 -5.545177 -5.545177 
    -5.545177 -5.545177 -5.545177 -5.545177 
    -5.545177 -5.545177 -5.545177 -5.545177 
    -5.545177 -5.545177 -5.545177 -5.545177 
    -5.545177 -5.545177 -5.545177 -5.545177 
    -5.545177 -5.545177 -5.545177 -5.545177 
    -5.545177 -5.545177 -5.545177 -5.545177 
    -5.545177 -5.545177 -5.545177 -5.545177 
  744 e1_4_4_52 4 4 0 
    -5.545177 -5.545177 -5.545177 -5.545177 
    -5.545177 -5.545177 -5.545177 -5.545177 
    -5.545177 -5.545177 -5.545177 -5.545177 
    -5.545177 -5.545177 -5.545177 -5.545177 
    -5.545177 -5.545177 -5.545177 -5.545177 
    -5.545177 -5.545177 -5.545177 -5.545177 
    -5.545177 -5.545177 -5.545177 -5.545177 
    -5.545177 -5.545177 -5.545177 -5.545177 
    -5.545177 -5.545177 -5.545177 -5.545177 
    -5.545177 -5.545177 -5.545177 -5.545177 
    -5.545177 -5.545177 -5.545177 -5.545177 
    -5.545177 -5.545177 -5.545177 -5.545177 
    -5.545177 -5.545177 -5.545177 -5.545177 
    -5.545177 -5.545177 -5.545177 -5.545177 
    -5.545177 -5.545177 -5.545177 -5.545177 
    -5.545177 -5.545177 -5.545177 -5.545177 
    -5.545177 -5.545177 -5.545177 -5.545177 
    -5.545177 -5.545177 -5.545177 -5.545177 
    -5.545177 -5.545177 -5.545177 -5.545177 
    -5.545177 -5.545177 -5.545177 -5.545177 
    -5.545177 -5.545177 -5.545177 -5.545177 
    -5.545177 -5.545177 -5.545177 -5.545177 
    -5.545177 -5.545177 -5.545177 -5.545177 
    -5.545177 -5.545177 -5.545177 -5.545177 
    -5.545177 -5.545177 -5.545177 -5.545177 
    -5.545177 -5.545177 -5.545177 -5.545177 
    -5.545177 -5.545177 -5.545177 -5.545177 
    -5.545177 -5.545177 -5.545177 -5.545177 
    -5.545177 -5.545177 -5.545177 -5.545177 
    -5.545177 -5.545177 -5.545177 -5.545177 
    -5.545177 -5.545177 -5.545177 -5.545177 
    -5.545177 -5.545177 -5.545177 -5.545177 
    -5.545177 -5.545177 -5.545177 -5.545177 
    -5.545177 -5.545177 -5.545177 -5.545177 
    -5.545177 -5.545177 -5.545177 -5.545177 
    -5.545177 -5.545177 -5.545177 -5.545177 
    -5.545177 -5.545177 -5.545177 -5.545177 
    -5.545177 -5.545177 -5.545177 -5.545177 
    -5.545177 -5.545177 -5.545177 -5.545177 
    -5.545177 -5.545177 -5.545177 -5.545177 
    -5.545177 -5.545177 -5.545177 -5.545177 
    -5.545177 -5.545177 -5.545177 -5.545177 
    -5.545177 -5.545177 -5.545177 -5.545177 
    -5.545177 -5.545177 -5.545177 -5.545177 
    -5.545177 -5.545177 -5.545177 -5.545177 
    -5.545177 -5.545177 -5.545177 -5.545177 
    -5.545177 -5.545177 -5.545177 -5.545177 
    -5.545177 -5.545177 -5.545177 -5.545177 
    -5.545177 -5.545177 -5.545177 -5.545177 
    -5.545177 -5.545177 -5.545177 -5.545177 
    -5.545177 -5.545177 -5.545177 -5.545177 
    -5.545177 -5.545177 -5.545177 -5.545177 
    -5.545177 -5.545177 -5.545177 -5.545177 
    -5.545177 -5.545177 -5.545177 -5.545177 
    -5.545177 -5.545177 -5.545177 -5.545177 
    -5.545177 -5.545177 -5.545177 -5.545177 
    -5.545177 -5.545177 -5.545177 -5.545177 
    -5.545177 -5.545177 -5.545177 -5.545177 
    -5.545177 -5.545177 -5.545177 -5.545177 
    -5.545177 -5.545177 -5.545177 -5.545177 
    -5.545177 -5.545177 -5.545177 -5.545177 
    -5.545177 -5.545177 -5.545177 -5.545177 
    -5.545177 -5.545177 -5.545177 -5.545177 
    -5.545177 -5.545177 -5.545177 -5.545177 
  745 e1_4_4_53 4 4 0 
    -5.545177 -5.545177 -5.545177 -5.545177 
    -5.545177 -5.545177 -5.545177 -5.545177 
    -5.545177 -5.545177 -5.545177 -5.545177 
    -5.545177 -5.545177 -5.545177 -5.545177 
    -5.545177 -5.545177 -5.545177 -5.545177 
    -5.545177 -5.545177 -5.545177 -5.545177 
    -5.545177 -5.545177 -5.545177 -5.545177 
    -5.545177 -5.545177 -5.545177 -5.545177 
    -5.545177 -5.545177 -5.545177 -5.545177 
    -5.545177 -5.545177 -5.545177 -5.545177 
    -5.545177 -5.545177 -5.545177 -5.545177 
    -5.545177 -5.545177 -5.545177 -5.545177 
    -5.545177 -5.545177 -5.545177 -5.545177 
    -5.545177 -5.545177 -5.545177 -5.545177 
    -5.545177 -5.545177 -5.545177 -5.545177 
    -5.545177 -5.545177 -5.545177 -5.545177 
    -5.545177 -5.545177 -5.545177 -5.545177 
    -5.545177 -5.545177 -5.545177 -5.545177 
    -5.545177 -5.545177 -5.545177 -5.545177 
    -5.545177 -5.545177 -5.545177 -5.545177 
    -5.545177 -5.545177 -5.545177 -5.545177 
    -5.545177 -5.545177 -5.545177 -5.545177 
    -5.545177 -5.545177 -5.545177 -5.545177 
    -5.545177 -5.545177 -5.545177 -5.545177 
    -5.545177 -5.545177 -5.545177 -5.545177 
    -5.545177 -5.545177 -5.545177 -5.545177 
    -5.545177 -5.545177 -5.545177 -5.545177 
    -5.545177 -5.545177 -5.545177 -5.545177 
    -5.545177 -5.545177 -5.545177 -5.545177 
    -5.545177 -5.545177 -5.545177 -5.545177 
    -5.545177 -5.545177 -5.545177 -5.545177 
    -5.545177 -5.545177 -5.545177 -5.545177 
    -5.545177 -5.545177 -5.545177 -5.545177 
    -5.545177 -5.545177 -5.545177 -5.545177 
    -5.545177 -5.545177 -5.545177 -5.545177 
    -5.545177 -5.545177 -5.545177 -5.545177 
    -5.545177 -5.545177 -5.545177 -5.545177 
    -5.545177 -5.545177 -5.545177 -5.545177 
    -5.545177 -5.545177 -5.545177 -5.545177 
    -5.545177 -5.545177 -5.545177 -5.545177 
    -5.545177 -5.545177 -5.545177 -5.545177 
    -5.545177 -5.545177 -5.545177 -5.545177 
    -5.545177 -5.545177 -5.545177 -5.545177 
    -5.545177 -5.545177 -5.545177 -5.545177 
    -5.545177 -5.545177 -5.545177 -5.545177 
    -5.545177 -5.545177 -5.545177 -5.545177 
    -5.545177 -5.545177 -5.545177 -5.545177 
    -5.545177 -5.545177 -5.545177 -5.545177 
    -5.545177 -5.545177 -5.545177 -5.545177 
    -5.545177 -5.545177 -5.545177 -5.545177 
    -5.545177 -5.545177 -5.545177 -5.545177 
    -5.545177 -5.545177 -5.545177 -5.545177 
    -5.545177 -5.545177 -5.545177 -5.545177 
    -5.545177 -5.545177 -5.545177 -5.545177 
    -5.545177 -5.545177 -5.545177 -5.545177 
    -5.545177 -5.545177 -5.545177 -5.545177 
    -5.545177 -5.545177 -5.545177 -5.545177 
    -5.545177 -5.545177 -5.545177 -5.545177 
    -5.545177 -5.545177 -5.545177 -5.545177 
    -5.545177 -5.545177 -5.545177 -5.545177 
    -5.545177 -5.545177 -5.545177 -5.545177 
    -5.545177 -5.545177 -5.545177 -5.545177 
    -5.545177 -5.545177 -5.545177 -5.545177 
    -5.545177 -5.545177 -5.545177 -5.545177 
  746 e1_4_4_54 4 4 0 
    -5.549076 -5.549076 -5.549076 -5.549076 
    -5.549076 -5.549076 -5.549076 -5.549076 
    -5.549076 -5.549076 -5.549076 -5.549076 
    -5.549076 -5.549076 -5.549076 -5.549076 
    -5.549076 -5.549076 -5.549076 -5.549076 
    -5.549076 -5.549076 -5.549076 -5.549076 
    -5.549076 -5.549076 -5.549076 -5.549076 
    -5.549076 -5.549076 -5.549076 -5.549076 
    -5.549076 -5.549076 -5.549076 -5.549076 
    -5.549076 -5.549076 -5.549076 -5.549076 
    -5.549076 -5.549076 -5.549076 -5.549076 
    -5.549076 -5.549076 -5.549076 -5.549076 
    -5.549076 -5.549076 -5.549076 -5.549076 
    -5.549076 -5.549076 -5.549076 -5.549076 
    -5.549076 -5.549076 -5.549076 -5.549076 
    -5.549076 -5.549076 -5.549076 -5.549076 
    -5.549076 -5.549076 -5.549076 -5.549076 
    -5.549076 -5.549076 -5.549076 -5.549076 
    -5.549076 -5.549076 -5.549076 -5.549076 
    -5.549076 -5.549076 -5.549076 -5.549076 
    -5.549076 -5.549076 -5.549076 -5.549076 
    -5.549076 -5.549076 -5.549076 -5.549076 
    -5.549076 -5.549076 -5.549076 -5.549076 
    -5.549076 -5.549076 -5.549076 -5.549076 
    -5.549076 -5.549076 -5.549076 -5.549076 
    -5.549076 -5.549076 -5.549076 -5.549076 
    -5.549076 -5.549076 -5.549076 -5.549076 
    -5.549076 -5.549076 -5.549076 -5.549076 
    -5.549076 -5.549076 -5.549076 -5.549076 
    -5.549076 -5.549076 -5.549076 -5.549076 
    -5.549076 -5.549076 -5.549076 -5.549076 
    -5.549076 -5.549076 -5.549076 -5.549076 
    -5.549076 -5.549076 -5.549076 -5.549076 
    -5.549076 -5.549076 -5.549076 -5.549076 
    -5.549076 -5.549076 -5.549076 -5.549076 
    -5.549076 -5.549076 -5.549076 -5.549076 
    -5.549076 -5.549076 -5.549076 -5.549076 
    -5.549076 -4.855929 -5.549076 -5.549076 
    -5.549076 -5.549076 -5.549076 -5.549076 
    -5.549076 -5.549076 -5.549076 -5.549076 
    -5.549076 -5.549076 -5.549076 -5.549076 
    -5.549076 -5.549076 -5.549076 -5.549076 
    -5.549076 -5.549076 -5.549076 -5.549076 
    -5.549076 -5.549076 -5.549076 -5.549076 
    -5.549076 -5.549076 -5.549076 -5.549076 
    -5.549076 -5.549076 -5.549076 -5.549076 
    -5.549076 -5.549076 -5.549076 -5.549076 
    -5.549076 -5.549076 -5.549076 -5.549076 
    -5.549076 -5.549076 -5.549076 -5.549076 
    -5.549076 -5.549076 -5.549076 -5.549076 
    -5.549076 -5.549076 -5.549076 -5.549076 
    -5.549076 -5.549076 -5.549076 -5.549076 
    -5.549076 -5.549076 -5.549076 -5.549076 
    -5.549076 -5.549076 -5.549076 -5.549076 
    -5.549076 -5.549076 -5.549076 -5.549076 
    -5.549076 -5.549076 -5.549076 -5.549076 
    -5.549076 -5.549076 -5.549076 -5.549076 
    -5.549076 -5.549076 -5.549076 -5.549076 
    -5.549076 -5.549076 -5.549076 -5.549076 
    -5.549076 -5.549076 -5.549076 -5.549076 
    -5.549076 -5.549076 -5.549076 -5.549076 
    -5.549076 -5.549076 -5.549076 -5.549076 
    -5.549076 -5.549076 -5.549076 -5.549076 
    -5.549076 -5.549076 -5.549076 -5.549076 
  747 e1_4_4_55 4 4 0 
    -5.545177 -5.545177 -5.545177 -5.545177 
    -5.545177 -5.545177 -5.545177 -5.545177 
    -5.545177 -5.545177 -5.545177 -5.545177 
    -5.545177 -5.545177 -5.545177 -5.545177 
    -5.545177 -5.545177 -5.545177 -5.545177 
    -5.545177 -5.545177 -5.545177 -5.545177 
    -5.545177 -5.545177 -5.545177 -5.545177 
    -5.545177 -5.545177 -5.545177 -5.545177 
    -5.545177 -5.545177 -5.545177 -5.545177 
    -5.545177 -5.545177 -5.545177 -5.545177 
    -5.545177 -5.545177 -5.545177 -5.545177 
    -5.545177 -5.545177 -5.545177 -5.545177 
    -5.545177 -5.545177 -5.545177 -5.545177 
    -5.545177 -5.545177 -5.545177 -5.545177 
    -5.545177 -5.545177 -5.545177 -5.545177 
    -5.545177 -5.545177 -5.545177 -5.545177 
    -5.545177 -5.545177 -5.545177 -5.545177 
    -5.545177 -5.545177 -5.545177 -5.545177 
    -5.545177 -5.545177 -5.545177 -5.545177 
    -5.545177 -5.545177 -5.545177 -5.545177 
    -5.545177 -5.545177 -5.545177 -5.545177 
    -5.545177 -5.545177 -5.545177 -5.545177 
    -5.545177 -5.545177 -5.545177 -5.545177 
    -5.545177 -5.545177 -5.545177 -5.545177 
    -5.545177 -5.545177 -5.545177 -5.545177 
    -5.545177 -5.545177 -5.545177 -5.545177 
    -5.545177 -5.545177 -5.545177 -5.545177 
    -5.545177 -5.545177 -5.545177 -5.545177 
    -5.545177 -5.545177 -5.545177 -5.545177 
    -5.545177 -5.545177 -5.545177 -5.545177 
    -5.545177 -5.545177 -5.545177 -5.545177 
    -5.545177 -5.545177 -5.545177 -5.545177 
    -5.545177 -5.545177 -5.545177 -5.545177 
    -5.545177 -5.545177 -5.545177 -5.545177 
    -5.545177 -5.545177 -5.545177 -5.545177 
    -5.545177 -5.545177 -5.545177 -5.545177 
    -5.545177 -5.545177 -5.545177 -5.545177 
    -5.545177 -5.545177 -5.545177 -5.545177 
    -5.545177 -5.545177 -5.545177 -5.545177 
    -5.545177 -5.545177 -5.545177 -5.545177 
    -5.545177 -5.545177 -5.545177 -5.545177 
    -5.545177 -5.545177 -5.545177 -5.545177 
    -5.545177 -5.545177 -5.545177 -5.545177 
    -5.545177 -5.545177 -5.545177 -5.545177 
    -5.545177 -5.545177 -5.545177 -5.545177 
    -5.545177 -5.545177 -5.545177 -5.545177 
    -5.545177 -5.545177 -5.545177 -5.545177 
    -5.545177 -5.545177 -5.545177 -5.545177 
    -5.545177 -5.545177 -5.545177 -5.545177 
    -5.545177 -5.545177 -5.545177 -5.545177 
    -5.545177 -5.545177 -5.545177 -5.545177 
    -5.545177 -5.545177 -5.545177 -5.545177 
    -5.545177 -5.545177 -5.545177 -5.545177 
    -5.545177 -5.545177 -5.545177 -5.545177 
    -5.545177 -5.545177 -5.545177 -5.545177 
    -5.545177 -5.545177 -5.545177 -5.545177 
    -5.545177 -5.545177 -5.545177 -5.545177 
    -5.545177 -5.545177 -5.545177 -5.545177 
    -5.545177 -5.545177 -5.545177 -5.545177 
    -5.545177 -5.545177 -5.545177 -5.545177 
    -5.545177 -5.545177 -5.545177 -5.545177 
    -5.545177 -5.545177 -5.545177 -5.545177 
    -5.545177 -5.545177 -5.545177 -5.545177 
    -5.545177 -5.545177 -5.545177 -5.545177 
  748 e1_4_4_56 4 4 0 
    -5.545177 -5.545177 -5.545177 -5.545177 
    -5.545177 -5.545177 -5.545177 -5.545177 
    -5.545177 -5.545177 -5.545177 -5.545177 
    -5.545177 -5.545177 -5.545177 -5.545177 
    -5.545177 -5.545177 -5.545177 -5.545177 
    -5.545177 -5.545177 -5.545177 -5.545177 
    -5.545177 -5.545177 -5.545177 -5.545177 
    -5.545177 -5.545177 -5.545177 -5.545177 
    -5.545177 -5.545177 -5.545177 -5.545177 
    -5.545177 -5.545177 -5.545177 -5.545177 
    -5.545177 -5.545177 -5.545177 -5.545177 
    -5.545177 -5.545177 -5.545177 -5.545177 
    -5.545177 -5.545177 -5.545177 -5.545177 
    -5.545177 -5.545177 -5.545177 -5.545177 
    -5.545177 -5.545177 -5.545177 -5.545177 
    -5.545177 -5.545177 -5.545177 -5.545177 
    -5.545177 -5.545177 -5.545177 -5.545177 
    -5.545177 -5.545177 -5.545177 -5.545177 
    -5.545177 -5.545177 -5.545177 -5.545177 
    -5.545177 -5.545177 -5.545177 -5.545177 
    -5.545177 -5.545177 -5.545177 -5.545177 
    -5.545177 -5.545177 -5.545177 -5.545177 
    -5.545177 -5.545177 -5.545177 -5.545177 
    -5.545177 -5.545177 -5.545177 -5.545177 
    -5.545177 -5.545177 -5.545177 -5.545177 
    -5.545177 -5.545177 -5.545177 -5.545177 
    -5.545177 -5.545177 -5.545177 -5.545177 
    -5.545177 -5.545177 -5.545177 -5.545177 
    -5.545177 -5.545177 -5.545177 -5.545177 
    -5.545177 -5.545177 -5.545177 -5.545177 
    -5.545177 -5.545177 -5.545177 -5.545177 
    -5.545177 -5.545177 -5.545177 -5.545177 
    -5.545177 -5.545177 -5.545177 -5.545177 
    -5.545177 -5.545177 -5.545177 -5.545177 
    -5.545177 -5.545177 -5.545177 -5.545177 
    -5.545177 -5.545177 -5.545177 -5.545177 
    -5.545177 -5.545177 -5.545177 -5.545177 
    -5.545177 -5.545177 -5.545177 -5.545177 
    -5.545177 -5.545177 -5.545177 -5.545177 
    -5.545177 -5.545177 -5.545177 -5.545177 
    -5.545177 -5.545177 -5.545177 -5.545177 
    -5.545177 -5.545177 -5.545177 -5.545177 
    -5.545177 -5.545177 -5.545177 -5.545177 
    -5.545177 -5.545177 -5.545177 -5.545177 
    -5.545177 -5.545177 -5.545177 -5.545177 
    -5.545177 -5.545177 -5.545177 -5.545177 
    -5.545177 -5.545177 -5.545177 -5.545177 
    -5.545177 -5.545177 -5.545177 -5.545177 
    -5.545177 -5.545177 -5.545177 -5.545177 
    -5.545177 -5.545177 -5.545177 -5.545177 
    -5.545177 -5.545177 -5.545177 -5.545177 
    -5.545177 -5.545177 -5.545177 -5.545177 
    -5.545177 -5.545177 -5.545177 -5.545177 
    -5.545177 -5.545177 -5.545177 -5.545177 
    -5.545177 -5.545177 -5.545177 -5.545177 
    -5.545177 -5.545177 -5.545177 -5.545177 
    -5.545177 -5.545177 -5.545177 -5.545177 
    -5.545177 -5.545177 -5.545177 -5.545177 
    -5.545177 -5.545177 -5.545177 -5.545177 
    -5.545177 -5.545177 -5.545177 -5.545177 
    -5.545177 -5.545177 -5.545177 -5.545177 
    -5.545177 -5.545177 -5.545177 -5.545177 
    -5.545177 -5.545177 -5.545177 -5.545177 
    -5.545177 -5.545177 -5.545177 -5.545177 
  749 e1_4_4_57 4 4 0 
    -5.545177 -5.545177 -5.545177 -5.545177 
    -5.545177 -5.545177 -5.545177 -5.545177 
    -5.545177 -5.545177 -5.545177 -5.545177 
    -5.545177 -5.545177 -5.545177 -5.545177 
    -5.545177 -5.545177 -5.545177 -5.545177 
    -5.545177 -5.545177 -5.545177 -5.545177 
    -5.545177 -5.545177 -5.545177 -5.545177 
    -5.545177 -5.545177 -5.545177 -5.545177 
    -5.545177 -5.545177 -5.545177 -5.545177 
    -5.545177 -5.545177 -5.545177 -5.545177 
    -5.545177 -5.545177 -5.545177 -5.545177 
    -5.545177 -5.545177 -5.545177 -5.545177 
    -5.545177 -5.545177 -5.545177 -5.545177 
    -5.545177 -5.545177 -5.545177 -5.545177 
    -5.545177 -5.545177 -5.545177 -5.545177 
    -5.545177 -5.545177 -5.545177 -5.545177 
    -5.545177 -5.545177 -5.545177 -5.545177 
    -5.545177 -5.545177 -5.545177 -5.545177 
    -5.545177 -5.545177 -5.545177 -5.545177 
    -5.545177 -5.545177 -5.545177 -5.545177 
    -5.545177 -5.545177 -5.545177 -5.545177 
    -5.545177 -5.545177 -5.545177 -5.545177 
    -5.545177 -5.545177 -5.545177 -5.545177 
    -5.545177 -5.545177 -5.545177 -5.545177 
    -5.545177 -5.545177 -5.545177 -5.545177 
    -5.545177 -5.545177 -5.545177 -5.545177 
    -5.545177 -5.545177 -5.545177 -5.545177 
    -5.545177 -5.545177 -5.545177 -5.545177 
    -5.545177 -5.545177 -5.545177 -5.545177 
    -5.545177 -5.545177 -5.545177 -5.545177 
    -5.545177 -5.545177 -5.545177 -5.545177 
    -5.545177 -5.545177 -5.545177 -5.545177 
    -5.545177 -5.545177 -5.545177 -5.545177 
    -5.545177 -5.545177 -5.545177 -5.545177 
    -5.545177 -5.545177 -5.545177 -5.545177 
    -5.545177 -5.545177 -5.545177 -5.545177 
    -5.545177 -5.545177 -5.545177 -5.545177 
    -5.545177 -5.545177 -5.545177 -5.545177 
    -5.545177 -5.545177 -5.545177 -5.545177 
    -5.545177 -5.545177 -5.545177 -5.545177 
    -5.545177 -5.545177 -5.545177 -5.545177 
    -5.545177 -5.545177 -5.545177 -5.545177 
    -5.545177 -5.545177 -5.545177 -5.545177 
    -5.545177 -5.545177 -5.545177 -5.545177 
    -5.545177 -5.545177 -5.545177 -5.545177 
    -5.545177 -5.545177 -5.545177 -5.545177 
    -5.545177 -5.545177 -5.545177 -5.545177 
    -5.545177 -5.545177 -5.545177 -5.545177 
    -5.545177 -5.545177 -5.545177 -5.545177 
    -5.545177 -5.545177 -5.545177 -5.545177 
    -5.545177 -5.545177 -5.545177 -5.545177 
    -5.545177 -5.545177 -5.545177 -5.545177 
    -5.545177 -5.545177 -5.545177 -5.545177 
    -5.545177 -5.545177 -5.545177 -5.545177 
    -5.545177 -5.545177 -5.545177 -5.545177 
    -5.545177 -5.545177 -5.545177 -5.545177 
    -5.545177 -5.545177 -5.545177 -5.545177 
    -5.545177 -5.545177 -5.545177 -5.545177 
    -5.545177 -5.545177 -5.545177 -5.545177 
    -5.545177 -5.545177 -5.545177 -5.545177 
    -5.545177 -5.545177 -5.545177 -5.545177 
    -5.545177 -5.545177 -5.545177 -5.545177 
    -5.545177 -5.545177 -5.545177 -5.545177 
    -5.545177 -5.545177 -5.545177 -5.545177 
  750 e1_4_4_58 4 4 0 
    -5.545177 -5.545177 -5.545177 -5.545177 
    -5.545177 -5.545177 -5.545177 -5.545177 
    -5.545177 -5.545177 -5.545177 -5.545177 
    -5.545177 -5.545177 -5.545177 -5.545177 
    -5.545177 -5.545177 -5.545177 -5.545177 
    -5.545177 -5.545177 -5.545177 -5.545177 
    -5.545177 -5.545177 -5.545177 -5.545177 
    -5.545177 -5.545177 -5.545177 -5.545177 
    -5.545177 -5.545177 -5.545177 -5.545177 
    -5.545177 -5.545177 -5.545177 -5.545177 
    -5.545177 -5.545177 -5.545177 -5.545177 
    -5.545177 -5.545177 -5.545177 -5.545177 
    -5.545177 -5.545177 -5.545177 -5.545177 
    -5.545177 -5.545177 -5.545177 -5.545177 
    -5.545177 -5.545177 -5.545177 -5.545177 
    -5.545177 -5.545177 -5.545177 -5.545177 
    -5.545177 -5.545177 -5.545177 -5.545177 
    -5.545177 -5.545177 -5.545177 -5.545177 
    -5.545177 -5.545177 -5.545177 -5.545177 
    -5.545177 -5.545177 -5.545177 -5.545177 
    -5.545177 -5.545177 -5.545177 -5.545177 
    -5.545177 -5.545177 -5.545177 -5.545177 
    -5.545177 -5.545177 -5.545177 -5.545177 
    -5.545177 -5.545177 -5.545177 -5.545177 
    -5.545177 -5.545177 -5.545177 -5.545177 
    -5.545177 -5.545177 -5.545177 -5.545177 
    -5.545177 -5.545177 -5.545177 -5.545177 
    -5.545177 -5.545177 -5.545177 -5.545177 
    -5.545177 -5.545177 -5.545177 -5.545177 
    -5.545177 -5.545177 -5.545177 -5.545177 
    -5.545177 -5.545177 -5.545177 -5.545177 
    -5.545177 -5.545177 -5.545177 -5.545177 
    -5.545177 -5.545177 -5.545177 -5.545177 
    -5.545177 -5.545177 -5.545177 -5.545177 
    -5.545177 -5.545177 -5.545177 -5.545177 
    -5.545177 -5.545177 -5.545177 -5.545177 
    -5.545177 -5.545177 -5.545177 -5.545177 
    -5.545177 -5.545177 -5.545177 -5.545177 
    -5.545177 -5.545177 -5.545177 -5.545177 
    -5.545177 -5.545177 -5.545177 -5.545177 
    -5.545177 -5.545177 -5.545177 -5.545177 
    -5.545177 -5.545177 -5.545177 -5.545177 
    -5.545177 -5.545177 -5.545177 -5.545177 
    -5.545177 -5.545177 -5.545177 -5.545177 
    -5.545177 -5.545177 -5.545177 -5.545177 
    -5.545177 -5.545177 -5.545177 -5.545177 
    -5.545177 -5.545177 -5.545177 -5.545177 
    -5.545177 -5.545177 -5.545177 -5.545177 
    -5.545177 -5.545177 -5.545177 -5.545177 
    -5.545177 -5.545177 -5.545177 -5.545177 
    -5.545177 -5.545177 -5.545177 -5.545177 
    -5.545177 -5.545177 -5.545177 -5.545177 
    -5.545177 -5.545177 -5.545177 -5.545177 
    -5.545177 -5.545177 -5.545177 -5.545177 
    -5.545177 -5.545177 -5.545177 -5.545177 
    -5.545177 -5.545177 -5.545177 -5.545177 
    -5.545177 -5.545177 -5.545177 -5.545177 
    -5.545177 -5.545177 -5.545177 -5.545177 
    -5.545177 -5.545177 -5.545177 -5.545177 
    -5.545177 -5.545177 -5.545177 -5.545177 
    -5.545177 -5.545177 -5.545177 -5.545177 
    -5.545177 -5.545177 -5.545177 -5.545177 
    -5.545177 -5.545177 -5.545177 -5.545177 
    -5.545177 -5.545177 -5.545177 -5.545177 
  751 e1_4_4_59 4 4 0 
    -5.549076 -5.549076 -5.549076 -5.549076 
    -5.549076 -5.549076 -5.549076 -5.549076 
    -5.549076 -5.549076 -5.549076 -5.549076 
    -5.549076 -5.549076 -5.549076 -5.549076 
    -5.549076 -5.549076 -5.549076 -5.549076 
    -5.549076 -5.549076 -5.549076 -5.549076 
    -5.549076 -5.549076 -5.549076 -5.549076 
    -5.549076 -5.549076 -5.549076 -5.549076 
    -5.549076 -5.549076 -5.549076 -5.549076 
    -5.549076 -5.549076 -5.549076 -5.549076 
    -5.549076 -5.549076 -5.549076 -5.549076 
    -5.549076 -5.549076 -5.549076 -5.549076 
    -5.549076 -5.549076 -5.549076 -5.549076 
    -5.549076 -5.549076 -5.549076 -5.549076 
    -5.549076 -5.549076 -5.549076 -5.549076 
    -5.549076 -5.549076 -5.549076 -5.549076 
    -5.549076 -5.549076 -5.549076 -5.549076 
    -5.549076 -5.549076 -5.549076 -5.549076 
    -5.549076 -5.549076 -5.549076 -5.549076 
    -5.549076 -5.549076 -5.549076 -5.549076 
    -5.549076 -5.549076 -5.549076 -5.549076 
    -5.549076 -5.549076 -5.549076 -5.549076 
    -5.549076 -5.549076 -5.549076 -5.549076 
    -5.549076 -5.549076 -5.549076 -5.549076 
    -5.549076 -5.549076 -5.549076 -5.549076 
    -5.549076 -5.549076 -5.549076 -5.549076 
    -5.549076 -5.549076 -5.549076 -5.549076 
    -5.549076 -5.549076 -5.549076 -5.549076 
    -5.549076 -5.549076 -5.549076 -5.549076 
    -5.549076 -5.549076 -5.549076 -5.549076 
    -5.549076 -5.549076 -5.549076 -5.549076 
    -5.549076 -5.549076 -5.549076 -5.549076 
    -5.549076 -5.549076 -5.549076 -5.549076 
    -5.549076 -5.549076 -5.549076 -5.549076 
    -5.549076 -5.549076 -5.549076 -5.549076 
    -5.549076 -5.549076 -5.549076 -5.549076 
    -5.549076 -5.549076 -5.549076 -5.549076 
    -5.549076 -5.549076 -5.549076 -5.549076 
    -5.549076 -5.549076 -5.549076 -5.549076 
    -5.549076 -5.549076 -5.549076 -5.549076 
    -5.549076 -5.549076 -5.549076 -5.549076 
    -4.855929 -5.549076 -5.549076 -5.549076 
    -5.549076 -5.549076 -5.549076 -5.549076 
    -5.549076 -5.549076 -5.549076 -5.549076 
    -5.549076 -5.549076 -5.549076 -5.549076 
    -5.549076 -5.549076 -5.549076 -5.549076 
    -5.549076 -5.549076 -5.549076 -5.549076 
    -5.549076 -5.549076 -5.549076 -5.549076 
    -5.549076 -5.549076 -5.549076 -5.549076 
    -5.549076 -5.549076 -5.549076 -5.549076 
    -5.549076 -5.549076 -5.549076 -5.549076 
    -5.549076 -5.549076 -5.549076 -5.549076 
    -5.549076 -5.549076 -5.549076 -5.549076 
    -5.549076 -5.549076 -5.549076 -5.549076 
    -5.549076 -5.549076 -5.549076 -5.549076 
    -5.549076 -5.549076 -5.549076 -5.549076 
    -5.549076 -5.549076 -5.549076 -5.549076 
    -5.549076 -5.549076 -5.549076 -5.549076 
    -5.549076 -5.549076 -5.549076 -5.549076 
    -5.549076 -5.549076 -5.549076 -5.549076 
    -5.549076 -5.549076 -5.549076 -5.549076 
    -5.549076 -5.549076 -5.549076 -5.549076 
    -5.549076 -5.549076 -5.549076 -5.549076 
    -5.549076 -5.549076 -5.549076 -5.549076 
  752 e1_4_4_60 4 4 0 
    -5.549076 -5.549076 -5.549076 -5.549076 
    -5.549076 -5.549076 -5.549076 -5.549076 
    -5.549076 -5.549076 -5.549076 -5.549076 
    -5.549076 -5.549076 -5.549076 -5.549076 
    -5.549076 -5.549076 -5.549076 -5.549076 
    -5.549076 -5.549076 -5.549076 -5.549076 
    -5.549076 -5.549076 -5.549076 -5.549076 
    -5.549076 -5.549076 -5.549076 -5.549076 
    -5.549076 -5.549076 -5.549076 -5.549076 
    -5.549076 -5.549076 -5.549076 -5.549076 
    -5.549076 -5.549076 -5.549076 -5.549076 
    -5.549076 -5.549076 -5.549076 -5.549076 
    -5.549076 -5.549076 -5.549076 -5.549076 
    -5.549076 -5.549076 -5.549076 -5.549076 
    -5.549076 -5.549076 -5.549076 -5.549076 
    -5.549076 -5.549076 -5.549076 -5.549076 
    -5.549076 -5.549076 -5.549076 -5.549076 
    -5.549076 -5.549076 -5.549076 -5.549076 
    -5.549076 -5.549076 -5.549076 -5.549076 
    -5.549076 -5.549076 -5.549076 -5.549076 
    -5.549076 -5.549076 -5.549076 -5.549076 
    -5.549076 -5.549076 -5.549076 -5.549076 
    -5.549076 -5.549076 -5.549076 -5.549076 
    -5.549076 -5.549076 -5.549076 -5.549076 
    -5.549076 -5.549076 -5.549076 -5.549076 
    -5.549076 -5.549076 -5.549076 -5.549076 
    -5.549076 -5.549076 -5.549076 -5.549076 
    -5.549076 -5.549076 -5.549076 -5.549076 
    -5.549076 -5.549076 -5.549076 -5.549076 
    -5.549076 -5.549076 -5.549076 -5.549076 
    -5.549076 -5.549076 -5.549076 -5.549076 
    -5.549076 -5.549076 -5.549076 -5.549076 
    -5.549076 -5.549076 -5.549076 -5.549076 
    -5.549076 -5.549076 -5.549076 -5.549076 
    -5.549076 -5.549076 -5.549076 -5.549076 
    -5.549076 -5.549076 -5.549076 -5.549076 
    -5.549076 -5.549076 -5.549076 -5.549076 
    -5.549076 -5.549076 -5.549076 -5.549076 
    -5.549076 -5.549076 -5.549076 -5.549076 
    -5.549076 -5.549076 -5.549076 -5.549076 
    -5.549076 -5.549076 -5.549076 -5.549076 
    -5.549076 -5.549076 -5.549076 -5.549076 
    -5.549076 -5.549076 -5.549076 -5.549076 
    -5.549076 -5.549076 -5.549076 -5.549076 
    -5.549076 -5.549076 -5.549076 -5.549076 
    -5.549076 -5.549076 -5.549076 -5.549076 
    -5.549076 -5.549076 -5.549076 -5.549076 
    -5.549076 -5.549076 -5.549076 -5.549076 
    -5.549076 -5.549076 -5.549076 -5.549076 
    -5.549076 -5.549076 -5.549076 -5.549076 
    -5.549076 -5.549076 -5.549076 -5.549076 
    -5.549076 -5.549076 -5.549076 -5.549076 
    -5.549076 -5.549076 -5.549076 -5.549076 
    -5.549076 -5.549076 -5.549076 -5.549076 
    -5.549076 -5.549076 -5.549076 -5.549076 
    -5.549076 -5.549076 -5.549076 -4.855929 
    -5.549076 -5.549076 -5.549076 -5.549076 
    -5.549076 -5.549076 -5.549076 -5.549076 
    -5.549076 -5.549076 -5.549076 -5.549076 
    -5.549076 -5.549076 -5.549076 -5.549076 
    -5.549076 -5.549076 -5.549076 -5.549076 
    -5.549076 -5.549076 -5.549076 -5.549076 
    -5.549076 -5.549076 -5.549076 -5.549076 
    -5.549076 -5.549076 -5.549076 -5.549076 
  753 e1_4_4_61 4 4 0 
    -5.545177 -5.545177 -5.545177 -5.545177 
    -5.545177 -5.545177 -5.545177 -5.545177 
    -5.545177 -5.545177 -5.545177 -5.545177 
    -5.545177 -5.545177 -5.545177 -5.545177 
    -5.545177 -5.545177 -5.545177 -5.545177 
    -5.545177 -5.545177 -5.545177 -5.545177 
    -5.545177 -5.545177 -5.545177 -5.545177 
    -5.545177 -5.545177 -5.545177 -5.545177 
    -5.545177 -5.545177 -5.545177 -5.545177 
    -5.545177 -5.545177 -5.545177 -5.545177 
    -5.545177 -5.545177 -5.545177 -5.545177 
    -5.545177 -5.545177 -5.545177 -5.545177 
    -5.545177 -5.545177 -5.545177 -5.545177 
    -5.545177 -5.545177 -5.545177 -5.545177 
    -5.545177 -5.545177 -5.545177 -5.545177 
    -5.545177 -5.545177 -5.545177 -5.545177 
    -5.545177 -5.545177 -5.545177 -5.545177 
    -5.545177 -5.545177 -5.545177 -5.545177 
    -5.545177 -5.545177 -5.545177 -5.545177 
    -5.545177 -5.545177 -5.545177 -5.545177 
    -5.545177 -5.545177 -5.545177 -5.545177 
    -5.545177 -5.545177 -5.545177 -5.545177 
    -5.545177 -5.545177 -5.545177 -5.545177 
    -5.545177 -5.545177 -5.545177 -5.545177 
    -5.545177 -5.545177 -5.545177 -5.545177 
    -5.545177 -5.545177 -5.545177 -5.545177 
    -5.545177 -5.545177 -5.545177 -5.545177 
    -5.545177 -5.545177 -5.545177 -5.545177 
    -5.545177 -5.545177 -5.545177 -5.545177 
    -5.545177 -5.545177 -5.545177 -5.545177 
    -5.545177 -5.545177 -5.545177 -5.545177 
    -5.545177 -5.545177 -5.545177 -5.545177 
    -5.545177 -5.545177 -5.545177 -5.545177 
    -5.545177 -5.545177 -5.545177 -5.545177 
    -5.545177 -5.545177 -5.545177 -5.545177 
    -5.545177 -5.545177 -5.545177 -5.545177 
    -5.545177 -5.545177 -5.545177 -5.545177 
    -5.545177 -5.545177 -5.545177 -5.545177 
    -5.545177 -5.545177 -5.545177 -5.545177 
    -5.545177 -5.545177 -5.545177 -5.545177 
    -5.545177 -5.545177 -5.545177 -5.545177 
    -5.545177 -5.545177 -5.545177 -5.545177 
    -5.545177 -5.545177 -5.545177 -5.545177 
    -5.545177 -5.545177 -5.545177 -5.545177 
    -5.545177 -5.545177 -5.545177 -5.545177 
    -5.545177 -5.545177 -5.545177 -5.545177 
    -5.545177 -5.545177 -5.545177 -5.545177 
    -5.545177 -5.545177 -5.545177 -5.545177 
    -5.545177 -5.545177 -5.545177 -5.545177 
    -5.545177 -5.545177 -5.545177 -5.545177 
    -5.545177 -5.545177 -5.545177 -5.545177 
    -5.545177 -5.545177 -5.545177 -5.545177 
    -5.545177 -5.545177 -5.545177 -5.545177 
    -5.545177 -5.545177 -5.545177 -5.545177 
    -5.545177 -5.545177 -5.545177 -5.545177 
    -5.545177 -5.545177 -5.545177 -5.545177 
    -5.545177 -5.545177 -5.545177 -5.545177 
    -5.545177 -5.545177 -5.545177 -5.545177 
    -5.545177 -5.545177 -5.545177 -5.545177 
    -5.545177 -5.545177 -5.545177 -5.545177 
    -5.545177 -5.545177 -5.545177 -5.545177 
    -5.545177 -5.545177 -5.545177 -5.545177 
    -5.545177 -5.545177 -5.545177 -5.545177 
    -5.545177 -5.545177 -5.545177 -5.545177 
  754 e1_4_4_62 4 4 0 
    -5.545177 -5.545177 -5.545177 -5.545177 
    -5.545177 -5.545177 -5.545177 -5.545177 
    -5.545177 -5.545177 -5.545177 -5.545177 
    -5.545177 -5.545177 -5.545177 -5.545177 
    -5.545177 -5.545177 -5.545177 -5.545177 
    -5.545177 -5.545177 -5.545177 -5.545177 
    -5.545177 -5.545177 -5.545177 -5.545177 
    -5.545177 -5.545177 -5.545177 -5.545177 
    -5.545177 -5.545177 -5.545177 -5.545177 
    -5.545177 -5.545177 -5.545177 -5.545177 
    -5.545177 -5.545177 -5.545177 -5.545177 
    -5.545177 -5.545177 -5.545177 -5.545177 
    -5.545177 -5.545177 -5.545177 -5.545177 
    -5.545177 -5.545177 -5.545177 -5.545177 
    -5.545177 -5.545177 -5.545177 -5.545177 
    -5.545177 -5.545177 -5.545177 -5.545177 
    -5.545177 -5.545177 -5.545177 -5.545177 
    -5.545177 -5.545177 -5.545177 -5.545177 
    -5.545177 -5.545177 -5.545177 -5.545177 
    -5.545177 -5.545177 -5.545177 -5.545177 
    -5.545177 -5.545177 -5.545177 -5.545177 
    -5.545177 -5.545177 -5.545177 -5.545177 
    -5.545177 -5.545177 -5.545177 -5.545177 
    -5.545177 -5.545177 -5.545177 -5.545177 
    -5.545177 -5.545177 -5.545177 -5.545177 
    -5.545177 -5.545177 -5.545177 -5.545177 
    -5.545177 -5.545177 -5.545177 -5.545177 
    -5.545177 -5.545177 -5.545177 -5.545177 
    -5.545177 -5.545177 -5.545177 -5.545177 
    -5.545177 -5.545177 -5.545177 -5.545177 
    -5.545177 -5.545177 -5.545177 -5.545177 
    -5.545177 -5.545177 -5.545177 -5.545177 
    -5.545177 -5.545177 -5.545177 -5.545177 
    -5.545177 -5.545177 -5.545177 -5.545177 
    -5.545177 -5.545177 -5.545177 -5.545177 
    -5.545177 -5.545177 -5.545177 -5.545177 
    -5.545177 -5.545177 -5.545177 -5.545177 
    -5.545177 -5.545177 -5.545177 -5.545177 
    -5.545177 -5.545177 -5.545177 -5.545177 
    -5.545177 -5.545177 -5.545177 -5.545177 
    -5.545177 -5.545177 -5.545177 -5.545177 
    -5.545177 -5.545177 -5.545177 -5.545177 
    -5.545177 -5.545177 -5.545177 -5.545177 
    -5.545177 -5.545177 -5.545177 -5.545177 
    -5.545177 -5.545177 -5.545177 -5.545177 
    -5.545177 -5.545177 -5.545177 -5.545177 
    -5.545177 -5.545177 -5.545177 -5.545177 
    -5.545177 -5.545177 -5.545177 -5.545177 
    -5.545177 -5.545177 -5.545177 -5.545177 
    -5.545177 -5.545177 -5.545177 -5.545177 
    -5.545177 -5.545177 -5.545177 -5.545177 
    -5.545177 -5.545177 -5.545177 -5.545177 
    -5.545177 -5.545177 -5.545177 -5.545177 
    -5.545177 -5.545177 -5.545177 -5.545177 
    -5.545177 -5.545177 -5.545177 -5.545177 
    -5.545177 -5.545177 -5.545177 -5.545177 
    -5.545177 -5.545177 -5.545177 -5.545177 
    -5.545177 -5.545177 -5.545177 -5.545177 
    -5.545177 -5.545177 -5.545177 -5.545177 
    -5.545177 -5.545177 -5.545177 -5.545177 
    -5.545177 -5.545177 -5.545177 -5.545177 
    -5.545177 -5.545177 -5.545177 -5.545177 
    -5.545177 -5.545177 -5.545177 -5.545177 
    -5.545177 -5.545177 -5.545177 -5.545177 
  755 e1_4_4_63 4 4 0 
    -5.545177 -5.545177 -5.545177 -5.545177 
    -5.545177 -5.545177 -5.545177 -5.545177 
    -5.545177 -5.545177 -5.545177 -5.545177 
    -5.545177 -5.545177 -5.545177 -5.545177 
    -5.545177 -5.545177 -5.545177 -5.545177 
    -5.545177 -5.545177 -5.545177 -5.545177 
    -5.545177 -5.545177 -5.545177 -5.545177 
    -5.545177 -5.545177 -5.545177 -5.545177 
    -5.545177 -5.545177 -5.545177 -5.545177 
    -5.545177 -5.545177 -5.545177 -5.545177 
    -5.545177 -5.545177 -5.545177 -5.545177 
    -5.545177 -5.545177 -5.545177 -5.545177 
    -5.545177 -5.545177 -5.545177 -5.545177 
    -5.545177 -5.545177 -5.545177 -5.545177 
    -5.545177 -5.545177 -5.545177 -5.545177 
    -5.545177 -5.545177 -5.545177 -5.545177 
    -5.545177 -5.545177 -5.545177 -5.545177 
    -5.545177 -5.545177 -5.545177 -5.545177 
    -5.545177 -5.545177 -5.545177 -5.545177 
    -5.545177 -5.545177 -5.545177 -5.545177 
    -5.545177 -5.545177 -5.545177 -5.545177 
    -5.545177 -5.545177 -5.545177 -5.545177 
    -5.545177 -5.545177 -5.545177 -5.545177 
    -5.545177 -5.545177 -5.545177 -5.545177 
    -5.545177 -5.545177 -5.545177 -5.545177 
    -5.545177 -5.545177 -5.545177 -5.545177 
    -5.545177 -5.545177 -5.545177 -5.545177 
    -5.545177 -5.545177 -5.545177 -5.545177 
    -5.545177 -5.545177 -5.545177 -5.545177 
    -5.545177 -5.545177 -5.545177 -5.545177 
    -5.545177 -5.545177 -5.545177 -5.545177 
    -5.545177 -5.545177 -5.545177 -5.545177 
    -5.545177 -5.545177 -5.545177 -5.545177 
    -5.545177 -5.545177 -5.545177 -5.545177 
    -5.545177 -5.545177 -5.545177 -5.545177 
    -5.545177 -5.545177 -5.545177 -5.545177 
    -5.545177 -5.545177 -5.545177 -5.545177 
    -5.545177 -5.545177 -5.545177 -5.545177 
    -5.545177 -5.545177 -5.545177 -5.545177 
    -5.545177 -5.545177 -5.545177 -5.545177 
    -5.545177 -5.545177 -5.545177 -5.545177 
    -5.545177 -5.545177 -5.545177 -5.545177 
    -5.545177 -5.545177 -5.545177 -5.545177 
    -5.545177 -5.545177 -5.545177 -5.545177 
    -5.545177 -5.545177 -5.545177 -5.545177 
    -5.545177 -5.545177 -5.545177 -5.545177 
    -5.545177 -5.545177 -5.545177 -5.545177 
    -5.545177 -5.545177 -5.545177 -5.545177 
    -5.545177 -5.545177 -5.545177 -5.545177 
    -5.545177 -5.545177 -5.545177 -5.545177 
    -5.545177 -5.545177 -5.545177 -5.545177 
    -5.545177 -5.545177 -5.545177 -5.545177 
    -5.545177 -5.545177 -5.545177 -5.545177 
    -5.545177 -5.545177 -5.545177 -5.545177 
    -5.545177 -5.545177 -5.545177 -5.545177 
    -5.545177 -5.545177 -5.545177 -5.545177 
    -5.545177 -5.545177 -5.545177 -5.545177 
    -5.545177 -5.545177 -5.545177 -5.545177 
    -5.545177 -5.545177 -5.545177 -5.545177 
    -5.545177 -5.545177 -5.545177 -5.545177 
    -5.545177 -5.545177 -5.545177 -5.545177 
    -5.545177 -5.545177 -5.545177 -5.545177 
    -5.545177 -5.545177 -5.545177 -5.545177 
    -5.545177 -5.545177 -5.545177 -5.545177 
  756 e1_4_4_64 4 4 0 
    -5.545177 -5.545177 -5.545177 -5.545177 
    -5.545177 -5.545177 -5.545177 -5.545177 
    -5.545177 -5.545177 -5.545177 -5.545177 
    -5.545177 -5.545177 -5.545177 -5.545177 
    -5.545177 -5.545177 -5.545177 -5.545177 
    -5.545177 -5.545177 -5.545177 -5.545177 
    -5.545177 -5.545177 -5.545177 -5.545177 
    -5.545177 -5.545177 -5.545177 -5.545177 
    -5.545177 -5.545177 -5.545177 -5.545177 
    -5.545177 -5.545177 -5.545177 -5.545177 
    -5.545177 -5.545177 -5.545177 -5.545177 
    -5.545177 -5.545177 -5.545177 -5.545177 
    -5.545177 -5.545177 -5.545177 -5.545177 
    -5.545177 -5.545177 -5.545177 -5.545177 
    -5.545177 -5.545177 -5.545177 -5.545177 
    -5.545177 -5.545177 -5.545177 -5.545177 
    -5.545177 -5.545177 -5.545177 -5.545177 
    -5.545177 -5.545177 -5.545177 -5.545177 
    -5.545177 -5.545177 -5.545177 -5.545177 
    -5.545177 -5.545177 -5.545177 -5.545177 
    -5.545177 -5.545177 -5.545177 -5.545177 
    -5.545177 -5.545177 -5.545177 -5.545177 
    -5.545177 -5.545177 -5.545177 -5.545177 
    -5.545177 -5.545177 -5.545177 -5.545177 
    -5.545177 -5.545177 -5.545177 -5.545177 
    -5.545177 -5.545177 -5.545177 -5.545177 
    -5.545177 -5.545177 -5.545177 -5.545177 
    -5.545177 -5.545177 -5.545177 -5.545177 
    -5.545177 -5.545177 -5.545177 -5.545177 
    -5.545177 -5.545177 -5.545177 -5.545177 
    -5.545177 -5.545177 -5.545177 -5.545177 
    -5.545177 -5.545177 -5.545177 -5.545177 
    -5.545177 -5.545177 -5.545177 -5.545177 
    -5.545177 -5.545177 -5.545177 -5.545177 
    -5.545177 -5.545177 -5.545177 -5.545177 
    -5.545177 -5.545177 -5.545177 -5.545177 
    -5.545177 -5.545177 -5.545177 -5.545177 
    -5.545177 -5.545177 -5.545177 -5.545177 
    -5.545177 -5.545177 -5.545177 -5.545177 
    -5.545177 -5.545177 -5.545177 -5.545177 
    -5.545177 -5.545177 -5.545177 -5.545177 
    -5.545177 -5.545177 -5.545177 -5.545177 
    -5.545177 -5.545177 -5.545177 -5.545177 
    -5.545177 -5.545177 -5.545177 -5.545177 
    -5.545177 -5.545177 -5.545177 -5.545177 
    -5.545177 -5.545177 -5.545177 -5.545177 
    -5.545177 -5.545177 -5.545177 -5.545177 
    -5.545177 -5.545177 -5.545177 -5.545177 
    -5.545177 -5.545177 -5.545177 -5.545177 
    -5.545177 -5.545177 -5.545177 -5.545177 
    -5.545177 -5.545177 -5.545177 -5.545177 
    -5.545177 -5.545177 -5.545177 -5.545177 
    -5.545177 -5.545177 -5.545177 -5.545177 
    -5.545177 -5.545177 -5.545177 -5.545177 
    -5.545177 -5.545177 -5.545177 -5.545177 
    -5.545177 -5.545177 -5.545177 -5.545177 
    -5.545177 -5.545177 -5.545177 -5.545177 
    -5.545177 -5.545177 -5.545177 -5.545177 
    -5.545177 -5.545177 -5.545177 -5.545177 
    -5.545177 -5.545177 -5.545177 -5.545177 
    -5.545177 -5.545177 -5.545177 -5.545177 
    -5.545177 -5.545177 -5.545177 -5.545177 
    -5.545177 -5.545177 -5.545177 -5.545177 
    -5.545177 -5.545177 -5.545177 -5.545177 
  757 e1_4_4_65 4 4 0 
    -5.545177 -5.545177 -5.545177 -5.545177 
    -5.545177 -5.545177 -5.545177 -5.545177 
    -5.545177 -5.545177 -5.545177 -5.545177 
    -5.545177 -5.545177 -5.545177 -5.545177 
    -5.545177 -5.545177 -5.545177 -5.545177 
    -5.545177 -5.545177 -5.545177 -5.545177 
    -5.545177 -5.545177 -5.545177 -5.545177 
    -5.545177 -5.545177 -5.545177 -5.545177 
    -5.545177 -5.545177 -5.545177 -5.545177 
    -5.545177 -5.545177 -5.545177 -5.545177 
    -5.545177 -5.545177 -5.545177 -5.545177 
    -5.545177 -5.545177 -5.545177 -5.545177 
    -5.545177 -5.545177 -5.545177 -5.545177 
    -5.545177 -5.545177 -5.545177 -5.545177 
    -5.545177 -5.545177 -5.545177 -5.545177 
    -5.545177 -5.545177 -5.545177 -5.545177 
    -5.545177 -5.545177 -5.545177 -5.545177 
    -5.545177 -5.545177 -5.545177 -5.545177 
    -5.545177 -5.545177 -5.545177 -5.545177 
    -5.545177 -5.545177 -5.545177 -5.545177 
    -5.545177 -5.545177 -5.545177 -5.545177 
    -5.545177 -5.545177 -5.545177 -5.545177 
    -5.545177 -5.545177 -5.545177 -5.545177 
    -5.545177 -5.545177 -5.545177 -5.545177 
    -5.545177 -5.545177 -5.545177 -5.545177 
    -5.545177 -5.545177 -5.545177 -5.545177 
    -5.545177 -5.545177 -5.545177 -5.545177 
    -5.545177 -5.545177 -5.545177 -5.545177 
    -5.545177 -5.545177 -5.545177 -5.545177 
    -5.545177 -5.545177 -5.545177 -5.545177 
    -5.545177 -5.545177 -5.545177 -5.545177 
    -5.545177 -5.545177 -5.545177 -5.545177 
    -5.545177 -5.545177 -5.545177 -5.545177 
    -5.545177 -5.545177 -5.545177 -5.545177 
    -5.545177 -5.545177 -5.545177 -5.545177 
    -5.545177 -5.545177 -5.545177 -5.545177 
    -5.545177 -5.545177 -5.545177 -5.545177 
    -5.545177 -5.545177 -5.545177 -5.545177 
    -5.545177 -5.545177 -5.545177 -5.545177 
    -5.545177 -5.545177 -5.545177 -5.545177 
    -5.545177 -5.545177 -5.545177 -5.545177 
    -5.545177 -5.545177 -5.545177 -5.545177 
    -5.545177 -5.545177 -5.545177 -5.545177 
    -5.545177 -5.545177 -5.545177 -5.545177 
    -5.545177 -5.545177 -5.545177 -5.545177 
    -5.545177 -5.545177 -5.545177 -5.545177 
    -5.545177 -5.545177 -5.545177 -5.545177 
    -5.545177 -5.545177 -5.545177 -5.545177 
    -5.545177 -5.545177 -5.545177 -5.545177 
    -5.545177 -5.545177 -5.545177 -5.545177 
    -5.545177 -5.545177 -5.545177 -5.545177 
    -5.545177 -5.545177 -5.545177 -5.545177 
    -5.545177 -5.545177 -5.545177 -5.545177 
    -5.545177 -5.545177 -5.545177 -5.545177 
    -5.545177 -5.545177 -5.545177 -5.545177 
    -5.545177 -5.545177 -5.545177 -5.545177 
    -5.545177 -5.545177 -5.545177 -5.545177 
    -5.545177 -5.545177 -5.545177 -5.545177 
    -5.545177 -5.545177 -5.545177 -5.545177 
    -5.545177 -5.545177 -5.545177 -5.545177 
    -5.545177 -5.545177 -5.545177 -5.545177 
    -5.545177 -5.545177 -5.545177 -5.545177 
    -5.545177 -5.545177 -5.545177 -5.545177 
    -5.545177 -5.545177 -5.545177 -5.545177 
  758 e1_4_4_66 4 4 0 
    -5.545177 -5.545177 -5.545177 -5.545177 
    -5.545177 -5.545177 -5.545177 -5.545177 
    -5.545177 -5.545177 -5.545177 -5.545177 
    -5.545177 -5.545177 -5.545177 -5.545177 
    -5.545177 -5.545177 -5.545177 -5.545177 
    -5.545177 -5.545177 -5.545177 -5.545177 
    -5.545177 -5.545177 -5.545177 -5.545177 
    -5.545177 -5.545177 -5.545177 -5.545177 
    -5.545177 -5.545177 -5.545177 -5.545177 
    -5.545177 -5.545177 -5.545177 -5.545177 
    -5.545177 -5.545177 -5.545177 -5.545177 
    -5.545177 -5.545177 -5.545177 -5.545177 
    -5.545177 -5.545177 -5.545177 -5.545177 
    -5.545177 -5.545177 -5.545177 -5.545177 
    -5.545177 -5.545177 -5.545177 -5.545177 
    -5.545177 -5.545177 -5.545177 -5.545177 
    -5.545177 -5.545177 -5.545177 -5.545177 
    -5.545177 -5.545177 -5.545177 -5.545177 
    -5.545177 -5.545177 -5.545177 -5.545177 
    -5.545177 -5.545177 -5.545177 -5.545177 
    -5.545177 -5.545177 -5.545177 -5.545177 
    -5.545177 -5.545177 -5.545177 -5.545177 
    -5.545177 -5.545177 -5.545177 -5.545177 
    -5.545177 -5.545177 -5.545177 -5.545177 
    -5.545177 -5.545177 -5.545177 -5.545177 
    -5.545177 -5.545177 -5.545177 -5.545177 
    -5.545177 -5.545177 -5.545177 -5.545177 
    -5.545177 -5.545177 -5.545177 -5.545177 
    -5.545177 -5.545177 -5.545177 -5.545177 
    -5.545177 -5.545177 -5.545177 -5.545177 
    -5.545177 -5.545177 -5.545177 -5.545177 
    -5.545177 -5.545177 -5.545177 -5.545177 
    -5.545177 -5.545177 -5.545177 -5.545177 
    -5.545177 -5.545177 -5.545177 -5.545177 
    -5.545177 -5.545177 -5.545177 -5.545177 
    -5.545177 -5.545177 -5.545177 -5.545177 
    -5.545177 -5.545177 -5.545177 -5.545177 
    -5.545177 -5.545177 -5.545177 -5.545177 
    -5.545177 -5.545177 -5.545177 -5.545177 
    -5.545177 -5.545177 -5.545177 -5.545177 
    -5.545177 -5.545177 -5.545177 -5.545177 
    -5.545177 -5.545177 -5.545177 -5.545177 
    -5.545177 -5.545177 -5.545177 -5.545177 
    -5.545177 -5.545177 -5.545177 -5.545177 
    -5.545177 -5.545177 -5.545177 -5.545177 
    -5.545177 -5.545177 -5.545177 -5.545177 
    -5.545177 -5.545177 -5.545177 -5.545177 
    -5.545177 -5.545177 -5.545177 -5.545177 
    -5.545177 -5.545177 -5.545177 -5.545177 
    -5.545177 -5.545177 -5.545177 -5.545177 
    -5.545177 -5.545177 -5.545177 -5.545177 
    -5.545177 -5.545177 -5.545177 -5.545177 
    -5.545177 -5.545177 -5.545177 -5.545177 
    -5.545177 -5.545177 -5.545177 -5.545177 
    -5.545177 -5.545177 -5.545177 -5.545177 
    -5.545177 -5.545177 -5.545177 -5.545177 
    -5.545177 -5.545177 -5.545177 -5.545177 
    -5.545177 -5.545177 -5.545177 -5.545177 
    -5.545177 -5.545177 -5.545177 -5.545177 
    -5.545177 -5.545177 -5.545177 -5.545177 
    -5.545177 -5.545177 -5.545177 -5.545177 
    -5.545177 -5.545177 -5.545177 -5.545177 
    -5.545177 -5.545177 -5.545177 -5.545177 
    -5.545177 -5.545177 -5.545177 -5.545177 
  759 e1_4_4_67 4 4 0 
    -5.545177 -5.545177 -5.545177 -5.545177 
    -5.545177 -5.545177 -5.545177 -5.545177 
    -5.545177 -5.545177 -5.545177 -5.545177 
    -5.545177 -5.545177 -5.545177 -5.545177 
    -5.545177 -5.545177 -5.545177 -5.545177 
    -5.545177 -5.545177 -5.545177 -5.545177 
    -5.545177 -5.545177 -5.545177 -5.545177 
    -5.545177 -5.545177 -5.545177 -5.545177 
    -5.545177 -5.545177 -5.545177 -5.545177 
    -5.545177 -5.545177 -5.545177 -5.545177 
    -5.545177 -5.545177 -5.545177 -5.545177 
    -5.545177 -5.545177 -5.545177 -5.545177 
    -5.545177 -5.545177 -5.545177 -5.545177 
    -5.545177 -5.545177 -5.545177 -5.545177 
    -5.545177 -5.545177 -5.545177 -5.545177 
    -5.545177 -5.545177 -5.545177 -5.545177 
    -5.545177 -5.545177 -5.545177 -5.545177 
    -5.545177 -5.545177 -5.545177 -5.545177 
    -5.545177 -5.545177 -5.545177 -5.545177 
    -5.545177 -5.545177 -5.545177 -5.545177 
    -5.545177 -5.545177 -5.545177 -5.545177 
    -5.545177 -5.545177 -5.545177 -5.545177 
    -5.545177 -5.545177 -5.545177 -5.545177 
    -5.545177 -5.545177 -5.545177 -5.545177 
    -5.545177 -5.545177 -5.545177 -5.545177 
    -5.545177 -5.545177 -5.545177 -5.545177 
    -5.545177 -5.545177 -5.545177 -5.545177 
    -5.545177 -5.545177 -5.545177 -5.545177 
    -5.545177 -5.545177 -5.545177 -5.545177 
    -5.545177 -5.545177 -5.545177 -5.545177 
    -5.545177 -5.545177 -5.545177 -5.545177 
    -5.545177 -5.545177 -5.545177 -5.545177 
    -5.545177 -5.545177 -5.545177 -5.545177 
    -5.545177 -5.545177 -5.545177 -5.545177 
    -5.545177 -5.545177 -5.545177 -5.545177 
    -5.545177 -5.545177 -5.545177 -5.545177 
    -5.545177 -5.545177 -5.545177 -5.545177 
    -5.545177 -5.545177 -5.545177 -5.545177 
    -5.545177 -5.545177 -5.545177 -5.545177 
    -5.545177 -5.545177 -5.545177 -5.545177 
    -5.545177 -5.545177 -5.545177 -5.545177 
    -5.545177 -5.545177 -5.545177 -5.545177 
    -5.545177 -5.545177 -5.545177 -5.545177 
    -5.545177 -5.545177 -5.545177 -5.545177 
    -5.545177 -5.545177 -5.545177 -5.545177 
    -5.545177 -5.545177 -5.545177 -5.545177 
    -5.545177 -5.545177 -5.545177 -5.545177 
    -5.545177 -5.545177 -5.545177 -5.545177 
    -5.545177 -5.545177 -5.545177 -5.545177 
    -5.545177 -5.545177 -5.545177 -5.545177 
    -5.545177 -5.545177 -5.545177 -5.545177 
    -5.545177 -5.545177 -5.545177 -5.545177 
    -5.545177 -5.545177 -5.545177 -5.545177 
    -5.545177 -5.545177 -5.545177 -5.545177 
    -5.545177 -5.545177 -5.545177 -5.545177 
    -5.545177 -5.545177 -5.545177 -5.545177 
    -5.545177 -5.545177 -5.545177 -5.545177 
    -5.545177 -5.545177 -5.545177 -5.545177 
    -5.545177 -5.545177 -5.545177 -5.545177 
    -5.545177 -5.545177 -5.545177 -5.545177 
    -5.545177 -5.545177 -5.545177 -5.545177 
    -5.545177 -5.545177 -5.545177 -5.545177 
    -5.545177 -5.545177 -5.545177 -5.545177 
    -5.545177 -5.545177 -5.545177 -5.545177 
  760 e1_4_4_68 4 4 0 
    -5.545177 -5.545177 -5.545177 -5.545177 
    -5.545177 -5.545177 -5.545177 -5.545177 
    -5.545177 -5.545177 -5.545177 -5.545177 
    -5.545177 -5.545177 -5.545177 -5.545177 
    -5.545177 -5.545177 -5.545177 -5.545177 
    -5.545177 -5.545177 -5.545177 -5.545177 
    -5.545177 -5.545177 -5.545177 -5.545177 
    -5.545177 -5.545177 -5.545177 -5.545177 
    -5.545177 -5.545177 -5.545177 -5.545177 
    -5.545177 -5.545177 -5.545177 -5.545177 
    -5.545177 -5.545177 -5.545177 -5.545177 
    -5.545177 -5.545177 -5.545177 -5.545177 
    -5.545177 -5.545177 -5.545177 -5.545177 
    -5.545177 -5.545177 -5.545177 -5.545177 
    -5.545177 -5.545177 -5.545177 -5.545177 
    -5.545177 -5.545177 -5.545177 -5.545177 
    -5.545177 -5.545177 -5.545177 -5.545177 
    -5.545177 -5.545177 -5.545177 -5.545177 
    -5.545177 -5.545177 -5.545177 -5.545177 
    -5.545177 -5.545177 -5.545177 -5.545177 
    -5.545177 -5.545177 -5.545177 -5.545177 
    -5.545177 -5.545177 -5.545177 -5.545177 
    -5.545177 -5.545177 -5.545177 -5.545177 
    -5.545177 -5.545177 -5.545177 -5.545177 
    -5.545177 -5.545177 -5.545177 -5.545177 
    -5.545177 -5.545177 -5.545177 -5.545177 
    -5.545177 -5.545177 -5.545177 -5.545177 
    -5.545177 -5.545177 -5.545177 -5.545177 
    -5.545177 -5.545177 -5.545177 -5.545177 
    -5.545177 -5.545177 -5.545177 -5.545177 
    -5.545177 -5.545177 -5.545177 -5.545177 
    -5.545177 -5.545177 -5.545177 -5.545177 
    -5.545177 -5.545177 -5.545177 -5.545177 
    -5.545177 -5.545177 -5.545177 -5.545177 
    -5.545177 -5.545177 -5.545177 -5.545177 
    -5.545177 -5.545177 -5.545177 -5.545177 
    -5.545177 -5.545177 -5.545177 -5.545177 
    -5.545177 -5.545177 -5.545177 -5.545177 
    -5.545177 -5.545177 -5.545177 -5.545177 
    -5.545177 -5.545177 -5.545177 -5.545177 
    -5.545177 -5.545177 -5.545177 -5.545177 
    -5.545177 -5.545177 -5.545177 -5.545177 
    -5.545177 -5.545177 -5.545177 -5.545177 
    -5.545177 -5.545177 -5.545177 -5.545177 
    -5.545177 -5.545177 -5.545177 -5.545177 
    -5.545177 -5.545177 -5.545177 -5.545177 
    -5.545177 -5.545177 -5.545177 -5.545177 
    -5.545177 -5.545177 -5.545177 -5.545177 
    -5.545177 -5.545177 -5.545177 -5.545177 
    -5.545177 -5.545177 -5.545177 -5.545177 
    -5.545177 -5.545177 -5.545177 -5.545177 
    -5.545177 -5.545177 -5.545177 -5.545177 
    -5.545177 -5.545177 -5.545177 -5.545177 
    -5.545177 -5.545177 -5.545177 -5.545177 
    -5.545177 -5.545177 -5.545177 -5.545177 
    -5.545177 -5.545177 -5.545177 -5.545177 
    -5.545177 -5.545177 -5.545177 -5.545177 
    -5.545177 -5.545177 -5.545177 -5.545177 
    -5.545177 -5.545177 -5.545177 -5.545177 
    -5.545177 -5.545177 -5.545177 -5.545177 
    -5.545177 -5.545177 -5.545177 -5.545177 
    -5.545177 -5.545177 -5.545177 -5.545177 
    -5.545177 -5.545177 -5.545177 -5.545177 
    -5.545177 -5.545177 -5.545177 -5.545177 
  761 e1_4_4_69 4 4 0 
    -5.545177 -5.545177 -5.545177 -5.545177 
    -5.545177 -5.545177 -5.545177 -5.545177 
    -5.545177 -5.545177 -5.545177 -5.545177 
    -5.545177 -5.545177 -5.545177 -5.545177 
    -5.545177 -5.545177 -5.545177 -5.545177 
    -5.545177 -5.545177 -5.545177 -5.545177 
    -5.545177 -5.545177 -5.545177 -5.545177 
    -5.545177 -5.545177 -5.545177 -5.545177 
    -5.545177 -5.545177 -5.545177 -5.545177 
    -5.545177 -5.545177 -5.545177 -5.545177 
    -5.545177 -5.545177 -5.545177 -5.545177 
    -5.545177 -5.545177 -5.545177 -5.545177 
    -5.545177 -5.545177 -5.545177 -5.545177 
    -5.545177 -5.545177 -5.545177 -5.545177 
    -5.545177 -5.545177 -5.545177 -5.545177 
    -5.545177 -5.545177 -5.545177 -5.545177 
    -5.545177 -5.545177 -5.545177 -5.545177 
    -5.545177 -5.545177 -5.545177 -5.545177 
    -5.545177 -5.545177 -5.545177 -5.545177 
    -5.545177 -5.545177 -5.545177 -5.545177 
    -5.545177 -5.545177 -5.545177 -5.545177 
    -5.545177 -5.545177 -5.545177 -5.545177 
    -5.545177 -5.545177 -5.545177 -5.545177 
    -5.545177 -5.545177 -5.545177 -5.545177 
    -5.545177 -5.545177 -5.545177 -5.545177 
    -5.545177 -5.545177 -5.545177 -5.545177 
    -5.545177 -5.545177 -5.545177 -5.545177 
    -5.545177 -5.545177 -5.545177 -5.545177 
    -5.545177 -5.545177 -5.545177 -5.545177 
    -5.545177 -5.545177 -5.545177 -5.545177 
    -5.545177 -5.545177 -5.545177 -5.545177 
    -5.545177 -5.545177 -5.545177 -5.545177 
    -5.545177 -5.545177 -5.545177 -5.545177 
    -5.545177 -5.545177 -5.545177 -5.545177 
    -5.545177 -5.545177 -5.545177 -5.545177 
    -5.545177 -5.545177 -5.545177 -5.545177 
    -5.545177 -5.545177 -5.545177 -5.545177 
    -5.545177 -5.545177 -5.545177 -5.545177 
    -5.545177 -5.545177 -5.545177 -5.545177 
    -5.545177 -5.545177 -5.545177 -5.545177 
    -5.545177 -5.545177 -5.545177 -5.545177 
    -5.545177 -5.545177 -5.545177 -5.545177 
    -5.545177 -5.545177 -5.545177 -5.545177 
    -5.545177 -5.545177 -5.545177 -5.545177 
    -5.545177 -5.545177 -5.545177 -5.545177 
    -5.545177 -5.545177 -5.545177 -5.545177 
    -5.545177 -5.545177 -5.545177 -5.545177 
    -5.545177 -5.545177 -5.545177 -5.545177 
    -5.545177 -5.545177 -5.545177 -5.545177 
    -5.545177 -5.545177 -5.545177 -5.545177 
    -5.545177 -5.545177 -5.545177 -5.545177 
    -5.545177 -5.545177 -5.545177 -5.545177 
    -5.545177 -5.545177 -5.545177 -5.545177 
    -5.545177 -5.545177 -5.545177 -5.545177 
    -5.545177 -5.545177 -5.545177 -5.545177 
    -5.545177 -5.545177 -5.545177 -5.545177 
    -5.545177 -5.545177 -5.545177 -5.545177 
    -5.545177 -5.545177 -5.545177 -5.545177 
    -5.545177 -5.545177 -5.545177 -5.545177 
    -5.545177 -5.545177 -5.545177 -5.545177 
    -5.545177 -5.545177 -5.545177 -5.545177 
    -5.545177 -5.545177 -5.545177 -5.545177 
    -5.545177 -5.545177 -5.545177 -5.545177 
    -5.545177 -5.545177 -5.545177 -5.545177 
  762 e1_4_4_70 4 4 0 
    -5.545177 -5.545177 -5.545177 -5.545177 
    -5.545177 -5.545177 -5.545177 -5.545177 
    -5.545177 -5.545177 -5.545177 -5.545177 
    -5.545177 -5.545177 -5.545177 -5.545177 
    -5.545177 -5.545177 -5.545177 -5.545177 
    -5.545177 -5.545177 -5.545177 -5.545177 
    -5.545177 -5.545177 -5.545177 -5.545177 
    -5.545177 -5.545177 -5.545177 -5.545177 
    -5.545177 -5.545177 -5.545177 -5.545177 
    -5.545177 -5.545177 -5.545177 -5.545177 
    -5.545177 -5.545177 -5.545177 -5.545177 
    -5.545177 -5.545177 -5.545177 -5.545177 
    -5.545177 -5.545177 -5.545177 -5.545177 
    -5.545177 -5.545177 -5.545177 -5.545177 
    -5.545177 -5.545177 -5.545177 -5.545177 
    -5.545177 -5.545177 -5.545177 -5.545177 
    -5.545177 -5.545177 -5.545177 -5.545177 
    -5.545177 -5.545177 -5.545177 -5.545177 
    -5.545177 -5.545177 -5.545177 -5.545177 
    -5.545177 -5.545177 -5.545177 -5.545177 
    -5.545177 -5.545177 -5.545177 -5.545177 
    -5.545177 -5.545177 -5.545177 -5.545177 
    -5.545177 -5.545177 -5.545177 -5.545177 
    -5.545177 -5.545177 -5.545177 -5.545177 
    -5.545177 -5.545177 -5.545177 -5.545177 
    -5.545177 -5.545177 -5.545177 -5.545177 
    -5.545177 -5.545177 -5.545177 -5.545177 
    -5.545177 -5.545177 -5.545177 -5.545177 
    -5.545177 -5.545177 -5.545177 -5.545177 
    -5.545177 -5.545177 -5.545177 -5.545177 
    -5.545177 -5.545177 -5.545177 -5.545177 
    -5.545177 -5.545177 -5.545177 -5.545177 
    -5.545177 -5.545177 -5.545177 -5.545177 
    -5.545177 -5.545177 -5.545177 -5.545177 
    -5.545177 -5.545177 -5.545177 -5.545177 
    -5.545177 -5.545177 -5.545177 -5.545177 
    -5.545177 -5.545177 -5.545177 -5.545177 
    -5.545177 -5.545177 -5.545177 -5.545177 
    -5.545177 -5.545177 -5.545177 -5.545177 
    -5.545177 -5.545177 -5.545177 -5.545177 
    -5.545177 -5.545177 -5.545177 -5.545177 
    -5.545177 -5.545177 -5.545177 -5.545177 
    -5.545177 -5.545177 -5.545177 -5.545177 
    -5.545177 -5.545177 -5.545177 -5.545177 
    -5.545177 -5.545177 -5.545177 -5.545177 
    -5.545177 -5.545177 -5.545177 -5.545177 
    -5.545177 -5.545177 -5.545177 -5.545177 
    -5.545177 -5.545177 -5.545177 -5.545177 
    -5.545177 -5.545177 -5.545177 -5.545177 
    -5.545177 -5.545177 -5.545177 -5.545177 
    -5.545177 -5.545177 -5.545177 -5.545177 
    -5.545177 -5.545177 -5.545177 -5.545177 
    -5.545177 -5.545177 -5.545177 -5.545177 
    -5.545177 -5.545177 -5.545177 -5.545177 
    -5.545177 -5.545177 -5.545177 -5.545177 
    -5.545177 -5.545177 -5.545177 -5.545177 
    -5.545177 -5.545177 -5.545177 -5.545177 
    -5.545177 -5.545177 -5.545177 -5.545177 
    -5.545177 -5.545177 -5.545177 -5.545177 
    -5.545177 -5.545177 -5.545177 -5.545177 
    -5.545177 -5.545177 -5.545177 -5.545177 
    -5.545177 -5.545177 -5.545177 -5.545177 
    -5.545177 -5.545177 -5.545177 -5.545177 
    -5.545177 -5.545177 -5.545177 -5.545177 
  763 e1_4_4_71 4 4 0 
    -5.545177 -5.545177 -5.545177 -5.545177 
    -5.545177 -5.545177 -5.545177 -5.545177 
    -5.545177 -5.545177 -5.545177 -5.545177 
    -5.545177 -5.545177 -5.545177 -5.545177 
    -5.545177 -5.545177 -5.545177 -5.545177 
    -5.545177 -5.545177 -5.545177 -5.545177 
    -5.545177 -5.545177 -5.545177 -5.545177 
    -5.545177 -5.545177 -5.545177 -5.545177 
    -5.545177 -5.545177 -5.545177 -5.545177 
    -5.545177 -5.545177 -5.545177 -5.545177 
    -5.545177 -5.545177 -5.545177 -5.545177 
    -5.545177 -5.545177 -5.545177 -5.545177 
    -5.545177 -5.545177 -5.545177 -5.545177 
    -5.545177 -5.545177 -5.545177 -5.545177 
    -5.545177 -5.545177 -5.545177 -5.545177 
    -5.545177 -5.545177 -5.545177 -5.545177 
    -5.545177 -5.545177 -5.545177 -5.545177 
    -5.545177 -5.545177 -5.545177 -5.545177 
    -5.545177 -5.545177 -5.545177 -5.545177 
    -5.545177 -5.545177 -5.545177 -5.545177 
    -5.545177 -5.545177 -5.545177 -5.545177 
    -5.545177 -5.545177 -5.545177 -5.545177 
    -5.545177 -5.545177 -5.545177 -5.545177 
    -5.545177 -5.545177 -5.545177 -5.545177 
    -5.545177 -5.545177 -5.545177 -5.545177 
    -5.545177 -5.545177 -5.545177 -5.545177 
    -5.545177 -5.545177 -5.545177 -5.545177 
    -5.545177 -5.545177 -5.545177 -5.545177 
    -5.545177 -5.545177 -5.545177 -5.545177 
    -5.545177 -5.545177 -5.545177 -5.545177 
    -5.545177 -5.545177 -5.545177 -5.545177 
    -5.545177 -5.545177 -5.545177 -5.545177 
    -5.545177 -5.545177 -5.545177 -5.545177 
    -5.545177 -5.545177 -5.545177 -5.545177 
    -5.545177 -5.545177 -5.545177 -5.545177 
    -5.545177 -5.545177 -5.545177 -5.545177 
    -5.545177 -5.545177 -5.545177 -5.545177 
    -5.545177 -5.545177 -5.545177 -5.545177 
    -5.545177 -5.545177 -5.545177 -5.545177 
    -5.545177 -5.545177 -5.545177 -5.545177 
    -5.545177 -5.545177 -5.545177 -5.545177 
    -5.545177 -5.545177 -5.545177 -5.545177 
    -5.545177 -5.545177 -5.545177 -5.545177 
    -5.545177 -5.545177 -5.545177 -5.545177 
    -5.545177 -5.545177 -5.545177 -5.545177 
    -5.545177 -5.545177 -5.545177 -5.545177 
    -5.545177 -5.545177 -5.545177 -5.545177 
    -5.545177 -5.545177 -5.545177 -5.545177 
    -5.545177 -5.545177 -5.545177 -5.545177 
    -5.545177 -5.545177 -5.545177 -5.545177 
    -5.545177 -5.545177 -5.545177 -5.545177 
    -5.545177 -5.545177 -5.545177 -5.545177 
    -5.545177 -5.545177 -5.545177 -5.545177 
    -5.545177 -5.545177 -5.545177 -5.545177 
    -5.545177 -5.545177 -5.545177 -5.545177 
    -5.545177 -5.545177 -5.545177 -5.545177 
    -5.545177 -5.545177 -5.545177 -5.545177 
    -5.545177 -5.545177 -5.545177 -5.545177 
    -5.545177 -5.545177 -5.545177 -5.545177 
    -5.545177 -5.545177 -5.545177 -5.545177 
    -5.545177 -5.545177 -5.545177 -5.545177 
    -5.545177 -5.545177 -5.545177 -5.545177 
    -5.545177 -5.545177 -5.545177 -5.545177 
    -5.545177 -5.545177 -5.545177 -5.545177 
  764 e1_4_4_72 4 4 0 
    -5.545177 -5.545177 -5.545177 -5.545177 
    -5.545177 -5.545177 -5.545177 -5.545177 
    -5.545177 -5.545177 -5.545177 -5.545177 
    -5.545177 -5.545177 -5.545177 -5.545177 
    -5.545177 -5.545177 -5.545177 -5.545177 
    -5.545177 -5.545177 -5.545177 -5.545177 
    -5.545177 -5.545177 -5.545177 -5.545177 
    -5.545177 -5.545177 -5.545177 -5.545177 
    -5.545177 -5.545177 -5.545177 -5.545177 
    -5.545177 -5.545177 -5.545177 -5.545177 
    -5.545177 -5.545177 -5.545177 -5.545177 
    -5.545177 -5.545177 -5.545177 -5.545177 
    -5.545177 -5.545177 -5.545177 -5.545177 
    -5.545177 -5.545177 -5.545177 -5.545177 
    -5.545177 -5.545177 -5.545177 -5.545177 
    -5.545177 -5.545177 -5.545177 -5.545177 
    -5.545177 -5.545177 -5.545177 -5.545177 
    -5.545177 -5.545177 -5.545177 -5.545177 
    -5.545177 -5.545177 -5.545177 -5.545177 
    -5.545177 -5.545177 -5.545177 -5.545177 
    -5.545177 -5.545177 -5.545177 -5.545177 
    -5.545177 -5.545177 -5.545177 -5.545177 
    -5.545177 -5.545177 -5.545177 -5.545177 
    -5.545177 -5.545177 -5.545177 -5.545177 
    -5.545177 -5.545177 -5.545177 -5.545177 
    -5.545177 -5.545177 -5.545177 -5.545177 
    -5.545177 -5.545177 -5.545177 -5.545177 
    -5.545177 -5.545177 -5.545177 -5.545177 
    -5.545177 -5.545177 -5.545177 -5.545177 
    -5.545177 -5.545177 -5.545177 -5.545177 
    -5.545177 -5.545177 -5.545177 -5.545177 
    -5.545177 -5.545177 -5.545177 -5.545177 
    -5.545177 -5.545177 -5.545177 -5.545177 
    -5.545177 -5.545177 -5.545177 -5.545177 
    -5.545177 -5.545177 -5.545177 -5.545177 
    -5.545177 -5.545177 -5.545177 -5.545177 
    -5.545177 -5.545177 -5.545177 -5.545177 
    -5.545177 -5.545177 -5.545177 -5.545177 
    -5.545177 -5.545177 -5.545177 -5.545177 
    -5.545177 -5.545177 -5.545177 -5.545177 
    -5.545177 -5.545177 -5.545177 -5.545177 
    -5.545177 -5.545177 -5.545177 -5.545177 
    -5.545177 -5.545177 -5.545177 -5.545177 
    -5.545177 -5.545177 -5.545177 -5.545177 
    -5.545177 -5.545177 -5.545177 -5.545177 
    -5.545177 -5.545177 -5.545177 -5.545177 
    -5.545177 -5.545177 -5.545177 -5.545177 
    -5.545177 -5.545177 -5.545177 -5.545177 
    -5.545177 -5.545177 -5.545177 -5.545177 
    -5.545177 -5.545177 -5.545177 -5.545177 
    -5.545177 -5.545177 -5.545177 -5.545177 
    -5.545177 -5.545177 -5.545177 -5.545177 
    -5.545177 -5.545177 -5.545177 -5.545177 
    -5.545177 -5.545177 -5.545177 -5.545177 
    -5.545177 -5.545177 -5.545177 -5.545177 
    -5.545177 -5.545177 -5.545177 -5.545177 
    -5.545177 -5.545177 -5.545177 -5.545177 
    -5.545177 -5.545177 -5.545177 -5.545177 
    -5.545177 -5.545177 -5.545177 -5.545177 
    -5.545177 -5.545177 -5.545177 -5.545177 
    -5.545177 -5.545177 -5.545177 -5.545177 
    -5.545177 -5.545177 -5.545177 -5.545177 
    -5.545177 -5.545177 -5.545177 -5.545177 
    -5.545177 -5.545177 -5.545177 -5.545177 
  765 e1_4_4_73 4 4 0 
    -5.545177 -5.545177 -5.545177 -5.545177 
    -5.545177 -5.545177 -5.545177 -5.545177 
    -5.545177 -5.545177 -5.545177 -5.545177 
    -5.545177 -5.545177 -5.545177 -5.545177 
    -5.545177 -5.545177 -5.545177 -5.545177 
    -5.545177 -5.545177 -5.545177 -5.545177 
    -5.545177 -5.545177 -5.545177 -5.545177 
    -5.545177 -5.545177 -5.545177 -5.545177 
    -5.545177 -5.545177 -5.545177 -5.545177 
    -5.545177 -5.545177 -5.545177 -5.545177 
    -5.545177 -5.545177 -5.545177 -5.545177 
    -5.545177 -5.545177 -5.545177 -5.545177 
    -5.545177 -5.545177 -5.545177 -5.545177 
    -5.545177 -5.545177 -5.545177 -5.545177 
    -5.545177 -5.545177 -5.545177 -5.545177 
    -5.545177 -5.545177 -5.545177 -5.545177 
    -5.545177 -5.545177 -5.545177 -5.545177 
    -5.545177 -5.545177 -5.545177 -5.545177 
    -5.545177 -5.545177 -5.545177 -5.545177 
    -5.545177 -5.545177 -5.545177 -5.545177 
    -5.545177 -5.545177 -5.545177 -5.545177 
    -5.545177 -5.545177 -5.545177 -5.545177 
    -5.545177 -5.545177 -5.545177 -5.545177 
    -5.545177 -5.545177 -5.545177 -5.545177 
    -5.545177 -5.545177 -5.545177 -5.545177 
    -5.545177 -5.545177 -5.545177 -5.545177 
    -5.545177 -5.545177 -5.545177 -5.545177 
    -5.545177 -5.545177 -5.545177 -5.545177 
    -5.545177 -5.545177 -5.545177 -5.545177 
    -5.545177 -5.545177 -5.545177 -5.545177 
    -5.545177 -5.545177 -5.545177 -5.545177 
    -5.545177 -5.545177 -5.545177 -5.545177 
    -5.545177 -5.545177 -5.545177 -5.545177 
    -5.545177 -5.545177 -5.545177 -5.545177 
    -5.545177 -5.545177 -5.545177 -5.545177 
    -5.545177 -5.545177 -5.545177 -5.545177 
    -5.545177 -5.545177 -5.545177 -5.545177 
    -5.545177 -5.545177 -5.545177 -5.545177 
    -5.545177 -5.545177 -5.545177 -5.545177 
    -5.545177 -5.545177 -5.545177 -5.545177 
    -5.545177 -5.545177 -5.545177 -5.545177 
    -5.545177 -5.545177 -5.545177 -5.545177 
    -5.545177 -5.545177 -5.545177 -5.545177 
    -5.545177 -5.545177 -5.545177 -5.545177 
    -5.545177 -5.545177 -5.545177 -5.545177 
    -5.545177 -5.545177 -5.545177 -5.545177 
    -5.545177 -5.545177 -5.545177 -5.545177 
    -5.545177 -5.545177 -5.545177 -5.545177 
    -5.545177 -5.545177 -5.545177 -5.545177 
    -5.545177 -5.545177 -5.545177 -5.545177 
    -5.545177 -5.545177 -5.545177 -5.545177 
    -5.545177 -5.545177 -5.545177 -5.545177 
    -5.545177 -5.545177 -5.545177 -5.545177 
    -5.545177 -5.545177 -5.545177 -5.545177 
    -5.545177 -5.545177 -5.545177 -5.545177 
    -5.545177 -5.545177 -5.545177 -5.545177 
    -5.545177 -5.545177 -5.545177 -5.545177 
    -5.545177 -5.545177 -5.545177 -5.545177 
    -5.545177 -5.545177 -5.545177 -5.545177 
    -5.545177 -5.545177 -5.545177 -5.545177 
    -5.545177 -5.545177 -5.545177 -5.545177 
    -5.545177 -5.545177 -5.545177 -5.545177 
    -5.545177 -5.545177 -5.545177 -5.545177 
    -5.545177 -5.545177 -5.545177 -5.545177 
  766 e1_4_4_74 4 4 0 
    -5.545177 -5.545177 -5.545177 -5.545177 
    -5.545177 -5.545177 -5.545177 -5.545177 
    -5.545177 -5.545177 -5.545177 -5.545177 
    -5.545177 -5.545177 -5.545177 -5.545177 
    -5.545177 -5.545177 -5.545177 -5.545177 
    -5.545177 -5.545177 -5.545177 -5.545177 
    -5.545177 -5.545177 -5.545177 -5.545177 
    -5.545177 -5.545177 -5.545177 -5.545177 
    -5.545177 -5.545177 -5.545177 -5.545177 
    -5.545177 -5.545177 -5.545177 -5.545177 
    -5.545177 -5.545177 -5.545177 -5.545177 
    -5.545177 -5.545177 -5.545177 -5.545177 
    -5.545177 -5.545177 -5.545177 -5.545177 
    -5.545177 -5.545177 -5.545177 -5.545177 
    -5.545177 -5.545177 -5.545177 -5.545177 
    -5.545177 -5.545177 -5.545177 -5.545177 
    -5.545177 -5.545177 -5.545177 -5.545177 
    -5.545177 -5.545177 -5.545177 -5.545177 
    -5.545177 -5.545177 -5.545177 -5.545177 
    -5.545177 -5.545177 -5.545177 -5.545177 
    -5.545177 -5.545177 -5.545177 -5.545177 
    -5.545177 -5.545177 -5.545177 -5.545177 
    -5.545177 -5.545177 -5.545177 -5.545177 
    -5.545177 -5.545177 -5.545177 -5.545177 
    -5.545177 -5.545177 -5.545177 -5.545177 
    -5.545177 -5.545177 -5.545177 -5.545177 
    -5.545177 -5.545177 -5.545177 -5.545177 
    -5.545177 -5.545177 -5.545177 -5.545177 
    -5.545177 -5.545177 -5.545177 -5.545177 
    -5.545177 -5.545177 -5.545177 -5.545177 
    -5.545177 -5.545177 -5.545177 -5.545177 
    -5.545177 -5.545177 -5.545177 -5.545177 
    -5.545177 -5.545177 -5.545177 -5.545177 
    -5.545177 -5.545177 -5.545177 -5.545177 
    -5.545177 -5.545177 -5.545177 -5.545177 
    -5.545177 -5.545177 -5.545177 -5.545177 
    -5.545177 -5.545177 -5.545177 -5.545177 
    -5.545177 -5.545177 -5.545177 -5.545177 
    -5.545177 -5.545177 -5.545177 -5.545177 
    -5.545177 -5.545177 -5.545177 -5.545177 
    -5.545177 -5.545177 -5.545177 -5.545177 
    -5.545177 -5.545177 -5.545177 -5.545177 
    -5.545177 -5.545177 -5.545177 -5.545177 
    -5.545177 -5.545177 -5.545177 -5.545177 
    -5.545177 -5.545177 -5.545177 -5.545177 
    -5.545177 -5.545177 -5.545177 -5.545177 
    -5.545177 -5.545177 -5.545177 -5.545177 
    -5.545177 -5.545177 -5.545177 -5.545177 
    -5.545177 -5.545177 -5.545177 -5.545177 
    -5.545177 -5.545177 -5.545177 -5.545177 
    -5.545177 -5.545177 -5.545177 -5.545177 
    -5.545177 -5.545177 -5.545177 -5.545177 
    -5.545177 -5.545177 -5.545177 -5.545177 
    -5.545177 -5.545177 -5.545177 -5.545177 
    -5.545177 -5.545177 -5.545177 -5.545177 
    -5.545177 -5.545177 -5.545177 -5.545177 
    -5.545177 -5.545177 -5.545177 -5.545177 
    -5.545177 -5.545177 -5.545177 -5.545177 
    -5.545177 -5.545177 -5.545177 -5.545177 
    -5.545177 -5.545177 -5.545177 -5.545177 
    -5.545177 -5.545177 -5.545177 -5.545177 
    -5.545177 -5.545177 -5.545177 -5.545177 
    -5.545177 -5.545177 -5.545177 -5.545177 
    -5.545177 -5.545177 -5.545177 -5.545177 
  767 e1_4_4_75 4 4 0 
    -5.545177 -5.545177 -5.545177 -5.545177 
    -5.545177 -5.545177 -5.545177 -5.545177 
    -5.545177 -5.545177 -5.545177 -5.545177 
    -5.545177 -5.545177 -5.545177 -5.545177 
    -5.545177 -5.545177 -5.545177 -5.545177 
    -5.545177 -5.545177 -5.545177 -5.545177 
    -5.545177 -5.545177 -5.545177 -5.545177 
    -5.545177 -5.545177 -5.545177 -5.545177 
    -5.545177 -5.545177 -5.545177 -5.545177 
    -5.545177 -5.545177 -5.545177 -5.545177 
    -5.545177 -5.545177 -5.545177 -5.545177 
    -5.545177 -5.545177 -5.545177 -5.545177 
    -5.545177 -5.545177 -5.545177 -5.545177 
    -5.545177 -5.545177 -5.545177 -5.545177 
    -5.545177 -5.545177 -5.545177 -5.545177 
    -5.545177 -5.545177 -5.545177 -5.545177 
    -5.545177 -5.545177 -5.545177 -5.545177 
    -5.545177 -5.545177 -5.545177 -5.545177 
    -5.545177 -5.545177 -5.545177 -5.545177 
    -5.545177 -5.545177 -5.545177 -5.545177 
    -5.545177 -5.545177 -5.545177 -5.545177 
    -5.545177 -5.545177 -5.545177 -5.545177 
    -5.545177 -5.545177 -5.545177 -5.545177 
    -5.545177 -5.545177 -5.545177 -5.545177 
    -5.545177 -5.545177 -5.545177 -5.545177 
    -5.545177 -5.545177 -5.545177 -5.545177 
    -5.545177 -5.545177 -5.545177 -5.545177 
    -5.545177 -5.545177 -5.545177 -5.545177 
    -5.545177 -5.545177 -5.545177 -5.545177 
    -5.545177 -5.545177 -5.545177 -5.545177 
    -5.545177 -5.545177 -5.545177 -5.545177 
    -5.545177 -5.545177 -5.545177 -5.545177 
    -5.545177 -5.545177 -5.545177 -5.545177 
    -5.545177 -5.545177 -5.545177 -5.545177 
    -5.545177 -5.545177 -5.545177 -5.545177 
    -5.545177 -5.545177 -5.545177 -5.545177 
    -5.545177 -5.545177 -5.545177 -5.545177 
    -5.545177 -5.545177 -5.545177 -5.545177 
    -5.545177 -5.545177 -5.545177 -5.545177 
    -5.545177 -5.545177 -5.545177 -5.545177 
    -5.545177 -5.545177 -5.545177 -5.545177 
    -5.545177 -5.545177 -5.545177 -5.545177 
    -5.545177 -5.545177 -5.545177 -5.545177 
    -5.545177 -5.545177 -5.545177 -5.545177 
    -5.545177 -5.545177 -5.545177 -5.545177 
    -5.545177 -5.545177 -5.545177 -5.545177 
    -5.545177 -5.545177 -5.545177 -5.545177 
    -5.545177 -5.545177 -5.545177 -5.545177 
    -5.545177 -5.545177 -5.545177 -5.545177 
    -5.545177 -5.545177 -5.545177 -5.545177 
    -5.545177 -5.545177 -5.545177 -5.545177 
    -5.545177 -5.545177 -5.545177 -5.545177 
    -5.545177 -5.545177 -5.545177 -5.545177 
    -5.545177 -5.545177 -5.545177 -5.545177 
    -5.545177 -5.545177 -5.545177 -5.545177 
    -5.545177 -5.545177 -5.545177 -5.545177 
    -5.545177 -5.545177 -5.545177 -5.545177 
    -5.545177 -5.545177 -5.545177 -5.545177 
    -5.545177 -5.545177 -5.545177 -5.545177 
    -5.545177 -5.545177 -5.545177 -5.545177 
    -5.545177 -5.545177 -5.545177 -5.545177 
    -5.545177 -5.545177 -5.545177 -5.545177 
    -5.545177 -5.545177 -5.545177 -5.545177 
    -5.545177 -5.545177 -5.545177 -5.545177 
  768 e1_4_4_76 4 4 0 
    -5.545177 -5.545177 -5.545177 -5.545177 
    -5.545177 -5.545177 -5.545177 -5.545177 
    -5.545177 -5.545177 -5.545177 -5.545177 
    -5.545177 -5.545177 -5.545177 -5.545177 
    -5.545177 -5.545177 -5.545177 -5.545177 
    -5.545177 -5.545177 -5.545177 -5.545177 
    -5.545177 -5.545177 -5.545177 -5.545177 
    -5.545177 -5.545177 -5.545177 -5.545177 
    -5.545177 -5.545177 -5.545177 -5.545177 
    -5.545177 -5.545177 -5.545177 -5.545177 
    -5.545177 -5.545177 -5.545177 -5.545177 
    -5.545177 -5.545177 -5.545177 -5.545177 
    -5.545177 -5.545177 -5.545177 -5.545177 
    -5.545177 -5.545177 -5.545177 -5.545177 
    -5.545177 -5.545177 -5.545177 -5.545177 
    -5.545177 -5.545177 -5.545177 -5.545177 
    -5.545177 -5.545177 -5.545177 -5.545177 
    -5.545177 -5.545177 -5.545177 -5.545177 
    -5.545177 -5.545177 -5.545177 -5.545177 
    -5.545177 -5.545177 -5.545177 -5.545177 
    -5.545177 -5.545177 -5.545177 -5.545177 
    -5.545177 -5.545177 -5.545177 -5.545177 
    -5.545177 -5.545177 -5.545177 -5.545177 
    -5.545177 -5.545177 -5.545177 -5.545177 
    -5.545177 -5.545177 -5.545177 -5.545177 
    -5.545177 -5.545177 -5.545177 -5.545177 
    -5.545177 -5.545177 -5.545177 -5.545177 
    -5.545177 -5.545177 -5.545177 -5.545177 
    -5.545177 -5.545177 -5.545177 -5.545177 
    -5.545177 -5.545177 -5.545177 -5.545177 
    -5.545177 -5.545177 -5.545177 -5.545177 
    -5.545177 -5.545177 -5.545177 -5.545177 
    -5.545177 -5.545177 -5.545177 -5.545177 
    -5.545177 -5.545177 -5.545177 -5.545177 
    -5.545177 -5.545177 -5.545177 -5.545177 
    -5.545177 -5.545177 -5.545177 -5.545177 
    -5.545177 -5.545177 -5.545177 -5.545177 
    -5.545177 -5.545177 -5.545177 -5.545177 
    -5.545177 -5.545177 -5.545177 -5.545177 
    -5.545177 -5.545177 -5.545177 -5.545177 
    -5.545177 -5.545177 -5.545177 -5.545177 
    -5.545177 -5.545177 -5.545177 -5.545177 
    -5.545177 -5.545177 -5.545177 -5.545177 
    -5.545177 -5.545177 -5.545177 -5.545177 
    -5.545177 -5.545177 -5.545177 -5.545177 
    -5.545177 -5.545177 -5.545177 -5.545177 
    -5.545177 -5.545177 -5.545177 -5.545177 
    -5.545177 -5.545177 -5.545177 -5.545177 
    -5.545177 -5.545177 -5.545177 -5.545177 
    -5.545177 -5.545177 -5.545177 -5.545177 
    -5.545177 -5.545177 -5.545177 -5.545177 
    -5.545177 -5.545177 -5.545177 -5.545177 
    -5.545177 -5.545177 -5.545177 -5.545177 
    -5.545177 -5.545177 -5.545177 -5.545177 
    -5.545177 -5.545177 -5.545177 -5.545177 
    -5.545177 -5.545177 -5.545177 -5.545177 
    -5.545177 -5.545177 -5.545177 -5.545177 
    -5.545177 -5.545177 -5.545177 -5.545177 
    -5.545177 -5.545177 -5.545177 -5.545177 
    -5.545177 -5.545177 -5.545177 -5.545177 
    -5.545177 -5.545177 -5.545177 -5.545177 
    -5.545177 -5.545177 -5.545177 -5.545177 
    -5.545177 -5.545177 -5.545177 -5.545177 
    -5.545177 -5.545177 -5.545177 -5.545177 
  769 e1_4_4_77 4 4 0 
    -5.545177 -5.545177 -5.545177 -5.545177 
    -5.545177 -5.545177 -5.545177 -5.545177 
    -5.545177 -5.545177 -5.545177 -5.545177 
    -5.545177 -5.545177 -5.545177 -5.545177 
    -5.545177 -5.545177 -5.545177 -5.545177 
    -5.545177 -5.545177 -5.545177 -5.545177 
    -5.545177 -5.545177 -5.545177 -5.545177 
    -5.545177 -5.545177 -5.545177 -5.545177 
    -5.545177 -5.545177 -5.545177 -5.545177 
    -5.545177 -5.545177 -5.545177 -5.545177 
    -5.545177 -5.545177 -5.545177 -5.545177 
    -5.545177 -5.545177 -5.545177 -5.545177 
    -5.545177 -5.545177 -5.545177 -5.545177 
    -5.545177 -5.545177 -5.545177 -5.545177 
    -5.545177 -5.545177 -5.545177 -5.545177 
    -5.545177 -5.545177 -5.545177 -5.545177 
    -5.545177 -5.545177 -5.545177 -5.545177 
    -5.545177 -5.545177 -5.545177 -5.545177 
    -5.545177 -5.545177 -5.545177 -5.545177 
    -5.545177 -5.545177 -5.545177 -5.545177 
    -5.545177 -5.545177 -5.545177 -5.545177 
    -5.545177 -5.545177 -5.545177 -5.545177 
    -5.545177 -5.545177 -5.545177 -5.545177 
    -5.545177 -5.545177 -5.545177 -5.545177 
    -5.545177 -5.545177 -5.545177 -5.545177 
    -5.545177 -5.545177 -5.545177 -5.545177 
    -5.545177 -5.545177 -5.545177 -5.545177 
    -5.545177 -5.545177 -5.545177 -5.545177 
    -5.545177 -5.545177 -5.545177 -5.545177 
    -5.545177 -5.545177 -5.545177 -5.545177 
    -5.545177 -5.545177 -5.545177 -5.545177 
    -5.545177 -5.545177 -5.545177 -5.545177 
    -5.545177 -5.545177 -5.545177 -5.545177 
    -5.545177 -5.545177 -5.545177 -5.545177 
    -5.545177 -5.545177 -5.545177 -5.545177 
    -5.545177 -5.545177 -5.545177 -5.545177 
    -5.545177 -5.545177 -5.545177 -5.545177 
    -5.545177 -5.545177 -5.545177 -5.545177 
    -5.545177 -5.545177 -5.545177 -5.545177 
    -5.545177 -5.545177 -5.545177 -5.545177 
    -5.545177 -5.545177 -5.545177 -5.545177 
    -5.545177 -5.545177 -5.545177 -5.545177 
    -5.545177 -5.545177 -5.545177 -5.545177 
    -5.545177 -5.545177 -5.545177 -5.545177 
    -5.545177 -5.545177 -5.545177 -5.545177 
    -5.545177 -5.545177 -5.545177 -5.545177 
    -5.545177 -5.545177 -5.545177 -5.545177 
    -5.545177 -5.545177 -5.545177 -5.545177 
    -5.545177 -5.545177 -5.545177 -5.545177 
    -5.545177 -5.545177 -5.545177 -5.545177 
    -5.545177 -5.545177 -5.545177 -5.545177 
    -5.545177 -5.545177 -5.545177 -5.545177 
    -5.545177 -5.545177 -5.545177 -5.545177 
    -5.545177 -5.545177 -5.545177 -5.545177 
    -5.545177 -5.545177 -5.545177 -5.545177 
    -5.545177 -5.545177 -5.545177 -5.545177 
    -5.545177 -5.545177 -5.545177 -5.545177 
    -5.545177 -5.545177 -5.545177 -5.545177 
    -5.545177 -5.545177 -5.545177 -5.545177 
    -5.545177 -5.545177 -5.545177 -5.545177 
    -5.545177 -5.545177 -5.545177 -5.545177 
    -5.545177 -5.545177 -5.545177 -5.545177 
    -5.545177 -5.545177 -5.545177 -5.545177 
    -5.545177 -5.545177 -5.545177 -5.545177 
  770 e1_4_4_78 4 4 0 
    -5.545177 -5.545177 -5.545177 -5.545177 
    -5.545177 -5.545177 -5.545177 -5.545177 
    -5.545177 -5.545177 -5.545177 -5.545177 
    -5.545177 -5.545177 -5.545177 -5.545177 
    -5.545177 -5.545177 -5.545177 -5.545177 
    -5.545177 -5.545177 -5.545177 -5.545177 
    -5.545177 -5.545177 -5.545177 -5.545177 
    -5.545177 -5.545177 -5.545177 -5.545177 
    -5.545177 -5.545177 -5.545177 -5.545177 
    -5.545177 -5.545177 -5.545177 -5.545177 
    -5.545177 -5.545177 -5.545177 -5.545177 
    -5.545177 -5.545177 -5.545177 -5.545177 
    -5.545177 -5.545177 -5.545177 -5.545177 
    -5.545177 -5.545177 -5.545177 -5.545177 
    -5.545177 -5.545177 -5.545177 -5.545177 
    -5.545177 -5.545177 -5.545177 -5.545177 
    -5.545177 -5.545177 -5.545177 -5.545177 
    -5.545177 -5.545177 -5.545177 -5.545177 
    -5.545177 -5.545177 -5.545177 -5.545177 
    -5.545177 -5.545177 -5.545177 -5.545177 
    -5.545177 -5.545177 -5.545177 -5.545177 
    -5.545177 -5.545177 -5.545177 -5.545177 
    -5.545177 -5.545177 -5.545177 -5.545177 
    -5.545177 -5.545177 -5.545177 -5.545177 
    -5.545177 -5.545177 -5.545177 -5.545177 
    -5.545177 -5.545177 -5.545177 -5.545177 
    -5.545177 -5.545177 -5.545177 -5.545177 
    -5.545177 -5.545177 -5.545177 -5.545177 
    -5.545177 -5.545177 -5.545177 -5.545177 
    -5.545177 -5.545177 -5.545177 -5.545177 
    -5.545177 -5.545177 -5.545177 -5.545177 
    -5.545177 -5.545177 -5.545177 -5.545177 
    -5.545177 -5.545177 -5.545177 -5.545177 
    -5.545177 -5.545177 -5.545177 -5.545177 
    -5.545177 -5.545177 -5.545177 -5.545177 
    -5.545177 -5.545177 -5.545177 -5.545177 
    -5.545177 -5.545177 -5.545177 -5.545177 
    -5.545177 -5.545177 -5.545177 -5.545177 
    -5.545177 -5.545177 -5.545177 -5.545177 
    -5.545177 -5.545177 -5.545177 -5.545177 
    -5.545177 -5.545177 -5.545177 -5.545177 
    -5.545177 -5.545177 -5.545177 -5.545177 
    -5.545177 -5.545177 -5.545177 -5.545177 
    -5.545177 -5.545177 -5.545177 -5.545177 
    -5.545177 -5.545177 -5.545177 -5.545177 
    -5.545177 -5.545177 -5.545177 -5.545177 
    -5.545177 -5.545177 -5.545177 -5.545177 
    -5.545177 -5.545177 -5.545177 -5.545177 
    -5.545177 -5.545177 -5.545177 -5.545177 
    -5.545177 -5.545177 -5.545177 -5.545177 
    -5.545177 -5.545177 -5.545177 -5.545177 
    -5.545177 -5.545177 -5.545177 -5.545177 
    -5.545177 -5.545177 -5.545177 -5.545177 
    -5.545177 -5.545177 -5.545177 -5.545177 
    -5.545177 -5.545177 -5.545177 -5.545177 
    -5.545177 -5.545177 -5.545177 -5.545177 
    -5.545177 -5.545177 -5.545177 -5.545177 
    -5.545177 -5.545177 -5.545177 -5.545177 
    -5.545177 -5.545177 -5.545177 -5.545177 
    -5.545177 -5.545177 -5.545177 -5.545177 
    -5.545177 -5.545177 -5.545177 -5.545177 
    -5.545177 -5.545177 -5.545177 -5.545177 
    -5.545177 -5.545177 -5.545177 -5.545177 
    -5.545177 -5.545177 -5.545177 -5.545177 
  771 e1_4_4_79 4 4 0 
    -5.545177 -5.545177 -5.545177 -5.545177 
    -5.545177 -5.545177 -5.545177 -5.545177 
    -5.545177 -5.545177 -5.545177 -5.545177 
    -5.545177 -5.545177 -5.545177 -5.545177 
    -5.545177 -5.545177 -5.545177 -5.545177 
    -5.545177 -5.545177 -5.545177 -5.545177 
    -5.545177 -5.545177 -5.545177 -5.545177 
    -5.545177 -5.545177 -5.545177 -5.545177 
    -5.545177 -5.545177 -5.545177 -5.545177 
    -5.545177 -5.545177 -5.545177 -5.545177 
    -5.545177 -5.545177 -5.545177 -5.545177 
    -5.545177 -5.545177 -5.545177 -5.545177 
    -5.545177 -5.545177 -5.545177 -5.545177 
    -5.545177 -5.545177 -5.545177 -5.545177 
    -5.545177 -5.545177 -5.545177 -5.545177 
    -5.545177 -5.545177 -5.545177 -5.545177 
    -5.545177 -5.545177 -5.545177 -5.545177 
    -5.545177 -5.545177 -5.545177 -5.545177 
    -5.545177 -5.545177 -5.545177 -5.545177 
    -5.545177 -5.545177 -5.545177 -5.545177 
    -5.545177 -5.545177 -5.545177 -5.545177 
    -5.545177 -5.545177 -5.545177 -5.545177 
    -5.545177 -5.545177 -5.545177 -5.545177 
    -5.545177 -5.545177 -5.545177 -5.545177 
    -5.545177 -5.545177 -5.545177 -5.545177 
    -5.545177 -5.545177 -5.545177 -5.545177 
    -5.545177 -5.545177 -5.545177 -5.545177 
    -5.545177 -5.545177 -5.545177 -5.545177 
    -5.545177 -5.545177 -5.545177 -5.545177 
    -5.545177 -5.545177 -5.545177 -5.545177 
    -5.545177 -5.545177 -5.545177 -5.545177 
    -5.545177 -5.545177 -5.545177 -5.545177 
    -5.545177 -5.545177 -5.545177 -5.545177 
    -5.545177 -5.545177 -5.545177 -5.545177 
    -5.545177 -5.545177 -5.545177 -5.545177 
    -5.545177 -5.545177 -5.545177 -5.545177 
    -5.545177 -5.545177 -5.545177 -5.545177 
    -5.545177 -5.545177 -5.545177 -5.545177 
    -5.545177 -5.545177 -5.545177 -5.545177 
    -5.545177 -5.545177 -5.545177 -5.545177 
    -5.545177 -5.545177 -5.545177 -5.545177 
    -5.545177 -5.545177 -5.545177 -5.545177 
    -5.545177 -5.545177 -5.545177 -5.545177 
    -5.545177 -5.545177 -5.545177 -5.545177 
    -5.545177 -5.545177 -5.545177 -5.545177 
    -5.545177 -5.545177 -5.545177 -5.545177 
    -5.545177 -5.545177 -5.545177 -5.545177 
    -5.545177 -5.545177 -5.545177 -5.545177 
    -5.545177 -5.545177 -5.545177 -5.545177 
    -5.545177 -5.545177 -5.545177 -5.545177 
    -5.545177 -5.545177 -5.545177 -5.545177 
    -5.545177 -5.545177 -5.545177 -5.545177 
    -5.545177 -5.545177 -5.545177 -5.545177 
    -5.545177 -5.545177 -5.545177 -5.545177 
    -5.545177 -5.545177 -5.545177 -5.545177 
    -5.545177 -5.545177 -5.545177 -5.545177 
    -5.545177 -5.545177 -5.545177 -5.545177 
    -5.545177 -5.545177 -5.545177 -5.545177 
    -5.545177 -5.545177 -5.545177 -5.545177 
    -5.545177 -5.545177 -5.545177 -5.545177 
    -5.545177 -5.545177 -5.545177 -5.545177 
    -5.545177 -5.545177 -5.545177 -5.545177 
    -5.545177 -5.545177 -5.545177 -5.545177 
    -5.545177 -5.545177 -5.545177 -5.545177 
  772 e1_4_4_80 4 4 0 
    -5.545177 -5.545177 -5.545177 -5.545177 
    -5.545177 -5.545177 -5.545177 -5.545177 
    -5.545177 -5.545177 -5.545177 -5.545177 
    -5.545177 -5.545177 -5.545177 -5.545177 
    -5.545177 -5.545177 -5.545177 -5.545177 
    -5.545177 -5.545177 -5.545177 -5.545177 
    -5.545177 -5.545177 -5.545177 -5.545177 
    -5.545177 -5.545177 -5.545177 -5.545177 
    -5.545177 -5.545177 -5.545177 -5.545177 
    -5.545177 -5.545177 -5.545177 -5.545177 
    -5.545177 -5.545177 -5.545177 -5.545177 
    -5.545177 -5.545177 -5.545177 -5.545177 
    -5.545177 -5.545177 -5.545177 -5.545177 
    -5.545177 -5.545177 -5.545177 -5.545177 
    -5.545177 -5.545177 -5.545177 -5.545177 
    -5.545177 -5.545177 -5.545177 -5.545177 
    -5.545177 -5.545177 -5.545177 -5.545177 
    -5.545177 -5.545177 -5.545177 -5.545177 
    -5.545177 -5.545177 -5.545177 -5.545177 
    -5.545177 -5.545177 -5.545177 -5.545177 
    -5.545177 -5.545177 -5.545177 -5.545177 
    -5.545177 -5.545177 -5.545177 -5.545177 
    -5.545177 -5.545177 -5.545177 -5.545177 
    -5.545177 -5.545177 -5.545177 -5.545177 
    -5.545177 -5.545177 -5.545177 -5.545177 
    -5.545177 -5.545177 -5.545177 -5.545177 
    -5.545177 -5.545177 -5.545177 -5.545177 
    -5.545177 -5.545177 -5.545177 -5.545177 
    -5.545177 -5.545177 -5.545177 -5.545177 
    -5.545177 -5.545177 -5.545177 -5.545177 
    -5.545177 -5.545177 -5.545177 -5.545177 
    -5.545177 -5.545177 -5.545177 -5.545177 
    -5.545177 -5.545177 -5.545177 -5.545177 
    -5.545177 -5.545177 -5.545177 -5.545177 
    -5.545177 -5.545177 -5.545177 -5.545177 
    -5.545177 -5.545177 -5.545177 -5.545177 
    -5.545177 -5.545177 -5.545177 -5.545177 
    -5.545177 -5.545177 -5.545177 -5.545177 
    -5.545177 -5.545177 -5.545177 -5.545177 
    -5.545177 -5.545177 -5.545177 -5.545177 
    -5.545177 -5.545177 -5.545177 -5.545177 
    -5.545177 -5.545177 -5.545177 -5.545177 
    -5.545177 -5.545177 -5.545177 -5.545177 
    -5.545177 -5.545177 -5.545177 -5.545177 
    -5.545177 -5.545177 -5.545177 -5.545177 
    -5.545177 -5.545177 -5.545177 -5.545177 
    -5.545177 -5.545177 -5.545177 -5.545177 
    -5.545177 -5.545177 -5.545177 -5.545177 
    -5.545177 -5.545177 -5.545177 -5.545177 
    -5.545177 -5.545177 -5.545177 -5.545177 
    -5.545177 -5.545177 -5.545177 -5.545177 
    -5.545177 -5.545177 -5.545177 -5.545177 
    -5.545177 -5.545177 -5.545177 -5.545177 
    -5.545177 -5.545177 -5.545177 -5.545177 
    -5.545177 -5.545177 -5.545177 -5.545177 
    -5.545177 -5.545177 -5.545177 -5.545177 
    -5.545177 -5.545177 -5.545177 -5.545177 
    -5.545177 -5.545177 -5.545177 -5.545177 
    -5.545177 -5.545177 -5.545177 -5.545177 
    -5.545177 -5.545177 -5.545177 -5.545177 
    -5.545177 -5.545177 -5.545177 -5.545177 
    -5.545177 -5.545177 -5.545177 -5.545177 
    -5.545177 -5.545177 -5.545177 -5.545177 
    -5.545177 -5.545177 -5.545177 -5.545177 
  773 e1_4_4_81 4 4 0 
    -5.545177 -5.545177 -5.545177 -5.545177 
    -5.545177 -5.545177 -5.545177 -5.545177 
    -5.545177 -5.545177 -5.545177 -5.545177 
    -5.545177 -5.545177 -5.545177 -5.545177 
    -5.545177 -5.545177 -5.545177 -5.545177 
    -5.545177 -5.545177 -5.545177 -5.545177 
    -5.545177 -5.545177 -5.545177 -5.545177 
    -5.545177 -5.545177 -5.545177 -5.545177 
    -5.545177 -5.545177 -5.545177 -5.545177 
    -5.545177 -5.545177 -5.545177 -5.545177 
    -5.545177 -5.545177 -5.545177 -5.545177 
    -5.545177 -5.545177 -5.545177 -5.545177 
    -5.545177 -5.545177 -5.545177 -5.545177 
    -5.545177 -5.545177 -5.545177 -5.545177 
    -5.545177 -5.545177 -5.545177 -5.545177 
    -5.545177 -5.545177 -5.545177 -5.545177 
    -5.545177 -5.545177 -5.545177 -5.545177 
    -5.545177 -5.545177 -5.545177 -5.545177 
    -5.545177 -5.545177 -5.545177 -5.545177 
    -5.545177 -5.545177 -5.545177 -5.545177 
    -5.545177 -5.545177 -5.545177 -5.545177 
    -5.545177 -5.545177 -5.545177 -5.545177 
    -5.545177 -5.545177 -5.545177 -5.545177 
    -5.545177 -5.545177 -5.545177 -5.545177 
    -5.545177 -5.545177 -5.545177 -5.545177 
    -5.545177 -5.545177 -5.545177 -5.545177 
    -5.545177 -5.545177 -5.545177 -5.545177 
    -5.545177 -5.545177 -5.545177 -5.545177 
    -5.545177 -5.545177 -5.545177 -5.545177 
    -5.545177 -5.545177 -5.545177 -5.545177 
    -5.545177 -5.545177 -5.545177 -5.545177 
    -5.545177 -5.545177 -5.545177 -5.545177 
    -5.545177 -5.545177 -5.545177 -5.545177 
    -5.545177 -5.545177 -5.545177 -5.545177 
    -5.545177 -5.545177 -5.545177 -5.545177 
    -5.545177 -5.545177 -5.545177 -5.545177 
    -5.545177 -5.545177 -5.545177 -5.545177 
    -5.545177 -5.545177 -5.545177 -5.545177 
    -5.545177 -5.545177 -5.545177 -5.545177 
    -5.545177 -5.545177 -5.545177 -5.545177 
    -5.545177 -5.545177 -5.545177 -5.545177 
    -5.545177 -5.545177 -5.545177 -5.545177 
    -5.545177 -5.545177 -5.545177 -5.545177 
    -5.545177 -5.545177 -5.545177 -5.545177 
    -5.545177 -5.545177 -5.545177 -5.545177 
    -5.545177 -5.545177 -5.545177 -5.545177 
    -5.545177 -5.545177 -5.545177 -5.545177 
    -5.545177 -5.545177 -5.545177 -5.545177 
    -5.545177 -5.545177 -5.545177 -5.545177 
    -5.545177 -5.545177 -5.545177 -5.545177 
    -5.545177 -5.545177 -5.545177 -5.545177 
    -5.545177 -5.545177 -5.545177 -5.545177 
    -5.545177 -5.545177 -5.545177 -5.545177 
    -5.545177 -5.545177 -5.545177 -5.545177 
    -5.545177 -5.545177 -5.545177 -5.545177 
    -5.545177 -5.545177 -5.545177 -5.545177 
    -5.545177 -5.545177 -5.545177 -5.545177 
    -5.545177 -5.545177 -5.545177 -5.545177 
    -5.545177 -5.545177 -5.545177 -5.545177 
    -5.545177 -5.545177 -5.545177 -5.545177 
    -5.545177 -5.545177 -5.545177 -5.545177 
    -5.545177 -5.545177 -5.545177 -5.545177 
    -5.545177 -5.545177 -5.545177 -5.545177 
    -5.545177 -5.545177 -5.545177 -5.545177 
  774 e1_4_4_82 4 4 0 
    -5.545177 -5.545177 -5.545177 -5.545177 
    -5.545177 -5.545177 -5.545177 -5.545177 
    -5.545177 -5.545177 -5.545177 -5.545177 
    -5.545177 -5.545177 -5.545177 -5.545177 
    -5.545177 -5.545177 -5.545177 -5.545177 
    -5.545177 -5.545177 -5.545177 -5.545177 
    -5.545177 -5.545177 -5.545177 -5.545177 
    -5.545177 -5.545177 -5.545177 -5.545177 
    -5.545177 -5.545177 -5.545177 -5.545177 
    -5.545177 -5.545177 -5.545177 -5.545177 
    -5.545177 -5.545177 -5.545177 -5.545177 
    -5.545177 -5.545177 -5.545177 -5.545177 
    -5.545177 -5.545177 -5.545177 -5.545177 
    -5.545177 -5.545177 -5.545177 -5.545177 
    -5.545177 -5.545177 -5.545177 -5.545177 
    -5.545177 -5.545177 -5.545177 -5.545177 
    -5.545177 -5.545177 -5.545177 -5.545177 
    -5.545177 -5.545177 -5.545177 -5.545177 
    -5.545177 -5.545177 -5.545177 -5.545177 
    -5.545177 -5.545177 -5.545177 -5.545177 
    -5.545177 -5.545177 -5.545177 -5.545177 
    -5.545177 -5.545177 -5.545177 -5.545177 
    -5.545177 -5.545177 -5.545177 -5.545177 
    -5.545177 -5.545177 -5.545177 -5.545177 
    -5.545177 -5.545177 -5.545177 -5.545177 
    -5.545177 -5.545177 -5.545177 -5.545177 
    -5.545177 -5.545177 -5.545177 -5.545177 
    -5.545177 -5.545177 -5.545177 -5.545177 
    -5.545177 -5.545177 -5.545177 -5.545177 
    -5.545177 -5.545177 -5.545177 -5.545177 
    -5.545177 -5.545177 -5.545177 -5.545177 
    -5.545177 -5.545177 -5.545177 -5.545177 
    -5.545177 -5.545177 -5.545177 -5.545177 
    -5.545177 -5.545177 -5.545177 -5.545177 
    -5.545177 -5.545177 -5.545177 -5.545177 
    -5.545177 -5.545177 -5.545177 -5.545177 
    -5.545177 -5.545177 -5.545177 -5.545177 
    -5.545177 -5.545177 -5.545177 -5.545177 
    -5.545177 -5.545177 -5.545177 -5.545177 
    -5.545177 -5.545177 -5.545177 -5.545177 
    -5.545177 -5.545177 -5.545177 -5.545177 
    -5.545177 -5.545177 -5.545177 -5.545177 
    -5.545177 -5.545177 -5.545177 -5.545177 
    -5.545177 -5.545177 -5.545177 -5.545177 
    -5.545177 -5.545177 -5.545177 -5.545177 
    -5.545177 -5.545177 -5.545177 -5.545177 
    -5.545177 -5.545177 -5.545177 -5.545177 
    -5.545177 -5.545177 -5.545177 -5.545177 
    -5.545177 -5.545177 -5.545177 -5.545177 
    -5.545177 -5.545177 -5.545177 -5.545177 
    -5.545177 -5.545177 -5.545177 -5.545177 
    -5.545177 -5.545177 -5.545177 -5.545177 
    -5.545177 -5.545177 -5.545177 -5.545177 
    -5.545177 -5.545177 -5.545177 -5.545177 
    -5.545177 -5.545177 -5.545177 -5.545177 
    -5.545177 -5.545177 -5.545177 -5.545177 
    -5.545177 -5.545177 -5.545177 -5.545177 
    -5.545177 -5.545177 -5.545177 -5.545177 
    -5.545177 -5.545177 -5.545177 -5.545177 
    -5.545177 -5.545177 -5.545177 -5.545177 
    -5.545177 -5.545177 -5.545177 -5.545177 
    -5.545177 -5.545177 -5.545177 -5.545177 
    -5.545177 -5.545177 -5.545177 -5.545177 
    -5.545177 -5.545177 -5.545177 -5.545177 
  775 e1_4_4_83 4 4 0 
    -5.545177 -5.545177 -5.545177 -5.545177 
    -5.545177 -5.545177 -5.545177 -5.545177 
    -5.545177 -5.545177 -5.545177 -5.545177 
    -5.545177 -5.545177 -5.545177 -5.545177 
    -5.545177 -5.545177 -5.545177 -5.545177 
    -5.545177 -5.545177 -5.545177 -5.545177 
    -5.545177 -5.545177 -5.545177 -5.545177 
    -5.545177 -5.545177 -5.545177 -5.545177 
    -5.545177 -5.545177 -5.545177 -5.545177 
    -5.545177 -5.545177 -5.545177 -5.545177 
    -5.545177 -5.545177 -5.545177 -5.545177 
    -5.545177 -5.545177 -5.545177 -5.545177 
    -5.545177 -5.545177 -5.545177 -5.545177 
    -5.545177 -5.545177 -5.545177 -5.545177 
    -5.545177 -5.545177 -5.545177 -5.545177 
    -5.545177 -5.545177 -5.545177 -5.545177 
    -5.545177 -5.545177 -5.545177 -5.545177 
    -5.545177 -5.545177 -5.545177 -5.545177 
    -5.545177 -5.545177 -5.545177 -5.545177 
    -5.545177 -5.545177 -5.545177 -5.545177 
    -5.545177 -5.545177 -5.545177 -5.545177 
    -5.545177 -5.545177 -5.545177 -5.545177 
    -5.545177 -5.545177 -5.545177 -5.545177 
    -5.545177 -5.545177 -5.545177 -5.545177 
    -5.545177 -5.545177 -5.545177 -5.545177 
    -5.545177 -5.545177 -5.545177 -5.545177 
    -5.545177 -5.545177 -5.545177 -5.545177 
    -5.545177 -5.545177 -5.545177 -5.545177 
    -5.545177 -5.545177 -5.545177 -5.545177 
    -5.545177 -5.545177 -5.545177 -5.545177 
    -5.545177 -5.545177 -5.545177 -5.545177 
    -5.545177 -5.545177 -5.545177 -5.545177 
    -5.545177 -5.545177 -5.545177 -5.545177 
    -5.545177 -5.545177 -5.545177 -5.545177 
    -5.545177 -5.545177 -5.545177 -5.545177 
    -5.545177 -5.545177 -5.545177 -5.545177 
    -5.545177 -5.545177 -5.545177 -5.545177 
    -5.545177 -5.545177 -5.545177 -5.545177 
    -5.545177 -5.545177 -5.545177 -5.545177 
    -5.545177 -5.545177 -5.545177 -5.545177 
    -5.545177 -5.545177 -5.545177 -5.545177 
    -5.545177 -5.545177 -5.545177 -5.545177 
    -5.545177 -5.545177 -5.545177 -5.545177 
    -5.545177 -5.545177 -5.545177 -5.545177 
    -5.545177 -5.545177 -5.545177 -5.545177 
    -5.545177 -5.545177 -5.545177 -5.545177 
    -5.545177 -5.545177 -5.545177 -5.545177 
    -5.545177 -5.545177 -5.545177 -5.545177 
    -5.545177 -5.545177 -5.545177 -5.545177 
    -5.545177 -5.545177 -5.545177 -5.545177 
    -5.545177 -5.545177 -5.545177 -5.545177 
    -5.545177 -5.545177 -5.545177 -5.545177 
    -5.545177 -5.545177 -5.545177 -5.545177 
    -5.545177 -5.545177 -5.545177 -5.545177 
    -5.545177 -5.545177 -5.545177 -5.545177 
    -5.545177 -5.545177 -5.545177 -5.545177 
    -5.545177 -5.545177 -5.545177 -5.545177 
    -5.545177 -5.545177 -5.545177 -5.545177 
    -5.545177 -5.545177 -5.545177 -5.545177 
    -5.545177 -5.545177 -5.545177 -5.545177 
    -5.545177 -5.545177 -5.545177 -5.545177 
    -5.545177 -5.545177 -5.545177 -5.545177 
    -5.545177 -5.545177 -5.545177 -5.545177 
    -5.545177 -5.545177 -5.545177 -5.545177 
  776 e1_4_4_84 4 4 0 
    -5.545177 -5.545177 -5.545177 -5.545177 
    -5.545177 -5.545177 -5.545177 -5.545177 
    -5.545177 -5.545177 -5.545177 -5.545177 
    -5.545177 -5.545177 -5.545177 -5.545177 
    -5.545177 -5.545177 -5.545177 -5.545177 
    -5.545177 -5.545177 -5.545177 -5.545177 
    -5.545177 -5.545177 -5.545177 -5.545177 
    -5.545177 -5.545177 -5.545177 -5.545177 
    -5.545177 -5.545177 -5.545177 -5.545177 
    -5.545177 -5.545177 -5.545177 -5.545177 
    -5.545177 -5.545177 -5.545177 -5.545177 
    -5.545177 -5.545177 -5.545177 -5.545177 
    -5.545177 -5.545177 -5.545177 -5.545177 
    -5.545177 -5.545177 -5.545177 -5.545177 
    -5.545177 -5.545177 -5.545177 -5.545177 
    -5.545177 -5.545177 -5.545177 -5.545177 
    -5.545177 -5.545177 -5.545177 -5.545177 
    -5.545177 -5.545177 -5.545177 -5.545177 
    -5.545177 -5.545177 -5.545177 -5.545177 
    -5.545177 -5.545177 -5.545177 -5.545177 
    -5.545177 -5.545177 -5.545177 -5.545177 
    -5.545177 -5.545177 -5.545177 -5.545177 
    -5.545177 -5.545177 -5.545177 -5.545177 
    -5.545177 -5.545177 -5.545177 -5.545177 
    -5.545177 -5.545177 -5.545177 -5.545177 
    -5.545177 -5.545177 -5.545177 -5.545177 
    -5.545177 -5.545177 -5.545177 -5.545177 
    -5.545177 -5.545177 -5.545177 -5.545177 
    -5.545177 -5.545177 -5.545177 -5.545177 
    -5.545177 -5.545177 -5.545177 -5.545177 
    -5.545177 -5.545177 -5.545177 -5.545177 
    -5.545177 -5.545177 -5.545177 -5.545177 
    -5.545177 -5.545177 -5.545177 -5.545177 
    -5.545177 -5.545177 -5.545177 -5.545177 
    -5.545177 -5.545177 -5.545177 -5.545177 
    -5.545177 -5.545177 -5.545177 -5.545177 
    -5.545177 -5.545177 -5.545177 -5.545177 
    -5.545177 -5.545177 -5.545177 -5.545177 
    -5.545177 -5.545177 -5.545177 -5.545177 
    -5.545177 -5.545177 -5.545177 -5.545177 
    -5.545177 -5.545177 -5.545177 -5.545177 
    -5.545177 -5.545177 -5.545177 -5.545177 
    -5.545177 -5.545177 -5.545177 -5.545177 
    -5.545177 -5.545177 -5.545177 -5.545177 
    -5.545177 -5.545177 -5.545177 -5.545177 
    -5.545177 -5.545177 -5.545177 -5.545177 
    -5.545177 -5.545177 -5.545177 -5.545177 
    -5.545177 -5.545177 -5.545177 -5.545177 
    -5.545177 -5.545177 -5.545177 -5.545177 
    -5.545177 -5.545177 -5.545177 -5.545177 
    -5.545177 -5.545177 -5.545177 -5.545177 
    -5.545177 -5.545177 -5.545177 -5.545177 
    -5.545177 -5.545177 -5.545177 -5.545177 
    -5.545177 -5.545177 -5.545177 -5.545177 
    -5.545177 -5.545177 -5.545177 -5.545177 
    -5.545177 -5.545177 -5.545177 -5.545177 
    -5.545177 -5.545177 -5.545177 -5.545177 
    -5.545177 -5.545177 -5.545177 -5.545177 
    -5.545177 -5.545177 -5.545177 -5.545177 
    -5.545177 -5.545177 -5.545177 -5.545177 
    -5.545177 -5.545177 -5.545177 -5.545177 
    -5.545177 -5.545177 -5.545177 -5.545177 
    -5.545177 -5.545177 -5.545177 -5.545177 
    -5.545177 -5.545177 -5.545177 -5.545177 
  777 e1_4_4_85 4 4 0 
    -5.545177 -5.545177 -5.545177 -5.545177 
    -5.545177 -5.545177 -5.545177 -5.545177 
    -5.545177 -5.545177 -5.545177 -5.545177 
    -5.545177 -5.545177 -5.545177 -5.545177 
    -5.545177 -5.545177 -5.545177 -5.545177 
    -5.545177 -5.545177 -5.545177 -5.545177 
    -5.545177 -5.545177 -5.545177 -5.545177 
    -5.545177 -5.545177 -5.545177 -5.545177 
    -5.545177 -5.545177 -5.545177 -5.545177 
    -5.545177 -5.545177 -5.545177 -5.545177 
    -5.545177 -5.545177 -5.545177 -5.545177 
    -5.545177 -5.545177 -5.545177 -5.545177 
    -5.545177 -5.545177 -5.545177 -5.545177 
    -5.545177 -5.545177 -5.545177 -5.545177 
    -5.545177 -5.545177 -5.545177 -5.545177 
    -5.545177 -5.545177 -5.545177 -5.545177 
    -5.545177 -5.545177 -5.545177 -5.545177 
    -5.545177 -5.545177 -5.545177 -5.545177 
    -5.545177 -5.545177 -5.545177 -5.545177 
    -5.545177 -5.545177 -5.545177 -5.545177 
    -5.545177 -5.545177 -5.545177 -5.545177 
    -5.545177 -5.545177 -5.545177 -5.545177 
    -5.545177 -5.545177 -5.545177 -5.545177 
    -5.545177 -5.545177 -5.545177 -5.545177 
    -5.545177 -5.545177 -5.545177 -5.545177 
    -5.545177 -5.545177 -5.545177 -5.545177 
    -5.545177 -5.545177 -5.545177 -5.545177 
    -5.545177 -5.545177 -5.545177 -5.545177 
    -5.545177 -5.545177 -5.545177 -5.545177 
    -5.545177 -5.545177 -5.545177 -5.545177 
    -5.545177 -5.545177 -5.545177 -5.545177 
    -5.545177 -5.545177 -5.545177 -5.545177 
    -5.545177 -5.545177 -5.545177 -5.545177 
    -5.545177 -5.545177 -5.545177 -5.545177 
    -5.545177 -5.545177 -5.545177 -5.545177 
    -5.545177 -5.545177 -5.545177 -5.545177 
    -5.545177 -5.545177 -5.545177 -5.545177 
    -5.545177 -5.545177 -5.545177 -5.545177 
    -5.545177 -5.545177 -5.545177 -5.545177 
    -5.545177 -5.545177 -5.545177 -5.545177 
    -5.545177 -5.545177 -5.545177 -5.545177 
    -5.545177 -5.545177 -5.545177 -5.545177 
    -5.545177 -5.545177 -5.545177 -5.545177 
    -5.545177 -5.545177 -5.545177 -5.545177 
    -5.545177 -5.545177 -5.545177 -5.545177 
    -5.545177 -5.545177 -5.545177 -5.545177 
    -5.545177 -5.545177 -5.545177 -5.545177 
    -5.545177 -5.545177 -5.545177 -5.545177 
    -5.545177 -5.545177 -5.545177 -5.545177 
    -5.545177 -5.545177 -5.545177 -5.545177 
    -5.545177 -5.545177 -5.545177 -5.545177 
    -5.545177 -5.545177 -5.545177 -5.545177 
    -5.545177 -5.545177 -5.545177 -5.545177 
    -5.545177 -5.545177 -5.545177 -5.545177 
    -5.545177 -5.545177 -5.545177 -5.545177 
    -5.545177 -5.545177 -5.545177 -5.545177 
    -5.545177 -5.545177 -5.545177 -5.545177 
    -5.545177 -5.545177 -5.545177 -5.545177 
    -5.545177 -5.545177 -5.545177 -5.545177 
    -5.545177 -5.545177 -5.545177 -5.545177 
    -5.545177 -5.545177 -5.545177 -5.545177 
    -5.545177 -5.545177 -5.545177 -5.545177 
    -5.545177 -5.545177 -5.545177 -5.545177 
    -5.545177 -5.545177 -5.545177 -5.545177 
  778 e1_4_4_86 4 4 0 
    -5.545177 -5.545177 -5.545177 -5.545177 
    -5.545177 -5.545177 -5.545177 -5.545177 
    -5.545177 -5.545177 -5.545177 -5.545177 
    -5.545177 -5.545177 -5.545177 -5.545177 
    -5.545177 -5.545177 -5.545177 -5.545177 
    -5.545177 -5.545177 -5.545177 -5.545177 
    -5.545177 -5.545177 -5.545177 -5.545177 
    -5.545177 -5.545177 -5.545177 -5.545177 
    -5.545177 -5.545177 -5.545177 -5.545177 
    -5.545177 -5.545177 -5.545177 -5.545177 
    -5.545177 -5.545177 -5.545177 -5.545177 
    -5.545177 -5.545177 -5.545177 -5.545177 
    -5.545177 -5.545177 -5.545177 -5.545177 
    -5.545177 -5.545177 -5.545177 -5.545177 
    -5.545177 -5.545177 -5.545177 -5.545177 
    -5.545177 -5.545177 -5.545177 -5.545177 
    -5.545177 -5.545177 -5.545177 -5.545177 
    -5.545177 -5.545177 -5.545177 -5.545177 
    -5.545177 -5.545177 -5.545177 -5.545177 
    -5.545177 -5.545177 -5.545177 -5.545177 
    -5.545177 -5.545177 -5.545177 -5.545177 
    -5.545177 -5.545177 -5.545177 -5.545177 
    -5.545177 -5.545177 -5.545177 -5.545177 
    -5.545177 -5.545177 -5.545177 -5.545177 
    -5.545177 -5.545177 -5.545177 -5.545177 
    -5.545177 -5.545177 -5.545177 -5.545177 
    -5.545177 -5.545177 -5.545177 -5.545177 
    -5.545177 -5.545177 -5.545177 -5.545177 
    -5.545177 -5.545177 -5.545177 -5.545177 
    -5.545177 -5.545177 -5.545177 -5.545177 
    -5.545177 -5.545177 -5.545177 -5.545177 
    -5.545177 -5.545177 -5.545177 -5.545177 
    -5.545177 -5.545177 -5.545177 -5.545177 
    -5.545177 -5.545177 -5.545177 -5.545177 
    -5.545177 -5.545177 -5.545177 -5.545177 
    -5.545177 -5.545177 -5.545177 -5.545177 
    -5.545177 -5.545177 -5.545177 -5.545177 
    -5.545177 -5.545177 -5.545177 -5.545177 
    -5.545177 -5.545177 -5.545177 -5.545177 
    -5.545177 -5.545177 -5.545177 -5.545177 
    -5.545177 -5.545177 -5.545177 -5.545177 
    -5.545177 -5.545177 -5.545177 -5.545177 
    -5.545177 -5.545177 -5.545177 -5.545177 
    -5.545177 -5.545177 -5.545177 -5.545177 
    -5.545177 -5.545177 -5.545177 -5.545177 
    -5.545177 -5.545177 -5.545177 -5.545177 
    -5.545177 -5.545177 -5.545177 -5.545177 
    -5.545177 -5.545177 -5.545177 -5.545177 
    -5.545177 -5.545177 -5.545177 -5.545177 
    -5.545177 -5.545177 -5.545177 -5.545177 
    -5.545177 -5.545177 -5.545177 -5.545177 
    -5.545177 -5.545177 -5.545177 -5.545177 
    -5.545177 -5.545177 -5.545177 -5.545177 
    -5.545177 -5.545177 -5.545177 -5.545177 
    -5.545177 -5.545177 -5.545177 -5.545177 
    -5.545177 -5.545177 -5.545177 -5.545177 
    -5.545177 -5.545177 -5.545177 -5.545177 
    -5.545177 -5.545177 -5.545177 -5.545177 
    -5.545177 -5.545177 -5.545177 -5.545177 
    -5.545177 -5.545177 -5.545177 -5.545177 
    -5.545177 -5.545177 -5.545177 -5.545177 
    -5.545177 -5.545177 -5.545177 -5.545177 
    -5.545177 -5.545177 -5.545177 -5.545177 
    -5.545177 -5.545177 -5.545177 -5.545177 
  779 e1_4_4_87 4 4 0 
    -5.545177 -5.545177 -5.545177 -5.545177 
    -5.545177 -5.545177 -5.545177 -5.545177 
    -5.545177 -5.545177 -5.545177 -5.545177 
    -5.545177 -5.545177 -5.545177 -5.545177 
    -5.545177 -5.545177 -5.545177 -5.545177 
    -5.545177 -5.545177 -5.545177 -5.545177 
    -5.545177 -5.545177 -5.545177 -5.545177 
    -5.545177 -5.545177 -5.545177 -5.545177 
    -5.545177 -5.545177 -5.545177 -5.545177 
    -5.545177 -5.545177 -5.545177 -5.545177 
    -5.545177 -5.545177 -5.545177 -5.545177 
    -5.545177 -5.545177 -5.545177 -5.545177 
    -5.545177 -5.545177 -5.545177 -5.545177 
    -5.545177 -5.545177 -5.545177 -5.545177 
    -5.545177 -5.545177 -5.545177 -5.545177 
    -5.545177 -5.545177 -5.545177 -5.545177 
    -5.545177 -5.545177 -5.545177 -5.545177 
    -5.545177 -5.545177 -5.545177 -5.545177 
    -5.545177 -5.545177 -5.545177 -5.545177 
    -5.545177 -5.545177 -5.545177 -5.545177 
    -5.545177 -5.545177 -5.545177 -5.545177 
    -5.545177 -5.545177 -5.545177 -5.545177 
    -5.545177 -5.545177 -5.545177 -5.545177 
    -5.545177 -5.545177 -5.545177 -5.545177 
    -5.545177 -5.545177 -5.545177 -5.545177 
    -5.545177 -5.545177 -5.545177 -5.545177 
    -5.545177 -5.545177 -5.545177 -5.545177 
    -5.545177 -5.545177 -5.545177 -5.545177 
    -5.545177 -5.545177 -5.545177 -5.545177 
    -5.545177 -5.545177 -5.545177 -5.545177 
    -5.545177 -5.545177 -5.545177 -5.545177 
    -5.545177 -5.545177 -5.545177 -5.545177 
    -5.545177 -5.545177 -5.545177 -5.545177 
    -5.545177 -5.545177 -5.545177 -5.545177 
    -5.545177 -5.545177 -5.545177 -5.545177 
    -5.545177 -5.545177 -5.545177 -5.545177 
    -5.545177 -5.545177 -5.545177 -5.545177 
    -5.545177 -5.545177 -5.545177 -5.545177 
    -5.545177 -5.545177 -5.545177 -5.545177 
    -5.545177 -5.545177 -5.545177 -5.545177 
    -5.545177 -5.545177 -5.545177 -5.545177 
    -5.545177 -5.545177 -5.545177 -5.545177 
    -5.545177 -5.545177 -5.545177 -5.545177 
    -5.545177 -5.545177 -5.545177 -5.545177 
    -5.545177 -5.545177 -5.545177 -5.545177 
    -5.545177 -5.545177 -5.545177 -5.545177 
    -5.545177 -5.545177 -5.545177 -5.545177 
    -5.545177 -5.545177 -5.545177 -5.545177 
    -5.545177 -5.545177 -5.545177 -5.545177 
    -5.545177 -5.545177 -5.545177 -5.545177 
    -5.545177 -5.545177 -5.545177 -5.545177 
    -5.545177 -5.545177 -5.545177 -5.545177 
    -5.545177 -5.545177 -5.545177 -5.545177 
    -5.545177 -5.545177 -5.545177 -5.545177 
    -5.545177 -5.545177 -5.545177 -5.545177 
    -5.545177 -5.545177 -5.545177 -5.545177 
    -5.545177 -5.545177 -5.545177 -5.545177 
    -5.545177 -5.545177 -5.545177 -5.545177 
    -5.545177 -5.545177 -5.545177 -5.545177 
    -5.545177 -5.545177 -5.545177 -5.545177 
    -5.545177 -5.545177 -5.545177 -5.545177 
    -5.545177 -5.545177 -5.545177 -5.545177 
    -5.545177 -5.545177 -5.545177 -5.545177 
    -5.545177 -5.545177 -5.545177 -5.545177 
  780 e1_4_4_88 4 4 0 
    -5.545177 -5.545177 -5.545177 -5.545177 
    -5.545177 -5.545177 -5.545177 -5.545177 
    -5.545177 -5.545177 -5.545177 -5.545177 
    -5.545177 -5.545177 -5.545177 -5.545177 
    -5.545177 -5.545177 -5.545177 -5.545177 
    -5.545177 -5.545177 -5.545177 -5.545177 
    -5.545177 -5.545177 -5.545177 -5.545177 
    -5.545177 -5.545177 -5.545177 -5.545177 
    -5.545177 -5.545177 -5.545177 -5.545177 
    -5.545177 -5.545177 -5.545177 -5.545177 
    -5.545177 -5.545177 -5.545177 -5.545177 
    -5.545177 -5.545177 -5.545177 -5.545177 
    -5.545177 -5.545177 -5.545177 -5.545177 
    -5.545177 -5.545177 -5.545177 -5.545177 
    -5.545177 -5.545177 -5.545177 -5.545177 
    -5.545177 -5.545177 -5.545177 -5.545177 
    -5.545177 -5.545177 -5.545177 -5.545177 
    -5.545177 -5.545177 -5.545177 -5.545177 
    -5.545177 -5.545177 -5.545177 -5.545177 
    -5.545177 -5.545177 -5.545177 -5.545177 
    -5.545177 -5.545177 -5.545177 -5.545177 
    -5.545177 -5.545177 -5.545177 -5.545177 
    -5.545177 -5.545177 -5.545177 -5.545177 
    -5.545177 -5.545177 -5.545177 -5.545177 
    -5.545177 -5.545177 -5.545177 -5.545177 
    -5.545177 -5.545177 -5.545177 -5.545177 
    -5.545177 -5.545177 -5.545177 -5.545177 
    -5.545177 -5.545177 -5.545177 -5.545177 
    -5.545177 -5.545177 -5.545177 -5.545177 
    -5.545177 -5.545177 -5.545177 -5.545177 
    -5.545177 -5.545177 -5.545177 -5.545177 
    -5.545177 -5.545177 -5.545177 -5.545177 
    -5.545177 -5.545177 -5.545177 -5.545177 
    -5.545177 -5.545177 -5.545177 -5.545177 
    -5.545177 -5.545177 -5.545177 -5.545177 
    -5.545177 -5.545177 -5.545177 -5.545177 
    -5.545177 -5.545177 -5.545177 -5.545177 
    -5.545177 -5.545177 -5.545177 -5.545177 
    -5.545177 -5.545177 -5.545177 -5.545177 
    -5.545177 -5.545177 -5.545177 -5.545177 
    -5.545177 -5.545177 -5.545177 -5.545177 
    -5.545177 -5.545177 -5.545177 -5.545177 
    -5.545177 -5.545177 -5.545177 -5.545177 
    -5.545177 -5.545177 -5.545177 -5.545177 
    -5.545177 -5.545177 -5.545177 -5.545177 
    -5.545177 -5.545177 -5.545177 -5.545177 
    -5.545177 -5.545177 -5.545177 -5.545177 
    -5.545177 -5.545177 -5.545177 -5.545177 
    -5.545177 -5.545177 -5.545177 -5.545177 
    -5.545177 -5.545177 -5.545177 -5.545177 
    -5.545177 -5.545177 -5.545177 -5.545177 
    -5.545177 -5.545177 -5.545177 -5.545177 
    -5.545177 -5.545177 -5.545177 -5.545177 
    -5.545177 -5.545177 -5.545177 -5.545177 
    -5.545177 -5.545177 -5.545177 -5.545177 
    -5.545177 -5.545177 -5.545177 -5.545177 
    -5.545177 -5.545177 -5.545177 -5.545177 
    -5.545177 -5.545177 -5.545177 -5.545177 
    -5.545177 -5.545177 -5.545177 -5.545177 
    -5.545177 -5.545177 -5.545177 -5.545177 
    -5.545177 -5.545177 -5.545177 -5.545177 
    -5.545177 -5.545177 -5.545177 -5.545177 
    -5.545177 -5.545177 -5.545177 -5.545177 
    -5.545177 -5.545177 -5.545177 -5.545177 
  781 e1_4_4_89 4 4 0 
    -5.545177 -5.545177 -5.545177 -5.545177 
    -5.545177 -5.545177 -5.545177 -5.545177 
    -5.545177 -5.545177 -5.545177 -5.545177 
    -5.545177 -5.545177 -5.545177 -5.545177 
    -5.545177 -5.545177 -5.545177 -5.545177 
    -5.545177 -5.545177 -5.545177 -5.545177 
    -5.545177 -5.545177 -5.545177 -5.545177 
    -5.545177 -5.545177 -5.545177 -5.545177 
    -5.545177 -5.545177 -5.545177 -5.545177 
    -5.545177 -5.545177 -5.545177 -5.545177 
    -5.545177 -5.545177 -5.545177 -5.545177 
    -5.545177 -5.545177 -5.545177 -5.545177 
    -5.545177 -5.545177 -5.545177 -5.545177 
    -5.545177 -5.545177 -5.545177 -5.545177 
    -5.545177 -5.545177 -5.545177 -5.545177 
    -5.545177 -5.545177 -5.545177 -5.545177 
    -5.545177 -5.545177 -5.545177 -5.545177 
    -5.545177 -5.545177 -5.545177 -5.545177 
    -5.545177 -5.545177 -5.545177 -5.545177 
    -5.545177 -5.545177 -5.545177 -5.545177 
    -5.545177 -5.545177 -5.545177 -5.545177 
    -5.545177 -5.545177 -5.545177 -5.545177 
    -5.545177 -5.545177 -5.545177 -5.545177 
    -5.545177 -5.545177 -5.545177 -5.545177 
    -5.545177 -5.545177 -5.545177 -5.545177 
    -5.545177 -5.545177 -5.545177 -5.545177 
    -5.545177 -5.545177 -5.545177 -5.545177 
    -5.545177 -5.545177 -5.545177 -5.545177 
    -5.545177 -5.545177 -5.545177 -5.545177 
    -5.545177 -5.545177 -5.545177 -5.545177 
    -5.545177 -5.545177 -5.545177 -5.545177 
    -5.545177 -5.545177 -5.545177 -5.545177 
    -5.545177 -5.545177 -5.545177 -5.545177 
    -5.545177 -5.545177 -5.545177 -5.545177 
    -5.545177 -5.545177 -5.545177 -5.545177 
    -5.545177 -5.545177 -5.545177 -5.545177 
    -5.545177 -5.545177 -5.545177 -5.545177 
    -5.545177 -5.545177 -5.545177 -5.545177 
    -5.545177 -5.545177 -5.545177 -5.545177 
    -5.545177 -5.545177 -5.545177 -5.545177 
    -5.545177 -5.545177 -5.545177 -5.545177 
    -5.545177 -5.545177 -5.545177 -5.545177 
    -5.545177 -5.545177 -5.545177 -5.545177 
    -5.545177 -5.545177 -5.545177 -5.545177 
    -5.545177 -5.545177 -5.545177 -5.545177 
    -5.545177 -5.545177 -5.545177 -5.545177 
    -5.545177 -5.545177 -5.545177 -5.545177 
    -5.545177 -5.545177 -5.545177 -5.545177 
    -5.545177 -5.545177 -5.545177 -5.545177 
    -5.545177 -5.545177 -5.545177 -5.545177 
    -5.545177 -5.545177 -5.545177 -5.545177 
    -5.545177 -5.545177 -5.545177 -5.545177 
    -5.545177 -5.545177 -5.545177 -5.545177 
    -5.545177 -5.545177 -5.545177 -5.545177 
    -5.545177 -5.545177 -5.545177 -5.545177 
    -5.545177 -5.545177 -5.545177 -5.545177 
    -5.545177 -5.545177 -5.545177 -5.545177 
    -5.545177 -5.545177 -5.545177 -5.545177 
    -5.545177 -5.545177 -5.545177 -5.545177 
    -5.545177 -5.545177 -5.545177 -5.545177 
    -5.545177 -5.545177 -5.545177 -5.545177 
    -5.545177 -5.545177 -5.545177 -5.545177 
    -5.545177 -5.545177 -5.545177 -5.545177 
    -5.545177 -5.545177 -5.545177 -5.545177 
  782 e1_4_4_90 4 4 0 
    -5.545177 -5.545177 -5.545177 -5.545177 
    -5.545177 -5.545177 -5.545177 -5.545177 
    -5.545177 -5.545177 -5.545177 -5.545177 
    -5.545177 -5.545177 -5.545177 -5.545177 
    -5.545177 -5.545177 -5.545177 -5.545177 
    -5.545177 -5.545177 -5.545177 -5.545177 
    -5.545177 -5.545177 -5.545177 -5.545177 
    -5.545177 -5.545177 -5.545177 -5.545177 
    -5.545177 -5.545177 -5.545177 -5.545177 
    -5.545177 -5.545177 -5.545177 -5.545177 
    -5.545177 -5.545177 -5.545177 -5.545177 
    -5.545177 -5.545177 -5.545177 -5.545177 
    -5.545177 -5.545177 -5.545177 -5.545177 
    -5.545177 -5.545177 -5.545177 -5.545177 
    -5.545177 -5.545177 -5.545177 -5.545177 
    -5.545177 -5.545177 -5.545177 -5.545177 
    -5.545177 -5.545177 -5.545177 -5.545177 
    -5.545177 -5.545177 -5.545177 -5.545177 
    -5.545177 -5.545177 -5.545177 -5.545177 
    -5.545177 -5.545177 -5.545177 -5.545177 
    -5.545177 -5.545177 -5.545177 -5.545177 
    -5.545177 -5.545177 -5.545177 -5.545177 
    -5.545177 -5.545177 -5.545177 -5.545177 
    -5.545177 -5.545177 -5.545177 -5.545177 
    -5.545177 -5.545177 -5.545177 -5.545177 
    -5.545177 -5.545177 -5.545177 -5.545177 
    -5.545177 -5.545177 -5.545177 -5.545177 
    -5.545177 -5.545177 -5.545177 -5.545177 
    -5.545177 -5.545177 -5.545177 -5.545177 
    -5.545177 -5.545177 -5.545177 -5.545177 
    -5.545177 -5.545177 -5.545177 -5.545177 
    -5.545177 -5.545177 -5.545177 -5.545177 
    -5.545177 -5.545177 -5.545177 -5.545177 
    -5.545177 -5.545177 -5.545177 -5.545177 
    -5.545177 -5.545177 -5.545177 -5.545177 
    -5.545177 -5.545177 -5.545177 -5.545177 
    -5.545177 -5.545177 -5.545177 -5.545177 
    -5.545177 -5.545177 -5.545177 -5.545177 
    -5.545177 -5.545177 -5.545177 -5.545177 
    -5.545177 -5.545177 -5.545177 -5.545177 
    -5.545177 -5.545177 -5.545177 -5.545177 
    -5.545177 -5.545177 -5.545177 -5.545177 
    -5.545177 -5.545177 -5.545177 -5.545177 
    -5.545177 -5.545177 -5.545177 -5.545177 
    -5.545177 -5.545177 -5.545177 -5.545177 
    -5.545177 -5.545177 -5.545177 -5.545177 
    -5.545177 -5.545177 -5.545177 -5.545177 
    -5.545177 -5.545177 -5.545177 -5.545177 
    -5.545177 -5.545177 -5.545177 -5.545177 
    -5.545177 -5.545177 -5.545177 -5.545177 
    -5.545177 -5.545177 -5.545177 -5.545177 
    -5.545177 -5.545177 -5.545177 -5.545177 
    -5.545177 -5.545177 -5.545177 -5.545177 
    -5.545177 -5.545177 -5.545177 -5.545177 
    -5.545177 -5.545177 -5.545177 -5.545177 
    -5.545177 -5.545177 -5.545177 -5.545177 
    -5.545177 -5.545177 -5.545177 -5.545177 
    -5.545177 -5.545177 -5.545177 -5.545177 
    -5.545177 -5.545177 -5.545177 -5.545177 
    -5.545177 -5.545177 -5.545177 -5.545177 
    -5.545177 -5.545177 -5.545177 -5.545177 
    -5.545177 -5.545177 -5.545177 -5.545177 
    -5.545177 -5.545177 -5.545177 -5.545177 
    -5.545177 -5.545177 -5.545177 -5.545177 
  783 e1_4_4_91 4 4 0 
    -5.545177 -5.545177 -5.545177 -5.545177 
    -5.545177 -5.545177 -5.545177 -5.545177 
    -5.545177 -5.545177 -5.545177 -5.545177 
    -5.545177 -5.545177 -5.545177 -5.545177 
    -5.545177 -5.545177 -5.545177 -5.545177 
    -5.545177 -5.545177 -5.545177 -5.545177 
    -5.545177 -5.545177 -5.545177 -5.545177 
    -5.545177 -5.545177 -5.545177 -5.545177 
    -5.545177 -5.545177 -5.545177 -5.545177 
    -5.545177 -5.545177 -5.545177 -5.545177 
    -5.545177 -5.545177 -5.545177 -5.545177 
    -5.545177 -5.545177 -5.545177 -5.545177 
    -5.545177 -5.545177 -5.545177 -5.545177 
    -5.545177 -5.545177 -5.545177 -5.545177 
    -5.545177 -5.545177 -5.545177 -5.545177 
    -5.545177 -5.545177 -5.545177 -5.545177 
    -5.545177 -5.545177 -5.545177 -5.545177 
    -5.545177 -5.545177 -5.545177 -5.545177 
    -5.545177 -5.545177 -5.545177 -5.545177 
    -5.545177 -5.545177 -5.545177 -5.545177 
    -5.545177 -5.545177 -5.545177 -5.545177 
    -5.545177 -5.545177 -5.545177 -5.545177 
    -5.545177 -5.545177 -5.545177 -5.545177 
    -5.545177 -5.545177 -5.545177 -5.545177 
    -5.545177 -5.545177 -5.545177 -5.545177 
    -5.545177 -5.545177 -5.545177 -5.545177 
    -5.545177 -5.545177 -5.545177 -5.545177 
    -5.545177 -5.545177 -5.545177 -5.545177 
    -5.545177 -5.545177 -5.545177 -5.545177 
    -5.545177 -5.545177 -5.545177 -5.545177 
    -5.545177 -5.545177 -5.545177 -5.545177 
    -5.545177 -5.545177 -5.545177 -5.545177 
    -5.545177 -5.545177 -5.545177 -5.545177 
    -5.545177 -5.545177 -5.545177 -5.545177 
    -5.545177 -5.545177 -5.545177 -5.545177 
    -5.545177 -5.545177 -5.545177 -5.545177 
    -5.545177 -5.545177 -5.545177 -5.545177 
    -5.545177 -5.545177 -5.545177 -5.545177 
    -5.545177 -5.545177 -5.545177 -5.545177 
    -5.545177 -5.545177 -5.545177 -5.545177 
    -5.545177 -5.545177 -5.545177 -5.545177 
    -5.545177 -5.545177 -5.545177 -5.545177 
    -5.545177 -5.545177 -5.545177 -5.545177 
    -5.545177 -5.545177 -5.545177 -5.545177 
    -5.545177 -5.545177 -5.545177 -5.545177 
    -5.545177 -5.545177 -5.545177 -5.545177 
    -5.545177 -5.545177 -5.545177 -5.545177 
    -5.545177 -5.545177 -5.545177 -5.545177 
    -5.545177 -5.545177 -5.545177 -5.545177 
    -5.545177 -5.545177 -5.545177 -5.545177 
    -5.545177 -5.545177 -5.545177 -5.545177 
    -5.545177 -5.545177 -5.545177 -5.545177 
    -5.545177 -5.545177 -5.545177 -5.545177 
    -5.545177 -5.545177 -5.545177 -5.545177 
    -5.545177 -5.545177 -5.545177 -5.545177 
    -5.545177 -5.545177 -5.545177 -5.545177 
    -5.545177 -5.545177 -5.545177 -5.545177 
    -5.545177 -5.545177 -5.545177 -5.545177 
    -5.545177 -5.545177 -5.545177 -5.545177 
    -5.545177 -5.545177 -5.545177 -5.545177 
    -5.545177 -5.545177 -5.545177 -5.545177 
    -5.545177 -5.545177 -5.545177 -5.545177 
    -5.545177 -5.545177 -5.545177 -5.545177 
    -5.545177 -5.545177 -5.545177 -5.545177 
  784 e1_4_4_92 4 4 0 
    -5.545177 -5.545177 -5.545177 -5.545177 
    -5.545177 -5.545177 -5.545177 -5.545177 
    -5.545177 -5.545177 -5.545177 -5.545177 
    -5.545177 -5.545177 -5.545177 -5.545177 
    -5.545177 -5.545177 -5.545177 -5.545177 
    -5.545177 -5.545177 -5.545177 -5.545177 
    -5.545177 -5.545177 -5.545177 -5.545177 
    -5.545177 -5.545177 -5.545177 -5.545177 
    -5.545177 -5.545177 -5.545177 -5.545177 
    -5.545177 -5.545177 -5.545177 -5.545177 
    -5.545177 -5.545177 -5.545177 -5.545177 
    -5.545177 -5.545177 -5.545177 -5.545177 
    -5.545177 -5.545177 -5.545177 -5.545177 
    -5.545177 -5.545177 -5.545177 -5.545177 
    -5.545177 -5.545177 -5.545177 -5.545177 
    -5.545177 -5.545177 -5.545177 -5.545177 
    -5.545177 -5.545177 -5.545177 -5.545177 
    -5.545177 -5.545177 -5.545177 -5.545177 
    -5.545177 -5.545177 -5.545177 -5.545177 
    -5.545177 -5.545177 -5.545177 -5.545177 
    -5.545177 -5.545177 -5.545177 -5.545177 
    -5.545177 -5.545177 -5.545177 -5.545177 
    -5.545177 -5.545177 -5.545177 -5.545177 
    -5.545177 -5.545177 -5.545177 -5.545177 
    -5.545177 -5.545177 -5.545177 -5.545177 
    -5.545177 -5.545177 -5.545177 -5.545177 
    -5.545177 -5.545177 -5.545177 -5.545177 
    -5.545177 -5.545177 -5.545177 -5.545177 
    -5.545177 -5.545177 -5.545177 -5.545177 
    -5.545177 -5.545177 -5.545177 -5.545177 
    -5.545177 -5.545177 -5.545177 -5.545177 
    -5.545177 -5.545177 -5.545177 -5.545177 
    -5.545177 -5.545177 -5.545177 -5.545177 
    -5.545177 -5.545177 -5.545177 -5.545177 
    -5.545177 -5.545177 -5.545177 -5.545177 
    -5.545177 -5.545177 -5.545177 -5.545177 
    -5.545177 -5.545177 -5.545177 -5.545177 
    -5.545177 -5.545177 -5.545177 -5.545177 
    -5.545177 -5.545177 -5.545177 -5.545177 
    -5.545177 -5.545177 -5.545177 -5.545177 
    -5.545177 -5.545177 -5.545177 -5.545177 
    -5.545177 -5.545177 -5.545177 -5.545177 
    -5.545177 -5.545177 -5.545177 -5.545177 
    -5.545177 -5.545177 -5.545177 -5.545177 
    -5.545177 -5.545177 -5.545177 -5.545177 
    -5.545177 -5.545177 -5.545177 -5.545177 
    -5.545177 -5.545177 -5.545177 -5.545177 
    -5.545177 -5.545177 -5.545177 -5.545177 
    -5.545177 -5.545177 -5.545177 -5.545177 
    -5.545177 -5.545177 -5.545177 -5.545177 
    -5.545177 -5.545177 -5.545177 -5.545177 
    -5.545177 -5.545177 -5.545177 -5.545177 
    -5.545177 -5.545177 -5.545177 -5.545177 
    -5.545177 -5.545177 -5.545177 -5.545177 
    -5.545177 -5.545177 -5.545177 -5.545177 
    -5.545177 -5.545177 -5.545177 -5.545177 
    -5.545177 -5.545177 -5.545177 -5.545177 
    -5.545177 -5.545177 -5.545177 -5.545177 
    -5.545177 -5.545177 -5.545177 -5.545177 
    -5.545177 -5.545177 -5.545177 -5.545177 
    -5.545177 -5.545177 -5.545177 -5.545177 
    -5.545177 -5.545177 -5.545177 -5.545177 
    -5.545177 -5.545177 -5.545177 -5.545177 
    -5.545177 -5.545177 -5.545177 -5.545177 
  785 e1_4_4_93 4 4 0 
    -5.545177 -5.545177 -5.545177 -5.545177 
    -5.545177 -5.545177 -5.545177 -5.545177 
    -5.545177 -5.545177 -5.545177 -5.545177 
    -5.545177 -5.545177 -5.545177 -5.545177 
    -5.545177 -5.545177 -5.545177 -5.545177 
    -5.545177 -5.545177 -5.545177 -5.545177 
    -5.545177 -5.545177 -5.545177 -5.545177 
    -5.545177 -5.545177 -5.545177 -5.545177 
    -5.545177 -5.545177 -5.545177 -5.545177 
    -5.545177 -5.545177 -5.545177 -5.545177 
    -5.545177 -5.545177 -5.545177 -5.545177 
    -5.545177 -5.545177 -5.545177 -5.545177 
    -5.545177 -5.545177 -5.545177 -5.545177 
    -5.545177 -5.545177 -5.545177 -5.545177 
    -5.545177 -5.545177 -5.545177 -5.545177 
    -5.545177 -5.545177 -5.545177 -5.545177 
    -5.545177 -5.545177 -5.545177 -5.545177 
    -5.545177 -5.545177 -5.545177 -5.545177 
    -5.545177 -5.545177 -5.545177 -5.545177 
    -5.545177 -5.545177 -5.545177 -5.545177 
    -5.545177 -5.545177 -5.545177 -5.545177 
    -5.545177 -5.545177 -5.545177 -5.545177 
    -5.545177 -5.545177 -5.545177 -5.545177 
    -5.545177 -5.545177 -5.545177 -5.545177 
    -5.545177 -5.545177 -5.545177 -5.545177 
    -5.545177 -5.545177 -5.545177 -5.545177 
    -5.545177 -5.545177 -5.545177 -5.545177 
    -5.545177 -5.545177 -5.545177 -5.545177 
    -5.545177 -5.545177 -5.545177 -5.545177 
    -5.545177 -5.545177 -5.545177 -5.545177 
    -5.545177 -5.545177 -5.545177 -5.545177 
    -5.545177 -5.545177 -5.545177 -5.545177 
    -5.545177 -5.545177 -5.545177 -5.545177 
    -5.545177 -5.545177 -5.545177 -5.545177 
    -5.545177 -5.545177 -5.545177 -5.545177 
    -5.545177 -5.545177 -5.545177 -5.545177 
    -5.545177 -5.545177 -5.545177 -5.545177 
    -5.545177 -5.545177 -5.545177 -5.545177 
    -5.545177 -5.545177 -5.545177 -5.545177 
    -5.545177 -5.545177 -5.545177 -5.545177 
    -5.545177 -5.545177 -5.545177 -5.545177 
    -5.545177 -5.545177 -5.545177 -5.545177 
    -5.545177 -5.545177 -5.545177 -5.545177 
    -5.545177 -5.545177 -5.545177 -5.545177 
    -5.545177 -5.545177 -5.545177 -5.545177 
    -5.545177 -5.545177 -5.545177 -5.545177 
    -5.545177 -5.545177 -5.545177 -5.545177 
    -5.545177 -5.545177 -5.545177 -5.545177 
    -5.545177 -5.545177 -5.545177 -5.545177 
    -5.545177 -5.545177 -5.545177 -5.545177 
    -5.545177 -5.545177 -5.545177 -5.545177 
    -5.545177 -5.545177 -5.545177 -5.545177 
    -5.545177 -5.545177 -5.545177 -5.545177 
    -5.545177 -5.545177 -5.545177 -5.545177 
    -5.545177 -5.545177 -5.545177 -5.545177 
    -5.545177 -5.545177 -5.545177 -5.545177 
    -5.545177 -5.545177 -5.545177 -5.545177 
    -5.545177 -5.545177 -5.545177 -5.545177 
    -5.545177 -5.545177 -5.545177 -5.545177 
    -5.545177 -5.545177 -5.545177 -5.545177 
    -5.545177 -5.545177 -5.545177 -5.545177 
    -5.545177 -5.545177 -5.545177 -5.545177 
    -5.545177 -5.545177 -5.545177 -5.545177 
    -5.545177 -5.545177 -5.545177 -5.545177 
  786 e1_4_4_94 4 4 0 
    -5.545177 -5.545177 -5.545177 -5.545177 
    -5.545177 -5.545177 -5.545177 -5.545177 
    -5.545177 -5.545177 -5.545177 -5.545177 
    -5.545177 -5.545177 -5.545177 -5.545177 
    -5.545177 -5.545177 -5.545177 -5.545177 
    -5.545177 -5.545177 -5.545177 -5.545177 
    -5.545177 -5.545177 -5.545177 -5.545177 
    -5.545177 -5.545177 -5.545177 -5.545177 
    -5.545177 -5.545177 -5.545177 -5.545177 
    -5.545177 -5.545177 -5.545177 -5.545177 
    -5.545177 -5.545177 -5.545177 -5.545177 
    -5.545177 -5.545177 -5.545177 -5.545177 
    -5.545177 -5.545177 -5.545177 -5.545177 
    -5.545177 -5.545177 -5.545177 -5.545177 
    -5.545177 -5.545177 -5.545177 -5.545177 
    -5.545177 -5.545177 -5.545177 -5.545177 
    -5.545177 -5.545177 -5.545177 -5.545177 
    -5.545177 -5.545177 -5.545177 -5.545177 
    -5.545177 -5.545177 -5.545177 -5.545177 
    -5.545177 -5.545177 -5.545177 -5.545177 
    -5.545177 -5.545177 -5.545177 -5.545177 
    -5.545177 -5.545177 -5.545177 -5.545177 
    -5.545177 -5.545177 -5.545177 -5.545177 
    -5.545177 -5.545177 -5.545177 -5.545177 
    -5.545177 -5.545177 -5.545177 -5.545177 
    -5.545177 -5.545177 -5.545177 -5.545177 
    -5.545177 -5.545177 -5.545177 -5.545177 
    -5.545177 -5.545177 -5.545177 -5.545177 
    -5.545177 -5.545177 -5.545177 -5.545177 
    -5.545177 -5.545177 -5.545177 -5.545177 
    -5.545177 -5.545177 -5.545177 -5.545177 
    -5.545177 -5.545177 -5.545177 -5.545177 
    -5.545177 -5.545177 -5.545177 -5.545177 
    -5.545177 -5.545177 -5.545177 -5.545177 
    -5.545177 -5.545177 -5.545177 -5.545177 
    -5.545177 -5.545177 -5.545177 -5.545177 
    -5.545177 -5.545177 -5.545177 -5.545177 
    -5.545177 -5.545177 -5.545177 -5.545177 
    -5.545177 -5.545177 -5.545177 -5.545177 
    -5.545177 -5.545177 -5.545177 -5.545177 
    -5.545177 -5.545177 -5.545177 -5.545177 
    -5.545177 -5.545177 -5.545177 -5.545177 
    -5.545177 -5.545177 -5.545177 -5.545177 
    -5.545177 -5.545177 -5.545177 -5.545177 
    -5.545177 -5.545177 -5.545177 -5.545177 
    -5.545177 -5.545177 -5.545177 -5.545177 
    -5.545177 -5.545177 -5.545177 -5.545177 
    -5.545177 -5.545177 -5.545177 -5.545177 
    -5.545177 -5.545177 -5.545177 -5.545177 
    -5.545177 -5.545177 -5.545177 -5.545177 
    -5.545177 -5.545177 -5.545177 -5.545177 
    -5.545177 -5.545177 -5.545177 -5.545177 
    -5.545177 -5.545177 -5.545177 -5.545177 
    -5.545177 -5.545177 -5.545177 -5.545177 
    -5.545177 -5.545177 -5.545177 -5.545177 
    -5.545177 -5.545177 -5.545177 -5.545177 
    -5.545177 -5.545177 -5.545177 -5.545177 
    -5.545177 -5.545177 -5.545177 -5.545177 
    -5.545177 -5.545177 -5.545177 -5.545177 
    -5.545177 -5.545177 -5.545177 -5.545177 
    -5.545177 -5.545177 -5.545177 -5.545177 
    -5.545177 -5.545177 -5.545177 -5.545177 
    -5.545177 -5.545177 -5.545177 -5.545177 
    -5.545177 -5.545177 -5.545177 -5.545177 
  787 e1_4_4_95 4 4 0 
    -5.545177 -5.545177 -5.545177 -5.545177 
    -5.545177 -5.545177 -5.545177 -5.545177 
    -5.545177 -5.545177 -5.545177 -5.545177 
    -5.545177 -5.545177 -5.545177 -5.545177 
    -5.545177 -5.545177 -5.545177 -5.545177 
    -5.545177 -5.545177 -5.545177 -5.545177 
    -5.545177 -5.545177 -5.545177 -5.545177 
    -5.545177 -5.545177 -5.545177 -5.545177 
    -5.545177 -5.545177 -5.545177 -5.545177 
    -5.545177 -5.545177 -5.545177 -5.545177 
    -5.545177 -5.545177 -5.545177 -5.545177 
    -5.545177 -5.545177 -5.545177 -5.545177 
    -5.545177 -5.545177 -5.545177 -5.545177 
    -5.545177 -5.545177 -5.545177 -5.545177 
    -5.545177 -5.545177 -5.545177 -5.545177 
    -5.545177 -5.545177 -5.545177 -5.545177 
    -5.545177 -5.545177 -5.545177 -5.545177 
    -5.545177 -5.545177 -5.545177 -5.545177 
    -5.545177 -5.545177 -5.545177 -5.545177 
    -5.545177 -5.545177 -5.545177 -5.545177 
    -5.545177 -5.545177 -5.545177 -5.545177 
    -5.545177 -5.545177 -5.545177 -5.545177 
    -5.545177 -5.545177 -5.545177 -5.545177 
    -5.545177 -5.545177 -5.545177 -5.545177 
    -5.545177 -5.545177 -5.545177 -5.545177 
    -5.545177 -5.545177 -5.545177 -5.545177 
    -5.545177 -5.545177 -5.545177 -5.545177 
    -5.545177 -5.545177 -5.545177 -5.545177 
    -5.545177 -5.545177 -5.545177 -5.545177 
    -5.545177 -5.545177 -5.545177 -5.545177 
    -5.545177 -5.545177 -5.545177 -5.545177 
    -5.545177 -5.545177 -5.545177 -5.545177 
    -5.545177 -5.545177 -5.545177 -5.545177 
    -5.545177 -5.545177 -5.545177 -5.545177 
    -5.545177 -5.545177 -5.545177 -5.545177 
    -5.545177 -5.545177 -5.545177 -5.545177 
    -5.545177 -5.545177 -5.545177 -5.545177 
    -5.545177 -5.545177 -5.545177 -5.545177 
    -5.545177 -5.545177 -5.545177 -5.545177 
    -5.545177 -5.545177 -5.545177 -5.545177 
    -5.545177 -5.545177 -5.545177 -5.545177 
    -5.545177 -5.545177 -5.545177 -5.545177 
    -5.545177 -5.545177 -5.545177 -5.545177 
    -5.545177 -5.545177 -5.545177 -5.545177 
    -5.545177 -5.545177 -5.545177 -5.545177 
    -5.545177 -5.545177 -5.545177 -5.545177 
    -5.545177 -5.545177 -5.545177 -5.545177 
    -5.545177 -5.545177 -5.545177 -5.545177 
    -5.545177 -5.545177 -5.545177 -5.545177 
    -5.545177 -5.545177 -5.545177 -5.545177 
    -5.545177 -5.545177 -5.545177 -5.545177 
    -5.545177 -5.545177 -5.545177 -5.545177 
    -5.545177 -5.545177 -5.545177 -5.545177 
    -5.545177 -5.545177 -5.545177 -5.545177 
    -5.545177 -5.545177 -5.545177 -5.545177 
    -5.545177 -5.545177 -5.545177 -5.545177 
    -5.545177 -5.545177 -5.545177 -5.545177 
    -5.545177 -5.545177 -5.545177 -5.545177 
    -5.545177 -5.545177 -5.545177 -5.545177 
    -5.545177 -5.545177 -5.545177 -5.545177 
    -5.545177 -5.545177 -5.545177 -5.545177 
    -5.545177 -5.545177 -5.545177 -5.545177 
    -5.545177 -5.545177 -5.545177 -5.545177 
    -5.545177 -5.545177 -5.545177 -5.545177 
  788 e1_4_4_96 4 4 0 
    -5.545177 -5.545177 -5.545177 -5.545177 
    -5.545177 -5.545177 -5.545177 -5.545177 
    -5.545177 -5.545177 -5.545177 -5.545177 
    -5.545177 -5.545177 -5.545177 -5.545177 
    -5.545177 -5.545177 -5.545177 -5.545177 
    -5.545177 -5.545177 -5.545177 -5.545177 
    -5.545177 -5.545177 -5.545177 -5.545177 
    -5.545177 -5.545177 -5.545177 -5.545177 
    -5.545177 -5.545177 -5.545177 -5.545177 
    -5.545177 -5.545177 -5.545177 -5.545177 
    -5.545177 -5.545177 -5.545177 -5.545177 
    -5.545177 -5.545177 -5.545177 -5.545177 
    -5.545177 -5.545177 -5.545177 -5.545177 
    -5.545177 -5.545177 -5.545177 -5.545177 
    -5.545177 -5.545177 -5.545177 -5.545177 
    -5.545177 -5.545177 -5.545177 -5.545177 
    -5.545177 -5.545177 -5.545177 -5.545177 
    -5.545177 -5.545177 -5.545177 -5.545177 
    -5.545177 -5.545177 -5.545177 -5.545177 
    -5.545177 -5.545177 -5.545177 -5.545177 
    -5.545177 -5.545177 -5.545177 -5.545177 
    -5.545177 -5.545177 -5.545177 -5.545177 
    -5.545177 -5.545177 -5.545177 -5.545177 
    -5.545177 -5.545177 -5.545177 -5.545177 
    -5.545177 -5.545177 -5.545177 -5.545177 
    -5.545177 -5.545177 -5.545177 -5.545177 
    -5.545177 -5.545177 -5.545177 -5.545177 
    -5.545177 -5.545177 -5.545177 -5.545177 
    -5.545177 -5.545177 -5.545177 -5.545177 
    -5.545177 -5.545177 -5.545177 -5.545177 
    -5.545177 -5.545177 -5.545177 -5.545177 
    -5.545177 -5.545177 -5.545177 -5.545177 
    -5.545177 -5.545177 -5.545177 -5.545177 
    -5.545177 -5.545177 -5.545177 -5.545177 
    -5.545177 -5.545177 -5.545177 -5.545177 
    -5.545177 -5.545177 -5.545177 -5.545177 
    -5.545177 -5.545177 -5.545177 -5.545177 
    -5.545177 -5.545177 -5.545177 -5.545177 
    -5.545177 -5.545177 -5.545177 -5.545177 
    -5.545177 -5.545177 -5.545177 -5.545177 
    -5.545177 -5.545177 -5.545177 -5.545177 
    -5.545177 -5.545177 -5.545177 -5.545177 
    -5.545177 -5.545177 -5.545177 -5.545177 
    -5.545177 -5.545177 -5.545177 -5.545177 
    -5.545177 -5.545177 -5.545177 -5.545177 
    -5.545177 -5.545177 -5.545177 -5.545177 
    -5.545177 -5.545177 -5.545177 -5.545177 
    -5.545177 -5.545177 -5.545177 -5.545177 
    -5.545177 -5.545177 -5.545177 -5.545177 
    -5.545177 -5.545177 -5.545177 -5.545177 
    -5.545177 -5.545177 -5.545177 -5.545177 
    -5.545177 -5.545177 -5.545177 -5.545177 
    -5.545177 -5.545177 -5.545177 -5.545177 
    -5.545177 -5.545177 -5.545177 -5.545177 
    -5.545177 -5.545177 -5.545177 -5.545177 
    -5.545177 -5.545177 -5.545177 -5.545177 
    -5.545177 -5.545177 -5.545177 -5.545177 
    -5.545177 -5.545177 -5.545177 -5.545177 
    -5.545177 -5.545177 -5.545177 -5.545177 
    -5.545177 -5.545177 -5.545177 -5.545177 
    -5.545177 -5.545177 -5.545177 -5.545177 
    -5.545177 -5.545177 -5.545177 -5.545177 
    -5.545177 -5.545177 -5.545177 -5.545177 
    -5.545177 -5.545177 -5.545177 -5.545177 
  789 e1_4_4_97 4 4 0 
    -5.545177 -5.545177 -5.545177 -5.545177 
    -5.545177 -5.545177 -5.545177 -5.545177 
    -5.545177 -5.545177 -5.545177 -5.545177 
    -5.545177 -5.545177 -5.545177 -5.545177 
    -5.545177 -5.545177 -5.545177 -5.545177 
    -5.545177 -5.545177 -5.545177 -5.545177 
    -5.545177 -5.545177 -5.545177 -5.545177 
    -5.545177 -5.545177 -5.545177 -5.545177 
    -5.545177 -5.545177 -5.545177 -5.545177 
    -5.545177 -5.545177 -5.545177 -5.545177 
    -5.545177 -5.545177 -5.545177 -5.545177 
    -5.545177 -5.545177 -5.545177 -5.545177 
    -5.545177 -5.545177 -5.545177 -5.545177 
    -5.545177 -5.545177 -5.545177 -5.545177 
    -5.545177 -5.545177 -5.545177 -5.545177 
    -5.545177 -5.545177 -5.545177 -5.545177 
    -5.545177 -5.545177 -5.545177 -5.545177 
    -5.545177 -5.545177 -5.545177 -5.545177 
    -5.545177 -5.545177 -5.545177 -5.545177 
    -5.545177 -5.545177 -5.545177 -5.545177 
    -5.545177 -5.545177 -5.545177 -5.545177 
    -5.545177 -5.545177 -5.545177 -5.545177 
    -5.545177 -5.545177 -5.545177 -5.545177 
    -5.545177 -5.545177 -5.545177 -5.545177 
    -5.545177 -5.545177 -5.545177 -5.545177 
    -5.545177 -5.545177 -5.545177 -5.545177 
    -5.545177 -5.545177 -5.545177 -5.545177 
    -5.545177 -5.545177 -5.545177 -5.545177 
    -5.545177 -5.545177 -5.545177 -5.545177 
    -5.545177 -5.545177 -5.545177 -5.545177 
    -5.545177 -5.545177 -5.545177 -5.545177 
    -5.545177 -5.545177 -5.545177 -5.545177 
    -5.545177 -5.545177 -5.545177 -5.545177 
    -5.545177 -5.545177 -5.545177 -5.545177 
    -5.545177 -5.545177 -5.545177 -5.545177 
    -5.545177 -5.545177 -5.545177 -5.545177 
    -5.545177 -5.545177 -5.545177 -5.545177 
    -5.545177 -5.545177 -5.545177 -5.545177 
    -5.545177 -5.545177 -5.545177 -5.545177 
    -5.545177 -5.545177 -5.545177 -5.545177 
    -5.545177 -5.545177 -5.545177 -5.545177 
    -5.545177 -5.545177 -5.545177 -5.545177 
    -5.545177 -5.545177 -5.545177 -5.545177 
    -5.545177 -5.545177 -5.545177 -5.545177 
    -5.545177 -5.545177 -5.545177 -5.545177 
    -5.545177 -5.545177 -5.545177 -5.545177 
    -5.545177 -5.545177 -5.545177 -5.545177 
    -5.545177 -5.545177 -5.545177 -5.545177 
    -5.545177 -5.545177 -5.545177 -5.545177 
    -5.545177 -5.545177 -5.545177 -5.545177 
    -5.545177 -5.545177 -5.545177 -5.545177 
    -5.545177 -5.545177 -5.545177 -5.545177 
    -5.545177 -5.545177 -5.545177 -5.545177 
    -5.545177 -5.545177 -5.545177 -5.545177 
    -5.545177 -5.545177 -5.545177 -5.545177 
    -5.545177 -5.545177 -5.545177 -5.545177 
    -5.545177 -5.545177 -5.545177 -5.545177 
    -5.545177 -5.545177 -5.545177 -5.545177 
    -5.545177 -5.545177 -5.545177 -5.545177 
    -5.545177 -5.545177 -5.545177 -5.545177 
    -5.545177 -5.545177 -5.545177 -5.545177 
    -5.545177 -5.545177 -5.545177 -5.545177 
    -5.545177 -5.545177 -5.545177 -5.545177 
    -5.545177 -5.545177 -5.545177 -5.545177 
  790 e1_4_4_98 4 4 0 
    -5.545177 -5.545177 -5.545177 -5.545177 
    -5.545177 -5.545177 -5.545177 -5.545177 
    -5.545177 -5.545177 -5.545177 -5.545177 
    -5.545177 -5.545177 -5.545177 -5.545177 
    -5.545177 -5.545177 -5.545177 -5.545177 
    -5.545177 -5.545177 -5.545177 -5.545177 
    -5.545177 -5.545177 -5.545177 -5.545177 
    -5.545177 -5.545177 -5.545177 -5.545177 
    -5.545177 -5.545177 -5.545177 -5.545177 
    -5.545177 -5.545177 -5.545177 -5.545177 
    -5.545177 -5.545177 -5.545177 -5.545177 
    -5.545177 -5.545177 -5.545177 -5.545177 
    -5.545177 -5.545177 -5.545177 -5.545177 
    -5.545177 -5.545177 -5.545177 -5.545177 
    -5.545177 -5.545177 -5.545177 -5.545177 
    -5.545177 -5.545177 -5.545177 -5.545177 
    -5.545177 -5.545177 -5.545177 -5.545177 
    -5.545177 -5.545177 -5.545177 -5.545177 
    -5.545177 -5.545177 -5.545177 -5.545177 
    -5.545177 -5.545177 -5.545177 -5.545177 
    -5.545177 -5.545177 -5.545177 -5.545177 
    -5.545177 -5.545177 -5.545177 -5.545177 
    -5.545177 -5.545177 -5.545177 -5.545177 
    -5.545177 -5.545177 -5.545177 -5.545177 
    -5.545177 -5.545177 -5.545177 -5.545177 
    -5.545177 -5.545177 -5.545177 -5.545177 
    -5.545177 -5.545177 -5.545177 -5.545177 
    -5.545177 -5.545177 -5.545177 -5.545177 
    -5.545177 -5.545177 -5.545177 -5.545177 
    -5.545177 -5.545177 -5.545177 -5.545177 
    -5.545177 -5.545177 -5.545177 -5.545177 
    -5.545177 -5.545177 -5.545177 -5.545177 
    -5.545177 -5.545177 -5.545177 -5.545177 
    -5.545177 -5.545177 -5.545177 -5.545177 
    -5.545177 -5.545177 -5.545177 -5.545177 
    -5.545177 -5.545177 -5.545177 -5.545177 
    -5.545177 -5.545177 -5.545177 -5.545177 
    -5.545177 -5.545177 -5.545177 -5.545177 
    -5.545177 -5.545177 -5.545177 -5.545177 
    -5.545177 -5.545177 -5.545177 -5.545177 
    -5.545177 -5.545177 -5.545177 -5.545177 
    -5.545177 -5.545177 -5.545177 -5.545177 
    -5.545177 -5.545177 -5.545177 -5.545177 
    -5.545177 -5.545177 -5.545177 -5.545177 
    -5.545177 -5.545177 -5.545177 -5.545177 
    -5.545177 -5.545177 -5.545177 -5.545177 
    -5.545177 -5.545177 -5.545177 -5.545177 
    -5.545177 -5.545177 -5.545177 -5.545177 
    -5.545177 -5.545177 -5.545177 -5.545177 
    -5.545177 -5.545177 -5.545177 -5.545177 
    -5.545177 -5.545177 -5.545177 -5.545177 
    -5.545177 -5.545177 -5.545177 -5.545177 
    -5.545177 -5.545177 -5.545177 -5.545177 
    -5.545177 -5.545177 -5.545177 -5.545177 
    -5.545177 -5.545177 -5.545177 -5.545177 
    -5.545177 -5.545177 -5.545177 -5.545177 
    -5.545177 -5.545177 -5.545177 -5.545177 
    -5.545177 -5.545177 -5.545177 -5.545177 
    -5.545177 -5.545177 -5.545177 -5.545177 
    -5.545177 -5.545177 -5.545177 -5.545177 
    -5.545177 -5.545177 -5.545177 -5.545177 
    -5.545177 -5.545177 -5.545177 -5.545177 
    -5.545177 -5.545177 -5.545177 -5.545177 
    -5.545177 -5.545177 -5.545177 -5.545177 
  791 e1_4_4_99 4 4 0 
    -5.549076 -5.549076 -5.549076 -5.549076 
    -5.549076 -5.549076 -5.549076 -5.549076 
    -5.549076 -5.549076 -5.549076 -5.549076 
    -5.549076 -5.549076 -5.549076 -5.549076 
    -5.549076 -5.549076 -5.549076 -5.549076 
    -5.549076 -5.549076 -5.549076 -5.549076 
    -5.549076 -5.549076 -5.549076 -5.549076 
    -5.549076 -5.549076 -5.549076 -5.549076 
    -5.549076 -5.549076 -5.549076 -5.549076 
    -5.549076 -5.549076 -5.549076 -5.549076 
    -5.549076 -5.549076 -5.549076 -5.549076 
    -5.549076 -5.549076 -5.549076 -5.549076 
    -5.549076 -5.549076 -5.549076 -5.549076 
    -5.549076 -5.549076 -5.549076 -5.549076 
    -5.549076 -5.549076 -5.549076 -5.549076 
    -5.549076 -5.549076 -5.549076 -5.549076 
    -5.549076 -5.549076 -5.549076 -5.549076 
    -5.549076 -5.549076 -5.549076 -5.549076 
    -5.549076 -5.549076 -5.549076 -5.549076 
    -5.549076 -5.549076 -5.549076 -5.549076 
    -5.549076 -5.549076 -5.549076 -5.549076 
    -5.549076 -5.549076 -5.549076 -5.549076 
    -5.549076 -5.549076 -5.549076 -5.549076 
    -5.549076 -5.549076 -5.549076 -5.549076 
    -5.549076 -5.549076 -5.549076 -5.549076 
    -5.549076 -5.549076 -5.549076 -5.549076 
    -5.549076 -5.549076 -5.549076 -5.549076 
    -5.549076 -5.549076 -5.549076 -5.549076 
    -5.549076 -5.549076 -5.549076 -5.549076 
    -5.549076 -5.549076 -5.549076 -5.549076 
    -5.549076 -5.549076 -5.549076 -5.549076 
    -5.549076 -5.549076 -5.549076 -5.549076 
    -5.549076 -5.549076 -5.549076 -5.549076 
    -5.549076 -5.549076 -5.549076 -5.549076 
    -5.549076 -5.549076 -5.549076 -5.549076 
    -5.549076 -5.549076 -5.549076 -5.549076 
    -5.549076 -5.549076 -5.549076 -5.549076 
    -5.549076 -5.549076 -5.549076 -5.549076 
    -5.549076 -5.549076 -5.549076 -5.549076 
    -5.549076 -5.549076 -5.549076 -5.549076 
    -5.549076 -5.549076 -5.549076 -5.549076 
    -5.549076 -5.549076 -5.549076 -5.549076 
    -5.549076 -5.549076 -5.549076 -5.549076 
    -5.549076 -5.549076 -5.549076 -5.549076 
    -5.549076 -5.549076 -5.549076 -5.549076 
    -5.549076 -5.549076 -5.549076 -5.549076 
    -5.549076 -5.549076 -5.549076 -5.549076 
    -5.549076 -5.549076 -5.549076 -5.549076 
    -5.549076 -5.549076 -5.549076 -5.549076 
    -5.549076 -5.549076 -5.549076 -5.549076 
    -5.549076 -5.549076 -5.549076 -5.549076 
    -5.549076 -5.549076 -5.549076 -5.549076 
    -5.549076 -5.549076 -5.549076 -5.549076 
    -5.549076 -5.549076 -5.549076 -5.549076 
    -5.549076 -5.549076 -5.549076 -5.549076 
    -5.549076 -5.549076 -5.549076 -4.855929 
    -5.549076 -5.549076 -5.549076 -5.549076 
    -5.549076 -5.549076 -5.549076 -5.549076 
    -5.549076 -5.549076 -5.549076 -5.549076 
    -5.549076 -5.549076 -5.549076 -5.549076 
    -5.549076 -5.549076 -5.549076 -5.549076 
    -5.549076 -5.549076 -5.549076 -5.549076 
    -5.549076 -5.549076 -5.549076 -5.549076 
    -5.549076 -5.549076 -5.549076 -5.549076 
  792 e1_4_4_100 4 4 0 
    -5.545177 -5.545177 -5.545177 -5.545177 
    -5.545177 -5.545177 -5.545177 -5.545177 
    -5.545177 -5.545177 -5.545177 -5.545177 
    -5.545177 -5.545177 -5.545177 -5.545177 
    -5.545177 -5.545177 -5.545177 -5.545177 
    -5.545177 -5.545177 -5.545177 -5.545177 
    -5.545177 -5.545177 -5.545177 -5.545177 
    -5.545177 -5.545177 -5.545177 -5.545177 
    -5.545177 -5.545177 -5.545177 -5.545177 
    -5.545177 -5.545177 -5.545177 -5.545177 
    -5.545177 -5.545177 -5.545177 -5.545177 
    -5.545177 -5.545177 -5.545177 -5.545177 
    -5.545177 -5.545177 -5.545177 -5.545177 
    -5.545177 -5.545177 -5.545177 -5.545177 
    -5.545177 -5.545177 -5.545177 -5.545177 
    -5.545177 -5.545177 -5.545177 -5.545177 
    -5.545177 -5.545177 -5.545177 -5.545177 
    -5.545177 -5.545177 -5.545177 -5.545177 
    -5.545177 -5.545177 -5.545177 -5.545177 
    -5.545177 -5.545177 -5.545177 -5.545177 
    -5.545177 -5.545177 -5.545177 -5.545177 
    -5.545177 -5.545177 -5.545177 -5.545177 
    -5.545177 -5.545177 -5.545177 -5.545177 
    -5.545177 -5.545177 -5.545177 -5.545177 
    -5.545177 -5.545177 -5.545177 -5.545177 
    -5.545177 -5.545177 -5.545177 -5.545177 
    -5.545177 -5.545177 -5.545177 -5.545177 
    -5.545177 -5.545177 -5.545177 -5.545177 
    -5.545177 -5.545177 -5.545177 -5.545177 
    -5.545177 -5.545177 -5.545177 -5.545177 
    -5.545177 -5.545177 -5.545177 -5.545177 
    -5.545177 -5.545177 -5.545177 -5.545177 
    -5.545177 -5.545177 -5.545177 -5.545177 
    -5.545177 -5.545177 -5.545177 -5.545177 
    -5.545177 -5.545177 -5.545177 -5.545177 
    -5.545177 -5.545177 -5.545177 -5.545177 
    -5.545177 -5.545177 -5.545177 -5.545177 
    -5.545177 -5.545177 -5.545177 -5.545177 
    -5.545177 -5.545177 -5.545177 -5.545177 
    -5.545177 -5.545177 -5.545177 -5.545177 
    -5.545177 -5.545177 -5.545177 -5.545177 
    -5.545177 -5.545177 -5.545177 -5.545177 
    -5.545177 -5.545177 -5.545177 -5.545177 
    -5.545177 -5.545177 -5.545177 -5.545177 
    -5.545177 -5.545177 -5.545177 -5.545177 
    -5.545177 -5.545177 -5.545177 -5.545177 
    -5.545177 -5.545177 -5.545177 -5.545177 
    -5.545177 -5.545177 -5.545177 -5.545177 
    -5.545177 -5.545177 -5.545177 -5.545177 
    -5.545177 -5.545177 -5.545177 -5.545177 
    -5.545177 -5.545177 -5.545177 -5.545177 
    -5.545177 -5.545177 -5.545177 -5.545177 
    -5.545177 -5.545177 -5.545177 -5.545177 
    -5.545177 -5.545177 -5.545177 -5.545177 
    -5.545177 -5.545177 -5.545177 -5.545177 
    -5.545177 -5.545177 -5.545177 -5.545177 
    -5.545177 -5.545177 -5.545177 -5.545177 
    -5.545177 -5.545177 -5.545177 -5.545177 
    -5.545177 -5.545177 -5.545177 -5.545177 
    -5.545177 -5.545177 -5.545177 -5.545177 
    -5.545177 -5.545177 -5.545177 -5.545177 
    -5.545177 -5.545177 -5.545177 -5.545177 
    -5.545177 -5.545177 -5.545177 -5.545177 
    -5.545177 -5.545177 -5.545177 -5.545177 
  793 e1_4_4_101 4 4 0 
    -5.545177 -5.545177 -5.545177 -5.545177 
    -5.545177 -5.545177 -5.545177 -5.545177 
    -5.545177 -5.545177 -5.545177 -5.545177 
    -5.545177 -5.545177 -5.545177 -5.545177 
    -5.545177 -5.545177 -5.545177 -5.545177 
    -5.545177 -5.545177 -5.545177 -5.545177 
    -5.545177 -5.545177 -5.545177 -5.545177 
    -5.545177 -5.545177 -5.545177 -5.545177 
    -5.545177 -5.545177 -5.545177 -5.545177 
    -5.545177 -5.545177 -5.545177 -5.545177 
    -5.545177 -5.545177 -5.545177 -5.545177 
    -5.545177 -5.545177 -5.545177 -5.545177 
    -5.545177 -5.545177 -5.545177 -5.545177 
    -5.545177 -5.545177 -5.545177 -5.545177 
    -5.545177 -5.545177 -5.545177 -5.545177 
    -5.545177 -5.545177 -5.545177 -5.545177 
    -5.545177 -5.545177 -5.545177 -5.545177 
    -5.545177 -5.545177 -5.545177 -5.545177 
    -5.545177 -5.545177 -5.545177 -5.545177 
    -5.545177 -5.545177 -5.545177 -5.545177 
    -5.545177 -5.545177 -5.545177 -5.545177 
    -5.545177 -5.545177 -5.545177 -5.545177 
    -5.545177 -5.545177 -5.545177 -5.545177 
    -5.545177 -5.545177 -5.545177 -5.545177 
    -5.545177 -5.545177 -5.545177 -5.545177 
    -5.545177 -5.545177 -5.545177 -5.545177 
    -5.545177 -5.545177 -5.545177 -5.545177 
    -5.545177 -5.545177 -5.545177 -5.545177 
    -5.545177 -5.545177 -5.545177 -5.545177 
    -5.545177 -5.545177 -5.545177 -5.545177 
    -5.545177 -5.545177 -5.545177 -5.545177 
    -5.545177 -5.545177 -5.545177 -5.545177 
    -5.545177 -5.545177 -5.545177 -5.545177 
    -5.545177 -5.545177 -5.545177 -5.545177 
    -5.545177 -5.545177 -5.545177 -5.545177 
    -5.545177 -5.545177 -5.545177 -5.545177 
    -5.545177 -5.545177 -5.545177 -5.545177 
    -5.545177 -5.545177 -5.545177 -5.545177 
    -5.545177 -5.545177 -5.545177 -5.545177 
    -5.545177 -5.545177 -5.545177 -5.545177 
    -5.545177 -5.545177 -5.545177 -5.545177 
    -5.545177 -5.545177 -5.545177 -5.545177 
    -5.545177 -5.545177 -5.545177 -5.545177 
    -5.545177 -5.545177 -5.545177 -5.545177 
    -5.545177 -5.545177 -5.545177 -5.545177 
    -5.545177 -5.545177 -5.545177 -5.545177 
    -5.545177 -5.545177 -5.545177 -5.545177 
    -5.545177 -5.545177 -5.545177 -5.545177 
    -5.545177 -5.545177 -5.545177 -5.545177 
    -5.545177 -5.545177 -5.545177 -5.545177 
    -5.545177 -5.545177 -5.545177 -5.545177 
    -5.545177 -5.545177 -5.545177 -5.545177 
    -5.545177 -5.545177 -5.545177 -5.545177 
    -5.545177 -5.545177 -5.545177 -5.545177 
    -5.545177 -5.545177 -5.545177 -5.545177 
    -5.545177 -5.545177 -5.545177 -5.545177 
    -5.545177 -5.545177 -5.545177 -5.545177 
    -5.545177 -5.545177 -5.545177 -5.545177 
    -5.545177 -5.545177 -5.545177 -5.545177 
    -5.545177 -5.545177 -5.545177 -5.545177 
    -5.545177 -5.545177 -5.545177 -5.545177 
    -5.545177 -5.545177 -5.545177 -5.545177 
    -5.545177 -5.545177 -5.545177 -5.545177 
    -5.545177 -5.545177 -5.545177 -5.545177 
  794 e1_4_4_102 4 4 0 
    -5.556828 -5.556828 -5.556828 -5.556828 
    -5.556828 -5.556828 -5.556828 -5.556828 
    -5.556828 -5.556828 -5.556828 -5.556828 
    -5.556828 -5.556828 -5.556828 -5.556828 
    -5.556828 -5.556828 -5.556828 -5.556828 
    -5.556828 -5.556828 -5.556828 -5.556828 
    -5.556828 -5.556828 -5.556828 -5.556828 
    -4.863681 -5.556828 -5.556828 -5.556828 
    -5.556828 -5.556828 -5.556828 -5.556828 
    -5.556828 -5.556828 -5.556828 -5.556828 
    -5.556828 -5.556828 -5.556828 -5.556828 
    -5.556828 -5.556828 -5.556828 -5.556828 
    -5.556828 -5.556828 -5.556828 -5.556828 
    -5.556828 -5.556828 -5.556828 -5.556828 
    -5.556828 -5.556828 -5.556828 -5.556828 
    -5.556828 -5.556828 -5.556828 -5.556828 
    -5.556828 -5.556828 -5.556828 -5.556828 
    -5.556828 -5.556828 -5.556828 -5.556828 
    -5.556828 -5.556828 -5.556828 -5.556828 
    -5.556828 -5.556828 -5.556828 -5.556828 
    -5.556828 -5.556828 -5.556828 -5.556828 
    -4.863681 -5.556828 -5.556828 -5.556828 
    -5.556828 -5.556828 -5.556828 -5.556828 
    -5.556828 -5.556828 -5.556828 -5.556828 
    -5.556828 -5.556828 -5.556828 -5.556828 
    -5.556828 -5.556828 -5.556828 -5.556828 
    -5.556828 -5.556828 -5.556828 -5.556828 
    -5.556828 -5.556828 -5.556828 -5.556828 
    -5.556828 -5.556828 -5.556828 -5.556828 
    -5.556828 -5.556828 -5.556828 -5.556828 
    -5.556828 -5.556828 -5.556828 -5.556828 
    -5.556828 -5.556828 -5.556828 -5.556828 
    -5.556828 -5.556828 -5.556828 -5.556828 
    -5.556828 -5.556828 -5.556828 -5.556828 
    -5.556828 -5.556828 -5.556828 -5.556828 
    -5.556828 -5.556828 -5.556828 -5.556828 
    -5.556828 -5.556828 -5.556828 -5.556828 
    -5.556828 -5.556828 -5.556828 -5.556828 
    -5.556828 -5.556828 -5.556828 -5.556828 
    -5.556828 -5.556828 -5.556828 -5.556828 
    -5.556828 -5.556828 -5.556828 -5.556828 
    -5.556828 -5.556828 -5.556828 -5.556828 
    -5.556828 -5.556828 -5.556828 -5.556828 
    -5.556828 -5.556828 -5.556828 -5.556828 
    -5.556828 -5.556828 -5.556828 -5.556828 
    -5.556828 -5.556828 -5.556828 -5.556828 
    -5.556828 -5.556828 -5.556828 -5.556828 
    -5.556828 -5.556828 -5.556828 -5.556828 
    -5.556828 -5.556828 -5.556828 -5.556828 
    -5.556828 -5.556828 -5.556828 -5.556828 
    -5.556828 -5.556828 -5.556828 -5.556828 
    -5.556828 -5.556828 -5.556828 -4.863681 
    -5.556828 -5.556828 -5.556828 -5.556828 
    -5.556828 -5.556828 -5.556828 -5.556828 
    -5.556828 -5.556828 -5.556828 -5.556828 
    -5.556828 -5.556828 -5.556828 -5.556828 
    -5.556828 -5.556828 -5.556828 -5.556828 
    -5.556828 -5.556828 -5.556828 -5.556828 
    -5.556828 -5.556828 -5.556828 -5.556828 
    -5.556828 -5.556828 -5.556828 -5.556828 
    -5.556828 -5.556828 -5.556828 -5.556828 
    -5.556828 -5.556828 -5.556828 -5.556828 
    -5.556828 -5.556828 -5.556828 -5.556828 
    -5.556828 -5.556828 -5.556828 -5.556828 
  795 e1_4_4_103 4 4 0 
    -5.545177 -5.545177 -5.545177 -5.545177 
    -5.545177 -5.545177 -5.545177 -5.545177 
    -5.545177 -5.545177 -5.545177 -5.545177 
    -5.545177 -5.545177 -5.545177 -5.545177 
    -5.545177 -5.545177 -5.545177 -5.545177 
    -5.545177 -5.545177 -5.545177 -5.545177 
    -5.545177 -5.545177 -5.545177 -5.545177 
    -5.545177 -5.545177 -5.545177 -5.545177 
    -5.545177 -5.545177 -5.545177 -5.545177 
    -5.545177 -5.545177 -5.545177 -5.545177 
    -5.545177 -5.545177 -5.545177 -5.545177 
    -5.545177 -5.545177 -5.545177 -5.545177 
    -5.545177 -5.545177 -5.545177 -5.545177 
    -5.545177 -5.545177 -5.545177 -5.545177 
    -5.545177 -5.545177 -5.545177 -5.545177 
    -5.545177 -5.545177 -5.545177 -5.545177 
    -5.545177 -5.545177 -5.545177 -5.545177 
    -5.545177 -5.545177 -5.545177 -5.545177 
    -5.545177 -5.545177 -5.545177 -5.545177 
    -5.545177 -5.545177 -5.545177 -5.545177 
    -5.545177 -5.545177 -5.545177 -5.545177 
    -5.545177 -5.545177 -5.545177 -5.545177 
    -5.545177 -5.545177 -5.545177 -5.545177 
    -5.545177 -5.545177 -5.545177 -5.545177 
    -5.545177 -5.545177 -5.545177 -5.545177 
    -5.545177 -5.545177 -5.545177 -5.545177 
    -5.545177 -5.545177 -5.545177 -5.545177 
    -5.545177 -5.545177 -5.545177 -5.545177 
    -5.545177 -5.545177 -5.545177 -5.545177 
    -5.545177 -5.545177 -5.545177 -5.545177 
    -5.545177 -5.545177 -5.545177 -5.545177 
    -5.545177 -5.545177 -5.545177 -5.545177 
    -5.545177 -5.545177 -5.545177 -5.545177 
    -5.545177 -5.545177 -5.545177 -5.545177 
    -5.545177 -5.545177 -5.545177 -5.545177 
    -5.545177 -5.545177 -5.545177 -5.545177 
    -5.545177 -5.545177 -5.545177 -5.545177 
    -5.545177 -5.545177 -5.545177 -5.545177 
    -5.545177 -5.545177 -5.545177 -5.545177 
    -5.545177 -5.545177 -5.545177 -5.545177 
    -5.545177 -5.545177 -5.545177 -5.545177 
    -5.545177 -5.545177 -5.545177 -5.545177 
    -5.545177 -5.545177 -5.545177 -5.545177 
    -5.545177 -5.545177 -5.545177 -5.545177 
    -5.545177 -5.545177 -5.545177 -5.545177 
    -5.545177 -5.545177 -5.545177 -5.545177 
    -5.545177 -5.545177 -5.545177 -5.545177 
    -5.545177 -5.545177 -5.545177 -5.545177 
    -5.545177 -5.545177 -5.545177 -5.545177 
    -5.545177 -5.545177 -5.545177 -5.545177 
    -5.545177 -5.545177 -5.545177 -5.545177 
    -5.545177 -5.545177 -5.545177 -5.545177 
    -5.545177 -5.545177 -5.545177 -5.545177 
    -5.545177 -5.545177 -5.545177 -5.545177 
    -5.545177 -5.545177 -5.545177 -5.545177 
    -5.545177 -5.545177 -5.545177 -5.545177 
    -5.545177 -5.545177 -5.545177 -5.545177 
    -5.545177 -5.545177 -5.545177 -5.545177 
    -5.545177 -5.545177 -5.545177 -5.545177 
    -5.545177 -5.545177 -5.545177 -5.545177 
    -5.545177 -5.545177 -5.545177 -5.545177 
    -5.545177 -5.545177 -5.545177 -5.545177 
    -5.545177 -5.545177 -5.545177 -5.545177 
    -5.545177 -5.545177 -5.545177 -5.545177 
  796 e1_4_4_104 4 4 0 
    -5.545177 -5.545177 -5.545177 -5.545177 
    -5.545177 -5.545177 -5.545177 -5.545177 
    -5.545177 -5.545177 -5.545177 -5.545177 
    -5.545177 -5.545177 -5.545177 -5.545177 
    -5.545177 -5.545177 -5.545177 -5.545177 
    -5.545177 -5.545177 -5.545177 -5.545177 
    -5.545177 -5.545177 -5.545177 -5.545177 
    -5.545177 -5.545177 -5.545177 -5.545177 
    -5.545177 -5.545177 -5.545177 -5.545177 
    -5.545177 -5.545177 -5.545177 -5.545177 
    -5.545177 -5.545177 -5.545177 -5.545177 
    -5.545177 -5.545177 -5.545177 -5.545177 
    -5.545177 -5.545177 -5.545177 -5.545177 
    -5.545177 -5.545177 -5.545177 -5.545177 
    -5.545177 -5.545177 -5.545177 -5.545177 
    -5.545177 -5.545177 -5.545177 -5.545177 
    -5.545177 -5.545177 -5.545177 -5.545177 
    -5.545177 -5.545177 -5.545177 -5.545177 
    -5.545177 -5.545177 -5.545177 -5.545177 
    -5.545177 -5.545177 -5.545177 -5.545177 
    -5.545177 -5.545177 -5.545177 -5.545177 
    -5.545177 -5.545177 -5.545177 -5.545177 
    -5.545177 -5.545177 -5.545177 -5.545177 
    -5.545177 -5.545177 -5.545177 -5.545177 
    -5.545177 -5.545177 -5.545177 -5.545177 
    -5.545177 -5.545177 -5.545177 -5.545177 
    -5.545177 -5.545177 -5.545177 -5.545177 
    -5.545177 -5.545177 -5.545177 -5.545177 
    -5.545177 -5.545177 -5.545177 -5.545177 
    -5.545177 -5.545177 -5.545177 -5.545177 
    -5.545177 -5.545177 -5.545177 -5.545177 
    -5.545177 -5.545177 -5.545177 -5.545177 
    -5.545177 -5.545177 -5.545177 -5.545177 
    -5.545177 -5.545177 -5.545177 -5.545177 
    -5.545177 -5.545177 -5.545177 -5.545177 
    -5.545177 -5.545177 -5.545177 -5.545177 
    -5.545177 -5.545177 -5.545177 -5.545177 
    -5.545177 -5.545177 -5.545177 -5.545177 
    -5.545177 -5.545177 -5.545177 -5.545177 
    -5.545177 -5.545177 -5.545177 -5.545177 
    -5.545177 -5.545177 -5.545177 -5.545177 
    -5.545177 -5.545177 -5.545177 -5.545177 
    -5.545177 -5.545177 -5.545177 -5.545177 
    -5.545177 -5.545177 -5.545177 -5.545177 
    -5.545177 -5.545177 -5.545177 -5.545177 
    -5.545177 -5.545177 -5.545177 -5.545177 
    -5.545177 -5.545177 -5.545177 -5.545177 
    -5.545177 -5.545177 -5.545177 -5.545177 
    -5.545177 -5.545177 -5.545177 -5.545177 
    -5.545177 -5.545177 -5.545177 -5.545177 
    -5.545177 -5.545177 -5.545177 -5.545177 
    -5.545177 -5.545177 -5.545177 -5.545177 
    -5.545177 -5.545177 -5.545177 -5.545177 
    -5.545177 -5.545177 -5.545177 -5.545177 
    -5.545177 -5.545177 -5.545177 -5.545177 
    -5.545177 -5.545177 -5.545177 -5.545177 
    -5.545177 -5.545177 -5.545177 -5.545177 
    -5.545177 -5.545177 -5.545177 -5.545177 
    -5.545177 -5.545177 -5.545177 -5.545177 
    -5.545177 -5.545177 -5.545177 -5.545177 
    -5.545177 -5.545177 -5.545177 -5.545177 
    -5.545177 -5.545177 -5.545177 -5.545177 
    -5.545177 -5.545177 -5.545177 -5.545177 
    -5.545177 -5.545177 -5.545177 -5.545177 
  797 e1_4_4_105 4 4 0 
    -5.560682 -5.560682 -5.560682 -5.560682 
    -5.560682 -5.560682 -5.560682 -5.560682 
    -4.867535 -5.560682 -5.560682 -5.560682 
    -5.560682 -5.560682 -5.560682 -5.560682 
    -5.560682 -5.560682 -5.560682 -5.560682 
    -5.560682 -5.560682 -5.560682 -5.560682 
    -5.560682 -5.560682 -5.560682 -5.560682 
    -5.560682 -5.560682 -5.560682 -5.560682 
    -4.867535 -5.560682 -5.560682 -5.560682 
    -5.560682 -5.560682 -5.560682 -5.560682 
    -4.867535 -5.560682 -5.560682 -5.560682 
    -5.560682 -5.560682 -5.560682 -5.560682 
    -5.560682 -5.560682 -5.560682 -5.560682 
    -5.560682 -5.560682 -5.560682 -5.560682 
    -5.560682 -5.560682 -5.560682 -5.560682 
    -5.560682 -5.560682 -5.560682 -5.560682 
    -5.560682 -5.560682 -5.560682 -5.560682 
    -5.560682 -5.560682 -5.560682 -5.560682 
    -5.560682 -5.560682 -5.560682 -5.560682 
    -5.560682 -5.560682 -5.560682 -5.560682 
    -5.560682 -5.560682 -5.560682 -5.560682 
    -5.560682 -5.560682 -5.560682 -5.560682 
    -5.560682 -5.560682 -5.560682 -5.560682 
    -5.560682 -5.560682 -5.560682 -5.560682 
    -5.560682 -5.560682 -5.560682 -5.560682 
    -5.560682 -5.560682 -5.560682 -5.560682 
    -5.560682 -5.560682 -5.560682 -5.560682 
    -5.560682 -5.560682 -5.560682 -5.560682 
    -5.560682 -5.560682 -5.560682 -5.560682 
    -5.560682 -5.560682 -5.560682 -4.867535 
    -5.560682 -5.560682 -5.560682 -5.560682 
    -5.560682 -5.560682 -5.560682 -5.560682 
    -5.560682 -5.560682 -5.560682 -5.560682 
    -5.560682 -5.560682 -5.560682 -5.560682 
    -5.560682 -5.560682 -5.560682 -5.560682 
    -5.560682 -5.560682 -5.560682 -5.560682 
    -5.560682 -5.560682 -5.560682 -5.560682 
    -5.560682 -5.560682 -5.560682 -5.560682 
    -5.560682 -5.560682 -5.560682 -5.560682 
    -5.560682 -5.560682 -5.560682 -5.560682 
    -5.560682 -5.560682 -5.560682 -5.560682 
    -5.560682 -5.560682 -5.560682 -5.560682 
    -5.560682 -5.560682 -5.560682 -5.560682 
    -5.560682 -5.560682 -5.560682 -5.560682 
    -5.560682 -5.560682 -5.560682 -5.560682 
    -5.560682 -5.560682 -5.560682 -5.560682 
    -5.560682 -5.560682 -5.560682 -5.560682 
    -5.560682 -5.560682 -5.560682 -5.560682 
    -5.560682 -5.560682 -5.560682 -5.560682 
    -5.560682 -5.560682 -5.560682 -5.560682 
    -5.560682 -5.560682 -5.560682 -5.560682 
    -5.560682 -5.560682 -5.560682 -5.560682 
    -5.560682 -5.560682 -5.560682 -5.560682 
    -5.560682 -5.560682 -5.560682 -5.560682 
    -5.560682 -5.560682 -5.560682 -5.560682 
    -5.560682 -5.560682 -5.560682 -5.560682 
    -5.560682 -5.560682 -5.560682 -5.560682 
    -5.560682 -5.560682 -5.560682 -5.560682 
    -5.560682 -5.560682 -5.560682 -5.560682 
    -5.560682 -5.560682 -5.560682 -5.560682 
    -5.560682 -5.560682 -5.560682 -5.560682 
    -5.560682 -5.560682 -5.560682 -5.560682 
    -5.560682 -5.560682 -5.560682 -5.560682 
    -5.560682 -5.560682 -5.560682 -5.560682 
  798 e1_4_4_106 4 4 0 
    -5.545177 -5.545177 -5.545177 -5.545177 
    -5.545177 -5.545177 -5.545177 -5.545177 
    -5.545177 -5.545177 -5.545177 -5.545177 
    -5.545177 -5.545177 -5.545177 -5.545177 
    -5.545177 -5.545177 -5.545177 -5.545177 
    -5.545177 -5.545177 -5.545177 -5.545177 
    -5.545177 -5.545177 -5.545177 -5.545177 
    -5.545177 -5.545177 -5.545177 -5.545177 
    -5.545177 -5.545177 -5.545177 -5.545177 
    -5.545177 -5.545177 -5.545177 -5.545177 
    -5.545177 -5.545177 -5.545177 -5.545177 
    -5.545177 -5.545177 -5.545177 -5.545177 
    -5.545177 -5.545177 -5.545177 -5.545177 
    -5.545177 -5.545177 -5.545177 -5.545177 
    -5.545177 -5.545177 -5.545177 -5.545177 
    -5.545177 -5.545177 -5.545177 -5.545177 
    -5.545177 -5.545177 -5.545177 -5.545177 
    -5.545177 -5.545177 -5.545177 -5.545177 
    -5.545177 -5.545177 -5.545177 -5.545177 
    -5.545177 -5.545177 -5.545177 -5.545177 
    -5.545177 -5.545177 -5.545177 -5.545177 
    -5.545177 -5.545177 -5.545177 -5.545177 
    -5.545177 -5.545177 -5.545177 -5.545177 
    -5.545177 -5.545177 -5.545177 -5.545177 
    -5.545177 -5.545177 -5.545177 -5.545177 
    -5.545177 -5.545177 -5.545177 -5.545177 
    -5.545177 -5.545177 -5.545177 -5.545177 
    -5.545177 -5.545177 -5.545177 -5.545177 
    -5.545177 -5.545177 -5.545177 -5.545177 
    -5.545177 -5.545177 -5.545177 -5.545177 
    -5.545177 -5.545177 -5.545177 -5.545177 
    -5.545177 -5.545177 -5.545177 -5.545177 
    -5.545177 -5.545177 -5.545177 -5.545177 
    -5.545177 -5.545177 -5.545177 -5.545177 
    -5.545177 -5.545177 -5.545177 -5.545177 
    -5.545177 -5.545177 -5.545177 -5.545177 
    -5.545177 -5.545177 -5.545177 -5.545177 
    -5.545177 -5.545177 -5.545177 -5.545177 
    -5.545177 -5.545177 -5.545177 -5.545177 
    -5.545177 -5.545177 -5.545177 -5.545177 
    -5.545177 -5.545177 -5.545177 -5.545177 
    -5.545177 -5.545177 -5.545177 -5.545177 
    -5.545177 -5.545177 -5.545177 -5.545177 
    -5.545177 -5.545177 -5.545177 -5.545177 
    -5.545177 -5.545177 -5.545177 -5.545177 
    -5.545177 -5.545177 -5.545177 -5.545177 
    -5.545177 -5.545177 -5.545177 -5.545177 
    -5.545177 -5.545177 -5.545177 -5.545177 
    -5.545177 -5.545177 -5.545177 -5.545177 
    -5.545177 -5.545177 -5.545177 -5.545177 
    -5.545177 -5.545177 -5.545177 -5.545177 
    -5.545177 -5.545177 -5.545177 -5.545177 
    -5.545177 -5.545177 -5.545177 -5.545177 
    -5.545177 -5.545177 -5.545177 -5.545177 
    -5.545177 -5.545177 -5.545177 -5.545177 
    -5.545177 -5.545177 -5.545177 -5.545177 
    -5.545177 -5.545177 -5.545177 -5.545177 
    -5.545177 -5.545177 -5.545177 -5.545177 
    -5.545177 -5.545177 -5.545177 -5.545177 
    -5.545177 -5.545177 -5.545177 -5.545177 
    -5.545177 -5.545177 -5.545177 -5.545177 
    -5.545177 -5.545177 -5.545177 -5.545177 
    -5.545177 -5.545177 -5.545177 -5.545177 
    -5.545177 -5.545177 -5.545177 -5.545177 
  799 e1_4_4_107 4 4 0 
    -5.549076 -5.549076 -5.549076 -5.549076 
    -5.549076 -5.549076 -5.549076 -5.549076 
    -5.549076 -5.549076 -5.549076 -5.549076 
    -5.549076 -5.549076 -5.549076 -5.549076 
    -5.549076 -5.549076 -5.549076 -5.549076 
    -5.549076 -5.549076 -5.549076 -5.549076 
    -5.549076 -5.549076 -5.549076 -5.549076 
    -5.549076 -5.549076 -5.549076 -5.549076 
    -5.549076 -5.549076 -5.549076 -5.549076 
    -5.549076 -5.549076 -5.549076 -5.549076 
    -5.549076 -5.549076 -4.855929 -5.549076 
    -5.549076 -5.549076 -5.549076 -5.549076 
    -5.549076 -5.549076 -5.549076 -5.549076 
    -5.549076 -5.549076 -5.549076 -5.549076 
    -5.549076 -5.549076 -5.549076 -5.549076 
    -5.549076 -5.549076 -5.549076 -5.549076 
    -5.549076 -5.549076 -5.549076 -5.549076 
    -5.549076 -5.549076 -5.549076 -5.549076 
    -5.549076 -5.549076 -5.549076 -5.549076 
    -5.549076 -5.549076 -5.549076 -5.549076 
    -5.549076 -5.549076 -5.549076 -5.549076 
    -5.549076 -5.549076 -5.549076 -5.549076 
    -5.549076 -5.549076 -5.549076 -5.549076 
    -5.549076 -5.549076 -5.549076 -5.549076 
    -5.549076 -5.549076 -5.549076 -5.549076 
    -5.549076 -5.549076 -5.549076 -5.549076 
    -5.549076 -5.549076 -5.549076 -5.549076 
    -5.549076 -5.549076 -5.549076 -5.549076 
    -5.549076 -5.549076 -5.549076 -5.549076 
    -5.549076 -5.549076 -5.549076 -5.549076 
    -5.549076 -5.549076 -5.549076 -5.549076 
    -5.549076 -5.549076 -5.549076 -5.549076 
    -5.549076 -5.549076 -5.549076 -5.549076 
    -5.549076 -5.549076 -5.549076 -5.549076 
    -5.549076 -5.549076 -5.549076 -5.549076 
    -5.549076 -5.549076 -5.549076 -5.549076 
    -5.549076 -5.549076 -5.549076 -5.549076 
    -5.549076 -5.549076 -5.549076 -5.549076 
    -5.549076 -5.549076 -5.549076 -5.549076 
    -5.549076 -5.549076 -5.549076 -5.549076 
    -5.549076 -5.549076 -5.549076 -5.549076 
    -5.549076 -5.549076 -5.549076 -5.549076 
    -5.549076 -5.549076 -5.549076 -5.549076 
    -5.549076 -5.549076 -5.549076 -5.549076 
    -5.549076 -5.549076 -5.549076 -5.549076 
    -5.549076 -5.549076 -5.549076 -5.549076 
    -5.549076 -5.549076 -5.549076 -5.549076 
    -5.549076 -5.549076 -5.549076 -5.549076 
    -5.549076 -5.549076 -5.549076 -5.549076 
    -5.549076 -5.549076 -5.549076 -5.549076 
    -5.549076 -5.549076 -5.549076 -5.549076 
    -5.549076 -5.549076 -5.549076 -5.549076 
    -5.549076 -5.549076 -5.549076 -5.549076 
    -5.549076 -5.549076 -5.549076 -5.549076 
    -5.549076 -5.549076 -5.549076 -5.549076 
    -5.549076 -5.549076 -5.549076 -5.549076 
    -5.549076 -5.549076 -5.549076 -5.549076 
    -5.549076 -5.549076 -5.549076 -5.549076 
    -5.549076 -5.549076 -5.549076 -5.549076 
    -5.549076 -5.549076 -5.549076 -5.549076 
    -5.549076 -5.549076 -5.549076 -5.549076 
    -5.549076 -5.549076 -5.549076 -5.549076 
    -5.549076 -5.549076 -5.549076 -5.549076 
    -5.549076 -5.549076 -5.549076 -5.549076 
  800 e1_4_4_108 4 4 0 
    -5.549076 -5.549076 -5.549076 -5.549076 
    -5.549076 -5.549076 -5.549076 -5.549076 
    -5.549076 -5.549076 -5.549076 -5.549076 
    -5.549076 -5.549076 -5.549076 -5.549076 
    -5.549076 -5.549076 -5.549076 -5.549076 
    -5.549076 -5.549076 -5.549076 -5.549076 
    -5.549076 -5.549076 -5.549076 -5.549076 
    -5.549076 -5.549076 -5.549076 -5.549076 
    -5.549076 -5.549076 -5.549076 -5.549076 
    -5.549076 -5.549076 -5.549076 -5.549076 
    -5.549076 -5.549076 -5.549076 -5.549076 
    -5.549076 -5.549076 -5.549076 -5.549076 
    -5.549076 -5.549076 -5.549076 -5.549076 
    -5.549076 -5.549076 -5.549076 -5.549076 
    -5.549076 -5.549076 -5.549076 -5.549076 
    -5.549076 -5.549076 -5.549076 -5.549076 
    -5.549076 -5.549076 -5.549076 -5.549076 
    -5.549076 -5.549076 -5.549076 -5.549076 
    -5.549076 -5.549076 -5.549076 -5.549076 
    -5.549076 -5.549076 -5.549076 -5.549076 
    -5.549076 -5.549076 -5.549076 -5.549076 
    -5.549076 -5.549076 -5.549076 -5.549076 
    -5.549076 -5.549076 -5.549076 -5.549076 
    -5.549076 -5.549076 -5.549076 -5.549076 
    -5.549076 -5.549076 -5.549076 -5.549076 
    -5.549076 -5.549076 -5.549076 -5.549076 
    -5.549076 -5.549076 -5.549076 -5.549076 
    -5.549076 -5.549076 -5.549076 -5.549076 
    -5.549076 -5.549076 -5.549076 -5.549076 
    -5.549076 -5.549076 -5.549076 -5.549076 
    -5.549076 -5.549076 -5.549076 -5.549076 
    -5.549076 -5.549076 -5.549076 -5.549076 
    -5.549076 -5.549076 -5.549076 -5.549076 
    -5.549076 -5.549076 -5.549076 -5.549076 
    -5.549076 -5.549076 -5.549076 -5.549076 
    -5.549076 -5.549076 -5.549076 -5.549076 
    -5.549076 -5.549076 -5.549076 -5.549076 
    -5.549076 -5.549076 -5.549076 -5.549076 
    -5.549076 -5.549076 -5.549076 -5.549076 
    -5.549076 -5.549076 -5.549076 -5.549076 
    -5.549076 -5.549076 -5.549076 -5.549076 
    -5.549076 -5.549076 -5.549076 -5.549076 
    -5.549076 -5.549076 -5.549076 -5.549076 
    -5.549076 -5.549076 -5.549076 -5.549076 
    -5.549076 -5.549076 -5.549076 -5.549076 
    -5.549076 -5.549076 -5.549076 -5.549076 
    -5.549076 -5.549076 -5.549076 -5.549076 
    -5.549076 -5.549076 -5.549076 -5.549076 
    -5.549076 -5.549076 -5.549076 -5.549076 
    -5.549076 -5.549076 -5.549076 -5.549076 
    -5.549076 -5.549076 -5.549076 -5.549076 
    -5.549076 -5.549076 -5.549076 -5.549076 
    -5.549076 -5.549076 -5.549076 -5.549076 
    -5.549076 -5.549076 -5.549076 -5.549076 
    -5.549076 -5.549076 -5.549076 -5.549076 
    -5.549076 -5.549076 -5.549076 -5.549076 
    -5.549076 -5.549076 -5.549076 -5.549076 
    -5.549076 -5.549076 -5.549076 -5.549076 
    -5.549076 -5.549076 -5.549076 -5.549076 
    -5.549076 -5.549076 -5.549076 -5.549076 
    -5.549076 -5.549076 -5.549076 -5.549076 
    -5.549076 -5.549076 -5.549076 -5.549076 
    -5.549076 -5.549076 -5.549076 -5.549076 
    -5.549076 -4.855929 -5.549076 -5.549076 
  801 e1_4_4_109 4 4 0 
    -5.545177 -5.545177 -5.545177 -5.545177 
    -5.545177 -5.545177 -5.545177 -5.545177 
    -5.545177 -5.545177 -5.545177 -5.545177 
    -5.545177 -5.545177 -5.545177 -5.545177 
    -5.545177 -5.545177 -5.545177 -5.545177 
    -5.545177 -5.545177 -5.545177 -5.545177 
    -5.545177 -5.545177 -5.545177 -5.545177 
    -5.545177 -5.545177 -5.545177 -5.545177 
    -5.545177 -5.545177 -5.545177 -5.545177 
    -5.545177 -5.545177 -5.545177 -5.545177 
    -5.545177 -5.545177 -5.545177 -5.545177 
    -5.545177 -5.545177 -5.545177 -5.545177 
    -5.545177 -5.545177 -5.545177 -5.545177 
    -5.545177 -5.545177 -5.545177 -5.545177 
    -5.545177 -5.545177 -5.545177 -5.545177 
    -5.545177 -5.545177 -5.545177 -5.545177 
    -5.545177 -5.545177 -5.545177 -5.545177 
    -5.545177 -5.545177 -5.545177 -5.545177 
    -5.545177 -5.545177 -5.545177 -5.545177 
    -5.545177 -5.545177 -5.545177 -5.545177 
    -5.545177 -5.545177 -5.545177 -5.545177 
    -5.545177 -5.545177 -5.545177 -5.545177 
    -5.545177 -5.545177 -5.545177 -5.545177 
    -5.545177 -5.545177 -5.545177 -5.545177 
    -5.545177 -5.545177 -5.545177 -5.545177 
    -5.545177 -5.545177 -5.545177 -5.545177 
    -5.545177 -5.545177 -5.545177 -5.545177 
    -5.545177 -5.545177 -5.545177 -5.545177 
    -5.545177 -5.545177 -5.545177 -5.545177 
    -5.545177 -5.545177 -5.545177 -5.545177 
    -5.545177 -5.545177 -5.545177 -5.545177 
    -5.545177 -5.545177 -5.545177 -5.545177 
    -5.545177 -5.545177 -5.545177 -5.545177 
    -5.545177 -5.545177 -5.545177 -5.545177 
    -5.545177 -5.545177 -5.545177 -5.545177 
    -5.545177 -5.545177 -5.545177 -5.545177 
    -5.545177 -5.545177 -5.545177 -5.545177 
    -5.545177 -5.545177 -5.545177 -5.545177 
    -5.545177 -5.545177 -5.545177 -5.545177 
    -5.545177 -5.545177 -5.545177 -5.545177 
    -5.545177 -5.545177 -5.545177 -5.545177 
    -5.545177 -5.545177 -5.545177 -5.545177 
    -5.545177 -5.545177 -5.545177 -5.545177 
    -5.545177 -5.545177 -5.545177 -5.545177 
    -5.545177 -5.545177 -5.545177 -5.545177 
    -5.545177 -5.545177 -5.545177 -5.545177 
    -5.545177 -5.545177 -5.545177 -5.545177 
    -5.545177 -5.545177 -5.545177 -5.545177 
    -5.545177 -5.545177 -5.545177 -5.545177 
    -5.545177 -5.545177 -5.545177 -5.545177 
    -5.545177 -5.545177 -5.545177 -5.545177 
    -5.545177 -5.545177 -5.545177 -5.545177 
    -5.545177 -5.545177 -5.545177 -5.545177 
    -5.545177 -5.545177 -5.545177 -5.545177 
    -5.545177 -5.545177 -5.545177 -5.545177 
    -5.545177 -5.545177 -5.545177 -5.545177 
    -5.545177 -5.545177 -5.545177 -5.545177 
    -5.545177 -5.545177 -5.545177 -5.545177 
    -5.545177 -5.545177 -5.545177 -5.545177 
    -5.545177 -5.545177 -5.545177 -5.545177 
    -5.545177 -5.545177 -5.545177 -5.545177 
    -5.545177 -5.545177 -5.545177 -5.545177 
    -5.545177 -5.545177 -5.545177 -5.545177 
    -5.545177 -5.545177 -5.545177 -5.545177 
  802 e1_4_4_110 4 4 0 
    -5.549076 -5.549076 -5.549076 -5.549076 
    -5.549076 -5.549076 -5.549076 -5.549076 
    -5.549076 -5.549076 -5.549076 -5.549076 
    -5.549076 -5.549076 -5.549076 -5.549076 
    -5.549076 -5.549076 -5.549076 -5.549076 
    -5.549076 -5.549076 -5.549076 -5.549076 
    -5.549076 -5.549076 -5.549076 -5.549076 
    -5.549076 -5.549076 -5.549076 -5.549076 
    -5.549076 -5.549076 -5.549076 -5.549076 
    -5.549076 -5.549076 -5.549076 -5.549076 
    -5.549076 -5.549076 -5.549076 -5.549076 
    -5.549076 -5.549076 -5.549076 -5.549076 
    -5.549076 -5.549076 -5.549076 -5.549076 
    -5.549076 -5.549076 -5.549076 -5.549076 
    -5.549076 -5.549076 -5.549076 -5.549076 
    -5.549076 -5.549076 -5.549076 -5.549076 
    -5.549076 -5.549076 -5.549076 -5.549076 
    -5.549076 -5.549076 -5.549076 -5.549076 
    -5.549076 -5.549076 -5.549076 -5.549076 
    -5.549076 -5.549076 -5.549076 -5.549076 
    -5.549076 -5.549076 -5.549076 -5.549076 
    -5.549076 -5.549076 -5.549076 -5.549076 
    -5.549076 -5.549076 -5.549076 -5.549076 
    -5.549076 -5.549076 -5.549076 -5.549076 
    -5.549076 -5.549076 -5.549076 -5.549076 
    -5.549076 -5.549076 -5.549076 -5.549076 
    -5.549076 -5.549076 -5.549076 -5.549076 
    -5.549076 -5.549076 -5.549076 -5.549076 
    -5.549076 -5.549076 -5.549076 -5.549076 
    -5.549076 -5.549076 -5.549076 -5.549076 
    -5.549076 -5.549076 -5.549076 -5.549076 
    -5.549076 -5.549076 -5.549076 -5.549076 
    -5.549076 -5.549076 -5.549076 -5.549076 
    -5.549076 -5.549076 -5.549076 -5.549076 
    -5.549076 -5.549076 -5.549076 -5.549076 
    -5.549076 -5.549076 -5.549076 -5.549076 
    -5.549076 -5.549076 -5.549076 -5.549076 
    -5.549076 -5.549076 -5.549076 -5.549076 
    -5.549076 -5.549076 -5.549076 -5.549076 
    -5.549076 -5.549076 -5.549076 -5.549076 
    -5.549076 -5.549076 -5.549076 -5.549076 
    -5.549076 -5.549076 -5.549076 -5.549076 
    -5.549076 -5.549076 -5.549076 -5.549076 
    -5.549076 -5.549076 -5.549076 -5.549076 
    -5.549076 -5.549076 -5.549076 -5.549076 
    -5.549076 -5.549076 -5.549076 -5.549076 
    -5.549076 -5.549076 -5.549076 -5.549076 
    -5.549076 -5.549076 -5.549076 -5.549076 
    -5.549076 -5.549076 -5.549076 -5.549076 
    -5.549076 -5.549076 -5.549076 -5.549076 
    -5.549076 -5.549076 -5.549076 -4.855929 
    -5.549076 -5.549076 -5.549076 -5.549076 
    -5.549076 -5.549076 -5.549076 -5.549076 
    -5.549076 -5.549076 -5.549076 -5.549076 
    -5.549076 -5.549076 -5.549076 -5.549076 
    -5.549076 -5.549076 -5.549076 -5.549076 
    -5.549076 -5.549076 -5.549076 -5.549076 
    -5.549076 -5.549076 -5.549076 -5.549076 
    -5.549076 -5.549076 -5.549076 -5.549076 
    -5.549076 -5.549076 -5.549076 -5.549076 
    -5.549076 -5.549076 -5.549076 -5.549076 
    -5.549076 -5.549076 -5.549076 -5.549076 
    -5.549076 -5.549076 -5.549076 -5.549076 
    -5.549076 -5.549076 -5.549076 -5.549076 
  803 e1_4_4_111 4 4 0 
    -5.545177 -5.545177 -5.545177 -5.545177 
    -5.545177 -5.545177 -5.545177 -5.545177 
    -5.545177 -5.545177 -5.545177 -5.545177 
    -5.545177 -5.545177 -5.545177 -5.545177 
    -5.545177 -5.545177 -5.545177 -5.545177 
    -5.545177 -5.545177 -5.545177 -5.545177 
    -5.545177 -5.545177 -5.545177 -5.545177 
    -5.545177 -5.545177 -5.545177 -5.545177 
    -5.545177 -5.545177 -5.545177 -5.545177 
    -5.545177 -5.545177 -5.545177 -5.545177 
    -5.545177 -5.545177 -5.545177 -5.545177 
    -5.545177 -5.545177 -5.545177 -5.545177 
    -5.545177 -5.545177 -5.545177 -5.545177 
    -5.545177 -5.545177 -5.545177 -5.545177 
    -5.545177 -5.545177 -5.545177 -5.545177 
    -5.545177 -5.545177 -5.545177 -5.545177 
    -5.545177 -5.545177 -5.545177 -5.545177 
    -5.545177 -5.545177 -5.545177 -5.545177 
    -5.545177 -5.545177 -5.545177 -5.545177 
    -5.545177 -5.545177 -5.545177 -5.545177 
    -5.545177 -5.545177 -5.545177 -5.545177 
    -5.545177 -5.545177 -5.545177 -5.545177 
    -5.545177 -5.545177 -5.545177 -5.545177 
    -5.545177 -5.545177 -5.545177 -5.545177 
    -5.545177 -5.545177 -5.545177 -5.545177 
    -5.545177 -5.545177 -5.545177 -5.545177 
    -5.545177 -5.545177 -5.545177 -5.545177 
    -5.545177 -5.545177 -5.545177 -5.545177 
    -5.545177 -5.545177 -5.545177 -5.545177 
    -5.545177 -5.545177 -5.545177 -5.545177 
    -5.545177 -5.545177 -5.545177 -5.545177 
    -5.545177 -5.545177 -5.545177 -5.545177 
    -5.545177 -5.545177 -5.545177 -5.545177 
    -5.545177 -5.545177 -5.545177 -5.545177 
    -5.545177 -5.545177 -5.545177 -5.545177 
    -5.545177 -5.545177 -5.545177 -5.545177 
    -5.545177 -5.545177 -5.545177 -5.545177 
    -5.545177 -5.545177 -5.545177 -5.545177 
    -5.545177 -5.545177 -5.545177 -5.545177 
    -5.545177 -5.545177 -5.545177 -5.545177 
    -5.545177 -5.545177 -5.545177 -5.545177 
    -5.545177 -5.545177 -5.545177 -5.545177 
    -5.545177 -5.545177 -5.545177 -5.545177 
    -5.545177 -5.545177 -5.545177 -5.545177 
    -5.545177 -5.545177 -5.545177 -5.545177 
    -5.545177 -5.545177 -5.545177 -5.545177 
    -5.545177 -5.545177 -5.545177 -5.545177 
    -5.545177 -5.545177 -5.545177 -5.545177 
    -5.545177 -5.545177 -5.545177 -5.545177 
    -5.545177 -5.545177 -5.545177 -5.545177 
    -5.545177 -5.545177 -5.545177 -5.545177 
    -5.545177 -5.545177 -5.545177 -5.545177 
    -5.545177 -5.545177 -5.545177 -5.545177 
    -5.545177 -5.545177 -5.545177 -5.545177 
    -5.545177 -5.545177 -5.545177 -5.545177 
    -5.545177 -5.545177 -5.545177 -5.545177 
    -5.545177 -5.545177 -5.545177 -5.545177 
    -5.545177 -5.545177 -5.545177 -5.545177 
    -5.545177 -5.545177 -5.545177 -5.545177 
    -5.545177 -5.545177 -5.545177 -5.545177 
    -5.545177 -5.545177 -5.545177 -5.545177 
    -5.545177 -5.545177 -5.545177 -5.545177 
    -5.545177 -5.545177 -5.545177 -5.545177 
    -5.545177 -5.545177 -5.545177 -5.545177 
  804 e1_4_4_112 4 4 0 
    -5.545177 -5.545177 -5.545177 -5.545177 
    -5.545177 -5.545177 -5.545177 -5.545177 
    -5.545177 -5.545177 -5.545177 -5.545177 
    -5.545177 -5.545177 -5.545177 -5.545177 
    -5.545177 -5.545177 -5.545177 -5.545177 
    -5.545177 -5.545177 -5.545177 -5.545177 
    -5.545177 -5.545177 -5.545177 -5.545177 
    -5.545177 -5.545177 -5.545177 -5.545177 
    -5.545177 -5.545177 -5.545177 -5.545177 
    -5.545177 -5.545177 -5.545177 -5.545177 
    -5.545177 -5.545177 -5.545177 -5.545177 
    -5.545177 -5.545177 -5.545177 -5.545177 
    -5.545177 -5.545177 -5.545177 -5.545177 
    -5.545177 -5.545177 -5.545177 -5.545177 
    -5.545177 -5.545177 -5.545177 -5.545177 
    -5.545177 -5.545177 -5.545177 -5.545177 
    -5.545177 -5.545177 -5.545177 -5.545177 
    -5.545177 -5.545177 -5.545177 -5.545177 
    -5.545177 -5.545177 -5.545177 -5.545177 
    -5.545177 -5.545177 -5.545177 -5.545177 
    -5.545177 -5.545177 -5.545177 -5.545177 
    -5.545177 -5.545177 -5.545177 -5.545177 
    -5.545177 -5.545177 -5.545177 -5.545177 
    -5.545177 -5.545177 -5.545177 -5.545177 
    -5.545177 -5.545177 -5.545177 -5.545177 
    -5.545177 -5.545177 -5.545177 -5.545177 
    -5.545177 -5.545177 -5.545177 -5.545177 
    -5.545177 -5.545177 -5.545177 -5.545177 
    -5.545177 -5.545177 -5.545177 -5.545177 
    -5.545177 -5.545177 -5.545177 -5.545177 
    -5.545177 -5.545177 -5.545177 -5.545177 
    -5.545177 -5.545177 -5.545177 -5.545177 
    -5.545177 -5.545177 -5.545177 -5.545177 
    -5.545177 -5.545177 -5.545177 -5.545177 
    -5.545177 -5.545177 -5.545177 -5.545177 
    -5.545177 -5.545177 -5.545177 -5.545177 
    -5.545177 -5.545177 -5.545177 -5.545177 
    -5.545177 -5.545177 -5.545177 -5.545177 
    -5.545177 -5.545177 -5.545177 -5.545177 
    -5.545177 -5.545177 -5.545177 -5.545177 
    -5.545177 -5.545177 -5.545177 -5.545177 
    -5.545177 -5.545177 -5.545177 -5.545177 
    -5.545177 -5.545177 -5.545177 -5.545177 
    -5.545177 -5.545177 -5.545177 -5.545177 
    -5.545177 -5.545177 -5.545177 -5.545177 
    -5.545177 -5.545177 -5.545177 -5.545177 
    -5.545177 -5.545177 -5.545177 -5.545177 
    -5.545177 -5.545177 -5.545177 -5.545177 
    -5.545177 -5.545177 -5.545177 -5.545177 
    -5.545177 -5.545177 -5.545177 -5.545177 
    -5.545177 -5.545177 -5.545177 -5.545177 
    -5.545177 -5.545177 -5.545177 -5.545177 
    -5.545177 -5.545177 -5.545177 -5.545177 
    -5.545177 -5.545177 -5.545177 -5.545177 
    -5.545177 -5.545177 -5.545177 -5.545177 
    -5.545177 -5.545177 -5.545177 -5.545177 
    -5.545177 -5.545177 -5.545177 -5.545177 
    -5.545177 -5.545177 -5.545177 -5.545177 
    -5.545177 -5.545177 -5.545177 -5.545177 
    -5.545177 -5.545177 -5.545177 -5.545177 
    -5.545177 -5.545177 -5.545177 -5.545177 
    -5.545177 -5.545177 -5.545177 -5.545177 
    -5.545177 -5.545177 -5.545177 -5.545177 
    -5.545177 -5.545177 -5.545177 -5.545177 
  805 e1_4_4_113 4 4 0 
    -5.545177 -5.545177 -5.545177 -5.545177 
    -5.545177 -5.545177 -5.545177 -5.545177 
    -5.545177 -5.545177 -5.545177 -5.545177 
    -5.545177 -5.545177 -5.545177 -5.545177 
    -5.545177 -5.545177 -5.545177 -5.545177 
    -5.545177 -5.545177 -5.545177 -5.545177 
    -5.545177 -5.545177 -5.545177 -5.545177 
    -5.545177 -5.545177 -5.545177 -5.545177 
    -5.545177 -5.545177 -5.545177 -5.545177 
    -5.545177 -5.545177 -5.545177 -5.545177 
    -5.545177 -5.545177 -5.545177 -5.545177 
    -5.545177 -5.545177 -5.545177 -5.545177 
    -5.545177 -5.545177 -5.545177 -5.545177 
    -5.545177 -5.545177 -5.545177 -5.545177 
    -5.545177 -5.545177 -5.545177 -5.545177 
    -5.545177 -5.545177 -5.545177 -5.545177 
    -5.545177 -5.545177 -5.545177 -5.545177 
    -5.545177 -5.545177 -5.545177 -5.545177 
    -5.545177 -5.545177 -5.545177 -5.545177 
    -5.545177 -5.545177 -5.545177 -5.545177 
    -5.545177 -5.545177 -5.545177 -5.545177 
    -5.545177 -5.545177 -5.545177 -5.545177 
    -5.545177 -5.545177 -5.545177 -5.545177 
    -5.545177 -5.545177 -5.545177 -5.545177 
    -5.545177 -5.545177 -5.545177 -5.545177 
    -5.545177 -5.545177 -5.545177 -5.545177 
    -5.545177 -5.545177 -5.545177 -5.545177 
    -5.545177 -5.545177 -5.545177 -5.545177 
    -5.545177 -5.545177 -5.545177 -5.545177 
    -5.545177 -5.545177 -5.545177 -5.545177 
    -5.545177 -5.545177 -5.545177 -5.545177 
    -5.545177 -5.545177 -5.545177 -5.545177 
    -5.545177 -5.545177 -5.545177 -5.545177 
    -5.545177 -5.545177 -5.545177 -5.545177 
    -5.545177 -5.545177 -5.545177 -5.545177 
    -5.545177 -5.545177 -5.545177 -5.545177 
    -5.545177 -5.545177 -5.545177 -5.545177 
    -5.545177 -5.545177 -5.545177 -5.545177 
    -5.545177 -5.545177 -5.545177 -5.545177 
    -5.545177 -5.545177 -5.545177 -5.545177 
    -5.545177 -5.545177 -5.545177 -5.545177 
    -5.545177 -5.545177 -5.545177 -5.545177 
    -5.545177 -5.545177 -5.545177 -5.545177 
    -5.545177 -5.545177 -5.545177 -5.545177 
    -5.545177 -5.545177 -5.545177 -5.545177 
    -5.545177 -5.545177 -5.545177 -5.545177 
    -5.545177 -5.545177 -5.545177 -5.545177 
    -5.545177 -5.545177 -5.545177 -5.545177 
    -5.545177 -5.545177 -5.545177 -5.545177 
    -5.545177 -5.545177 -5.545177 -5.545177 
    -5.545177 -5.545177 -5.545177 -5.545177 
    -5.545177 -5.545177 -5.545177 -5.545177 
    -5.545177 -5.545177 -5.545177 -5.545177 
    -5.545177 -5.545177 -5.545177 -5.545177 
    -5.545177 -5.545177 -5.545177 -5.545177 
    -5.545177 -5.545177 -5.545177 -5.545177 
    -5.545177 -5.545177 -5.545177 -5.545177 
    -5.545177 -5.545177 -5.545177 -5.545177 
    -5.545177 -5.545177 -5.545177 -5.545177 
    -5.545177 -5.545177 -5.545177 -5.545177 
    -5.545177 -5.545177 -5.545177 -5.545177 
    -5.545177 -5.545177 -5.545177 -5.545177 
    -5.545177 -5.545177 -5.545177 -5.545177 
    -5.545177 -5.545177 -5.545177 -5.545177 
  806 e1_4_4_114 4 4 0 
    -5.545177 -5.545177 -5.545177 -5.545177 
    -5.545177 -5.545177 -5.545177 -5.545177 
    -5.545177 -5.545177 -5.545177 -5.545177 
    -5.545177 -5.545177 -5.545177 -5.545177 
    -5.545177 -5.545177 -5.545177 -5.545177 
    -5.545177 -5.545177 -5.545177 -5.545177 
    -5.545177 -5.545177 -5.545177 -5.545177 
    -5.545177 -5.545177 -5.545177 -5.545177 
    -5.545177 -5.545177 -5.545177 -5.545177 
    -5.545177 -5.545177 -5.545177 -5.545177 
    -5.545177 -5.545177 -5.545177 -5.545177 
    -5.545177 -5.545177 -5.545177 -5.545177 
    -5.545177 -5.545177 -5.545177 -5.545177 
    -5.545177 -5.545177 -5.545177 -5.545177 
    -5.545177 -5.545177 -5.545177 -5.545177 
    -5.545177 -5.545177 -5.545177 -5.545177 
    -5.545177 -5.545177 -5.545177 -5.545177 
    -5.545177 -5.545177 -5.545177 -5.545177 
    -5.545177 -5.545177 -5.545177 -5.545177 
    -5.545177 -5.545177 -5.545177 -5.545177 
    -5.545177 -5.545177 -5.545177 -5.545177 
    -5.545177 -5.545177 -5.545177 -5.545177 
    -5.545177 -5.545177 -5.545177 -5.545177 
    -5.545177 -5.545177 -5.545177 -5.545177 
    -5.545177 -5.545177 -5.545177 -5.545177 
    -5.545177 -5.545177 -5.545177 -5.545177 
    -5.545177 -5.545177 -5.545177 -5.545177 
    -5.545177 -5.545177 -5.545177 -5.545177 
    -5.545177 -5.545177 -5.545177 -5.545177 
    -5.545177 -5.545177 -5.545177 -5.545177 
    -5.545177 -5.545177 -5.545177 -5.545177 
    -5.545177 -5.545177 -5.545177 -5.545177 
    -5.545177 -5.545177 -5.545177 -5.545177 
    -5.545177 -5.545177 -5.545177 -5.545177 
    -5.545177 -5.545177 -5.545177 -5.545177 
    -5.545177 -5.545177 -5.545177 -5.545177 
    -5.545177 -5.545177 -5.545177 -5.545177 
    -5.545177 -5.545177 -5.545177 -5.545177 
    -5.545177 -5.545177 -5.545177 -5.545177 
    -5.545177 -5.545177 -5.545177 -5.545177 
    -5.545177 -5.545177 -5.545177 -5.545177 
    -5.545177 -5.545177 -5.545177 -5.545177 
    -5.545177 -5.545177 -5.545177 -5.545177 
    -5.545177 -5.545177 -5.545177 -5.545177 
    -5.545177 -5.545177 -5.545177 -5.545177 
    -5.545177 -5.545177 -5.545177 -5.545177 
    -5.545177 -5.545177 -5.545177 -5.545177 
    -5.545177 -5.545177 -5.545177 -5.545177 
    -5.545177 -5.545177 -5.545177 -5.545177 
    -5.545177 -5.545177 -5.545177 -5.545177 
    -5.545177 -5.545177 -5.545177 -5.545177 
    -5.545177 -5.545177 -5.545177 -5.545177 
    -5.545177 -5.545177 -5.545177 -5.545177 
    -5.545177 -5.545177 -5.545177 -5.545177 
    -5.545177 -5.545177 -5.545177 -5.545177 
    -5.545177 -5.545177 -5.545177 -5.545177 
    -5.545177 -5.545177 -5.545177 -5.545177 
    -5.545177 -5.545177 -5.545177 -5.545177 
    -5.545177 -5.545177 -5.545177 -5.545177 
    -5.545177 -5.545177 -5.545177 -5.545177 
    -5.545177 -5.545177 -5.545177 -5.545177 
    -5.545177 -5.545177 -5.545177 -5.545177 
    -5.545177 -5.545177 -5.545177 -5.545177 
    -5.545177 -5.545177 -5.545177 -5.545177 
  807 e1_4_4_115 4 4 0 
    -5.545177 -5.545177 -5.545177 -5.545177 
    -5.545177 -5.545177 -5.545177 -5.545177 
    -5.545177 -5.545177 -5.545177 -5.545177 
    -5.545177 -5.545177 -5.545177 -5.545177 
    -5.545177 -5.545177 -5.545177 -5.545177 
    -5.545177 -5.545177 -5.545177 -5.545177 
    -5.545177 -5.545177 -5.545177 -5.545177 
    -5.545177 -5.545177 -5.545177 -5.545177 
    -5.545177 -5.545177 -5.545177 -5.545177 
    -5.545177 -5.545177 -5.545177 -5.545177 
    -5.545177 -5.545177 -5.545177 -5.545177 
    -5.545177 -5.545177 -5.545177 -5.545177 
    -5.545177 -5.545177 -5.545177 -5.545177 
    -5.545177 -5.545177 -5.545177 -5.545177 
    -5.545177 -5.545177 -5.545177 -5.545177 
    -5.545177 -5.545177 -5.545177 -5.545177 
    -5.545177 -5.545177 -5.545177 -5.545177 
    -5.545177 -5.545177 -5.545177 -5.545177 
    -5.545177 -5.545177 -5.545177 -5.545177 
    -5.545177 -5.545177 -5.545177 -5.545177 
    -5.545177 -5.545177 -5.545177 -5.545177 
    -5.545177 -5.545177 -5.545177 -5.545177 
    -5.545177 -5.545177 -5.545177 -5.545177 
    -5.545177 -5.545177 -5.545177 -5.545177 
    -5.545177 -5.545177 -5.545177 -5.545177 
    -5.545177 -5.545177 -5.545177 -5.545177 
    -5.545177 -5.545177 -5.545177 -5.545177 
    -5.545177 -5.545177 -5.545177 -5.545177 
    -5.545177 -5.545177 -5.545177 -5.545177 
    -5.545177 -5.545177 -5.545177 -5.545177 
    -5.545177 -5.545177 -5.545177 -5.545177 
    -5.545177 -5.545177 -5.545177 -5.545177 
    -5.545177 -5.545177 -5.545177 -5.545177 
    -5.545177 -5.545177 -5.545177 -5.545177 
    -5.545177 -5.545177 -5.545177 -5.545177 
    -5.545177 -5.545177 -5.545177 -5.545177 
    -5.545177 -5.545177 -5.545177 -5.545177 
    -5.545177 -5.545177 -5.545177 -5.545177 
    -5.545177 -5.545177 -5.545177 -5.545177 
    -5.545177 -5.545177 -5.545177 -5.545177 
    -5.545177 -5.545177 -5.545177 -5.545177 
    -5.545177 -5.545177 -5.545177 -5.545177 
    -5.545177 -5.545177 -5.545177 -5.545177 
    -5.545177 -5.545177 -5.545177 -5.545177 
    -5.545177 -5.545177 -5.545177 -5.545177 
    -5.545177 -5.545177 -5.545177 -5.545177 
    -5.545177 -5.545177 -5.545177 -5.545177 
    -5.545177 -5.545177 -5.545177 -5.545177 
    -5.545177 -5.545177 -5.545177 -5.545177 
    -5.545177 -5.545177 -5.545177 -5.545177 
    -5.545177 -5.545177 -5.545177 -5.545177 
    -5.545177 -5.545177 -5.545177 -5.545177 
    -5.545177 -5.545177 -5.545177 -5.545177 
    -5.545177 -5.545177 -5.545177 -5.545177 
    -5.545177 -5.545177 -5.545177 -5.545177 
    -5.545177 -5.545177 -5.545177 -5.545177 
    -5.545177 -5.545177 -5.545177 -5.545177 
    -5.545177 -5.545177 -5.545177 -5.545177 
    -5.545177 -5.545177 -5.545177 -5.545177 
    -5.545177 -5.545177 -5.545177 -5.545177 
    -5.545177 -5.545177 -5.545177 -5.545177 
    -5.545177 -5.545177 -5.545177 -5.545177 
    -5.545177 -5.545177 -5.545177 -5.545177 
    -5.545177 -5.545177 -5.545177 -5.545177 
  808 e1_4_4_116 4 4 0 
    -5.545177 -5.545177 -5.545177 -5.545177 
    -5.545177 -5.545177 -5.545177 -5.545177 
    -5.545177 -5.545177 -5.545177 -5.545177 
    -5.545177 -5.545177 -5.545177 -5.545177 
    -5.545177 -5.545177 -5.545177 -5.545177 
    -5.545177 -5.545177 -5.545177 -5.545177 
    -5.545177 -5.545177 -5.545177 -5.545177 
    -5.545177 -5.545177 -5.545177 -5.545177 
    -5.545177 -5.545177 -5.545177 -5.545177 
    -5.545177 -5.545177 -5.545177 -5.545177 
    -5.545177 -5.545177 -5.545177 -5.545177 
    -5.545177 -5.545177 -5.545177 -5.545177 
    -5.545177 -5.545177 -5.545177 -5.545177 
    -5.545177 -5.545177 -5.545177 -5.545177 
    -5.545177 -5.545177 -5.545177 -5.545177 
    -5.545177 -5.545177 -5.545177 -5.545177 
    -5.545177 -5.545177 -5.545177 -5.545177 
    -5.545177 -5.545177 -5.545177 -5.545177 
    -5.545177 -5.545177 -5.545177 -5.545177 
    -5.545177 -5.545177 -5.545177 -5.545177 
    -5.545177 -5.545177 -5.545177 -5.545177 
    -5.545177 -5.545177 -5.545177 -5.545177 
    -5.545177 -5.545177 -5.545177 -5.545177 
    -5.545177 -5.545177 -5.545177 -5.545177 
    -5.545177 -5.545177 -5.545177 -5.545177 
    -5.545177 -5.545177 -5.545177 -5.545177 
    -5.545177 -5.545177 -5.545177 -5.545177 
    -5.545177 -5.545177 -5.545177 -5.545177 
    -5.545177 -5.545177 -5.545177 -5.545177 
    -5.545177 -5.545177 -5.545177 -5.545177 
    -5.545177 -5.545177 -5.545177 -5.545177 
    -5.545177 -5.545177 -5.545177 -5.545177 
    -5.545177 -5.545177 -5.545177 -5.545177 
    -5.545177 -5.545177 -5.545177 -5.545177 
    -5.545177 -5.545177 -5.545177 -5.545177 
    -5.545177 -5.545177 -5.545177 -5.545177 
    -5.545177 -5.545177 -5.545177 -5.545177 
    -5.545177 -5.545177 -5.545177 -5.545177 
    -5.545177 -5.545177 -5.545177 -5.545177 
    -5.545177 -5.545177 -5.545177 -5.545177 
    -5.545177 -5.545177 -5.545177 -5.545177 
    -5.545177 -5.545177 -5.545177 -5.545177 
    -5.545177 -5.545177 -5.545177 -5.545177 
    -5.545177 -5.545177 -5.545177 -5.545177 
    -5.545177 -5.545177 -5.545177 -5.545177 
    -5.545177 -5.545177 -5.545177 -5.545177 
    -5.545177 -5.545177 -5.545177 -5.545177 
    -5.545177 -5.545177 -5.545177 -5.545177 
    -5.545177 -5.545177 -5.545177 -5.545177 
    -5.545177 -5.545177 -5.545177 -5.545177 
    -5.545177 -5.545177 -5.545177 -5.545177 
    -5.545177 -5.545177 -5.545177 -5.545177 
    -5.545177 -5.545177 -5.545177 -5.545177 
    -5.545177 -5.545177 -5.545177 -5.545177 
    -5.545177 -5.545177 -5.545177 -5.545177 
    -5.545177 -5.545177 -5.545177 -5.545177 
    -5.545177 -5.545177 -5.545177 -5.545177 
    -5.545177 -5.545177 -5.545177 -5.545177 
    -5.545177 -5.545177 -5.545177 -5.545177 
    -5.545177 -5.545177 -5.545177 -5.545177 
    -5.545177 -5.545177 -5.545177 -5.545177 
    -5.545177 -5.545177 -5.545177 -5.545177 
    -5.545177 -5.545177 -5.545177 -5.545177 
    -5.545177 -5.545177 -5.545177 -5.545177 
  809 e1_4_4_117 4 4 0 
    -5.545177 -5.545177 -5.545177 -5.545177 
    -5.545177 -5.545177 -5.545177 -5.545177 
    -5.545177 -5.545177 -5.545177 -5.545177 
    -5.545177 -5.545177 -5.545177 -5.545177 
    -5.545177 -5.545177 -5.545177 -5.545177 
    -5.545177 -5.545177 -5.545177 -5.545177 
    -5.545177 -5.545177 -5.545177 -5.545177 
    -5.545177 -5.545177 -5.545177 -5.545177 
    -5.545177 -5.545177 -5.545177 -5.545177 
    -5.545177 -5.545177 -5.545177 -5.545177 
    -5.545177 -5.545177 -5.545177 -5.545177 
    -5.545177 -5.545177 -5.545177 -5.545177 
    -5.545177 -5.545177 -5.545177 -5.545177 
    -5.545177 -5.545177 -5.545177 -5.545177 
    -5.545177 -5.545177 -5.545177 -5.545177 
    -5.545177 -5.545177 -5.545177 -5.545177 
    -5.545177 -5.545177 -5.545177 -5.545177 
    -5.545177 -5.545177 -5.545177 -5.545177 
    -5.545177 -5.545177 -5.545177 -5.545177 
    -5.545177 -5.545177 -5.545177 -5.545177 
    -5.545177 -5.545177 -5.545177 -5.545177 
    -5.545177 -5.545177 -5.545177 -5.545177 
    -5.545177 -5.545177 -5.545177 -5.545177 
    -5.545177 -5.545177 -5.545177 -5.545177 
    -5.545177 -5.545177 -5.545177 -5.545177 
    -5.545177 -5.545177 -5.545177 -5.545177 
    -5.545177 -5.545177 -5.545177 -5.545177 
    -5.545177 -5.545177 -5.545177 -5.545177 
    -5.545177 -5.545177 -5.545177 -5.545177 
    -5.545177 -5.545177 -5.545177 -5.545177 
    -5.545177 -5.545177 -5.545177 -5.545177 
    -5.545177 -5.545177 -5.545177 -5.545177 
    -5.545177 -5.545177 -5.545177 -5.545177 
    -5.545177 -5.545177 -5.545177 -5.545177 
    -5.545177 -5.545177 -5.545177 -5.545177 
    -5.545177 -5.545177 -5.545177 -5.545177 
    -5.545177 -5.545177 -5.545177 -5.545177 
    -5.545177 -5.545177 -5.545177 -5.545177 
    -5.545177 -5.545177 -5.545177 -5.545177 
    -5.545177 -5.545177 -5.545177 -5.545177 
    -5.545177 -5.545177 -5.545177 -5.545177 
    -5.545177 -5.545177 -5.545177 -5.545177 
    -5.545177 -5.545177 -5.545177 -5.545177 
    -5.545177 -5.545177 -5.545177 -5.545177 
    -5.545177 -5.545177 -5.545177 -5.545177 
    -5.545177 -5.545177 -5.545177 -5.545177 
    -5.545177 -5.545177 -5.545177 -5.545177 
    -5.545177 -5.545177 -5.545177 -5.545177 
    -5.545177 -5.545177 -5.545177 -5.545177 
    -5.545177 -5.545177 -5.545177 -5.545177 
    -5.545177 -5.545177 -5.545177 -5.545177 
    -5.545177 -5.545177 -5.545177 -5.545177 
    -5.545177 -5.545177 -5.545177 -5.545177 
    -5.545177 -5.545177 -5.545177 -5.545177 
    -5.545177 -5.545177 -5.545177 -5.545177 
    -5.545177 -5.545177 -5.545177 -5.545177 
    -5.545177 -5.545177 -5.545177 -5.545177 
    -5.545177 -5.545177 -5.545177 -5.545177 
    -5.545177 -5.545177 -5.545177 -5.545177 
    -5.545177 -5.545177 -5.545177 -5.545177 
    -5.545177 -5.545177 -5.545177 -5.545177 
    -5.545177 -5.545177 -5.545177 -5.545177 
    -5.545177 -5.545177 -5.545177 -5.545177 
    -5.545177 -5.545177 -5.545177 -5.545177 
  810 e1_4_4_118 4 4 0 
    -5.545177 -5.545177 -5.545177 -5.545177 
    -5.545177 -5.545177 -5.545177 -5.545177 
    -5.545177 -5.545177 -5.545177 -5.545177 
    -5.545177 -5.545177 -5.545177 -5.545177 
    -5.545177 -5.545177 -5.545177 -5.545177 
    -5.545177 -5.545177 -5.545177 -5.545177 
    -5.545177 -5.545177 -5.545177 -5.545177 
    -5.545177 -5.545177 -5.545177 -5.545177 
    -5.545177 -5.545177 -5.545177 -5.545177 
    -5.545177 -5.545177 -5.545177 -5.545177 
    -5.545177 -5.545177 -5.545177 -5.545177 
    -5.545177 -5.545177 -5.545177 -5.545177 
    -5.545177 -5.545177 -5.545177 -5.545177 
    -5.545177 -5.545177 -5.545177 -5.545177 
    -5.545177 -5.545177 -5.545177 -5.545177 
    -5.545177 -5.545177 -5.545177 -5.545177 
    -5.545177 -5.545177 -5.545177 -5.545177 
    -5.545177 -5.545177 -5.545177 -5.545177 
    -5.545177 -5.545177 -5.545177 -5.545177 
    -5.545177 -5.545177 -5.545177 -5.545177 
    -5.545177 -5.545177 -5.545177 -5.545177 
    -5.545177 -5.545177 -5.545177 -5.545177 
    -5.545177 -5.545177 -5.545177 -5.545177 
    -5.545177 -5.545177 -5.545177 -5.545177 
    -5.545177 -5.545177 -5.545177 -5.545177 
    -5.545177 -5.545177 -5.545177 -5.545177 
    -5.545177 -5.545177 -5.545177 -5.545177 
    -5.545177 -5.545177 -5.545177 -5.545177 
    -5.545177 -5.545177 -5.545177 -5.545177 
    -5.545177 -5.545177 -5.545177 -5.545177 
    -5.545177 -5.545177 -5.545177 -5.545177 
    -5.545177 -5.545177 -5.545177 -5.545177 
    -5.545177 -5.545177 -5.545177 -5.545177 
    -5.545177 -5.545177 -5.545177 -5.545177 
    -5.545177 -5.545177 -5.545177 -5.545177 
    -5.545177 -5.545177 -5.545177 -5.545177 
    -5.545177 -5.545177 -5.545177 -5.545177 
    -5.545177 -5.545177 -5.545177 -5.545177 
    -5.545177 -5.545177 -5.545177 -5.545177 
    -5.545177 -5.545177 -5.545177 -5.545177 
    -5.545177 -5.545177 -5.545177 -5.545177 
    -5.545177 -5.545177 -5.545177 -5.545177 
    -5.545177 -5.545177 -5.545177 -5.545177 
    -5.545177 -5.545177 -5.545177 -5.545177 
    -5.545177 -5.545177 -5.545177 -5.545177 
    -5.545177 -5.545177 -5.545177 -5.545177 
    -5.545177 -5.545177 -5.545177 -5.545177 
    -5.545177 -5.545177 -5.545177 -5.545177 
    -5.545177 -5.545177 -5.545177 -5.545177 
    -5.545177 -5.545177 -5.545177 -5.545177 
    -5.545177 -5.545177 -5.545177 -5.545177 
    -5.545177 -5.545177 -5.545177 -5.545177 
    -5.545177 -5.545177 -5.545177 -5.545177 
    -5.545177 -5.545177 -5.545177 -5.545177 
    -5.545177 -5.545177 -5.545177 -5.545177 
    -5.545177 -5.545177 -5.545177 -5.545177 
    -5.545177 -5.545177 -5.545177 -5.545177 
    -5.545177 -5.545177 -5.545177 -5.545177 
    -5.545177 -5.545177 -5.545177 -5.545177 
    -5.545177 -5.545177 -5.545177 -5.545177 
    -5.545177 -5.545177 -5.545177 -5.545177 
    -5.545177 -5.545177 -5.545177 -5.545177 
    -5.545177 -5.545177 -5.545177 -5.545177 
    -5.545177 -5.545177 -5.545177 -5.545177 
  811 e1_4_4_119 4 4 0 
    -5.545177 -5.545177 -5.545177 -5.545177 
    -5.545177 -5.545177 -5.545177 -5.545177 
    -5.545177 -5.545177 -5.545177 -5.545177 
    -5.545177 -5.545177 -5.545177 -5.545177 
    -5.545177 -5.545177 -5.545177 -5.545177 
    -5.545177 -5.545177 -5.545177 -5.545177 
    -5.545177 -5.545177 -5.545177 -5.545177 
    -5.545177 -5.545177 -5.545177 -5.545177 
    -5.545177 -5.545177 -5.545177 -5.545177 
    -5.545177 -5.545177 -5.545177 -5.545177 
    -5.545177 -5.545177 -5.545177 -5.545177 
    -5.545177 -5.545177 -5.545177 -5.545177 
    -5.545177 -5.545177 -5.545177 -5.545177 
    -5.545177 -5.545177 -5.545177 -5.545177 
    -5.545177 -5.545177 -5.545177 -5.545177 
    -5.545177 -5.545177 -5.545177 -5.545177 
    -5.545177 -5.545177 -5.545177 -5.545177 
    -5.545177 -5.545177 -5.545177 -5.545177 
    -5.545177 -5.545177 -5.545177 -5.545177 
    -5.545177 -5.545177 -5.545177 -5.545177 
    -5.545177 -5.545177 -5.545177 -5.545177 
    -5.545177 -5.545177 -5.545177 -5.545177 
    -5.545177 -5.545177 -5.545177 -5.545177 
    -5.545177 -5.545177 -5.545177 -5.545177 
    -5.545177 -5.545177 -5.545177 -5.545177 
    -5.545177 -5.545177 -5.545177 -5.545177 
    -5.545177 -5.545177 -5.545177 -5.545177 
    -5.545177 -5.545177 -5.545177 -5.545177 
    -5.545177 -5.545177 -5.545177 -5.545177 
    -5.545177 -5.545177 -5.545177 -5.545177 
    -5.545177 -5.545177 -5.545177 -5.545177 
    -5.545177 -5.545177 -5.545177 -5.545177 
    -5.545177 -5.545177 -5.545177 -5.545177 
    -5.545177 -5.545177 -5.545177 -5.545177 
    -5.545177 -5.545177 -5.545177 -5.545177 
    -5.545177 -5.545177 -5.545177 -5.545177 
    -5.545177 -5.545177 -5.545177 -5.545177 
    -5.545177 -5.545177 -5.545177 -5.545177 
    -5.545177 -5.545177 -5.545177 -5.545177 
    -5.545177 -5.545177 -5.545177 -5.545177 
    -5.545177 -5.545177 -5.545177 -5.545177 
    -5.545177 -5.545177 -5.545177 -5.545177 
    -5.545177 -5.545177 -5.545177 -5.545177 
    -5.545177 -5.545177 -5.545177 -5.545177 
    -5.545177 -5.545177 -5.545177 -5.545177 
    -5.545177 -5.545177 -5.545177 -5.545177 
    -5.545177 -5.545177 -5.545177 -5.545177 
    -5.545177 -5.545177 -5.545177 -5.545177 
    -5.545177 -5.545177 -5.545177 -5.545177 
    -5.545177 -5.545177 -5.545177 -5.545177 
    -5.545177 -5.545177 -5.545177 -5.545177 
    -5.545177 -5.545177 -5.545177 -5.545177 
    -5.545177 -5.545177 -5.545177 -5.545177 
    -5.545177 -5.545177 -5.545177 -5.545177 
    -5.545177 -5.545177 -5.545177 -5.545177 
    -5.545177 -5.545177 -5.545177 -5.545177 
    -5.545177 -5.545177 -5.545177 -5.545177 
    -5.545177 -5.545177 -5.545177 -5.545177 
    -5.545177 -5.545177 -5.545177 -5.545177 
    -5.545177 -5.545177 -5.545177 -5.545177 
    -5.545177 -5.545177 -5.545177 -5.545177 
    -5.545177 -5.545177 -5.545177 -5.545177 
    -5.545177 -5.545177 -5.545177 -5.545177 
    -5.545177 -5.545177 -5.545177 -5.545177 
  812 e1_4_4_120 4 4 0 
    -5.545177 -5.545177 -5.545177 -5.545177 
    -5.545177 -5.545177 -5.545177 -5.545177 
    -5.545177 -5.545177 -5.545177 -5.545177 
    -5.545177 -5.545177 -5.545177 -5.545177 
    -5.545177 -5.545177 -5.545177 -5.545177 
    -5.545177 -5.545177 -5.545177 -5.545177 
    -5.545177 -5.545177 -5.545177 -5.545177 
    -5.545177 -5.545177 -5.545177 -5.545177 
    -5.545177 -5.545177 -5.545177 -5.545177 
    -5.545177 -5.545177 -5.545177 -5.545177 
    -5.545177 -5.545177 -5.545177 -5.545177 
    -5.545177 -5.545177 -5.545177 -5.545177 
    -5.545177 -5.545177 -5.545177 -5.545177 
    -5.545177 -5.545177 -5.545177 -5.545177 
    -5.545177 -5.545177 -5.545177 -5.545177 
    -5.545177 -5.545177 -5.545177 -5.545177 
    -5.545177 -5.545177 -5.545177 -5.545177 
    -5.545177 -5.545177 -5.545177 -5.545177 
    -5.545177 -5.545177 -5.545177 -5.545177 
    -5.545177 -5.545177 -5.545177 -5.545177 
    -5.545177 -5.545177 -5.545177 -5.545177 
    -5.545177 -5.545177 -5.545177 -5.545177 
    -5.545177 -5.545177 -5.545177 -5.545177 
    -5.545177 -5.545177 -5.545177 -5.545177 
    -5.545177 -5.545177 -5.545177 -5.545177 
    -5.545177 -5.545177 -5.545177 -5.545177 
    -5.545177 -5.545177 -5.545177 -5.545177 
    -5.545177 -5.545177 -5.545177 -5.545177 
    -5.545177 -5.545177 -5.545177 -5.545177 
    -5.545177 -5.545177 -5.545177 -5.545177 
    -5.545177 -5.545177 -5.545177 -5.545177 
    -5.545177 -5.545177 -5.545177 -5.545177 
    -5.545177 -5.545177 -5.545177 -5.545177 
    -5.545177 -5.545177 -5.545177 -5.545177 
    -5.545177 -5.545177 -5.545177 -5.545177 
    -5.545177 -5.545177 -5.545177 -5.545177 
    -5.545177 -5.545177 -5.545177 -5.545177 
    -5.545177 -5.545177 -5.545177 -5.545177 
    -5.545177 -5.545177 -5.545177 -5.545177 
    -5.545177 -5.545177 -5.545177 -5.545177 
    -5.545177 -5.545177 -5.545177 -5.545177 
    -5.545177 -5.545177 -5.545177 -5.545177 
    -5.545177 -5.545177 -5.545177 -5.545177 
    -5.545177 -5.545177 -5.545177 -5.545177 
    -5.545177 -5.545177 -5.545177 -5.545177 
    -5.545177 -5.545177 -5.545177 -5.545177 
    -5.545177 -5.545177 -5.545177 -5.545177 
    -5.545177 -5.545177 -5.545177 -5.545177 
    -5.545177 -5.545177 -5.545177 -5.545177 
    -5.545177 -5.545177 -5.545177 -5.545177 
    -5.545177 -5.545177 -5.545177 -5.545177 
    -5.545177 -5.545177 -5.545177 -5.545177 
    -5.545177 -5.545177 -5.545177 -5.545177 
    -5.545177 -5.545177 -5.545177 -5.545177 
    -5.545177 -5.545177 -5.545177 -5.545177 
    -5.545177 -5.545177 -5.545177 -5.545177 
    -5.545177 -5.545177 -5.545177 -5.545177 
    -5.545177 -5.545177 -5.545177 -5.545177 
    -5.545177 -5.545177 -5.545177 -5.545177 
    -5.545177 -5.545177 -5.545177 -5.545177 
    -5.545177 -5.545177 -5.545177 -5.545177 
    -5.545177 -5.545177 -5.545177 -5.545177 
    -5.545177 -5.545177 -5.545177 -5.545177 
    -5.545177 -5.545177 -5.545177 -5.545177 
  813 e1_4_4_121 4 4 0 
    -5.545177 -5.545177 -5.545177 -5.545177 
    -5.545177 -5.545177 -5.545177 -5.545177 
    -5.545177 -5.545177 -5.545177 -5.545177 
    -5.545177 -5.545177 -5.545177 -5.545177 
    -5.545177 -5.545177 -5.545177 -5.545177 
    -5.545177 -5.545177 -5.545177 -5.545177 
    -5.545177 -5.545177 -5.545177 -5.545177 
    -5.545177 -5.545177 -5.545177 -5.545177 
    -5.545177 -5.545177 -5.545177 -5.545177 
    -5.545177 -5.545177 -5.545177 -5.545177 
    -5.545177 -5.545177 -5.545177 -5.545177 
    -5.545177 -5.545177 -5.545177 -5.545177 
    -5.545177 -5.545177 -5.545177 -5.545177 
    -5.545177 -5.545177 -5.545177 -5.545177 
    -5.545177 -5.545177 -5.545177 -5.545177 
    -5.545177 -5.545177 -5.545177 -5.545177 
    -5.545177 -5.545177 -5.545177 -5.545177 
    -5.545177 -5.545177 -5.545177 -5.545177 
    -5.545177 -5.545177 -5.545177 -5.545177 
    -5.545177 -5.545177 -5.545177 -5.545177 
    -5.545177 -5.545177 -5.545177 -5.545177 
    -5.545177 -5.545177 -5.545177 -5.545177 
    -5.545177 -5.545177 -5.545177 -5.545177 
    -5.545177 -5.545177 -5.545177 -5.545177 
    -5.545177 -5.545177 -5.545177 -5.545177 
    -5.545177 -5.545177 -5.545177 -5.545177 
    -5.545177 -5.545177 -5.545177 -5.545177 
    -5.545177 -5.545177 -5.545177 -5.545177 
    -5.545177 -5.545177 -5.545177 -5.545177 
    -5.545177 -5.545177 -5.545177 -5.545177 
    -5.545177 -5.545177 -5.545177 -5.545177 
    -5.545177 -5.545177 -5.545177 -5.545177 
    -5.545177 -5.545177 -5.545177 -5.545177 
    -5.545177 -5.545177 -5.545177 -5.545177 
    -5.545177 -5.545177 -5.545177 -5.545177 
    -5.545177 -5.545177 -5.545177 -5.545177 
    -5.545177 -5.545177 -5.545177 -5.545177 
    -5.545177 -5.545177 -5.545177 -5.545177 
    -5.545177 -5.545177 -5.545177 -5.545177 
    -5.545177 -5.545177 -5.545177 -5.545177 
    -5.545177 -5.545177 -5.545177 -5.545177 
    -5.545177 -5.545177 -5.545177 -5.545177 
    -5.545177 -5.545177 -5.545177 -5.545177 
    -5.545177 -5.545177 -5.545177 -5.545177 
    -5.545177 -5.545177 -5.545177 -5.545177 
    -5.545177 -5.545177 -5.545177 -5.545177 
    -5.545177 -5.545177 -5.545177 -5.545177 
    -5.545177 -5.545177 -5.545177 -5.545177 
    -5.545177 -5.545177 -5.545177 -5.545177 
    -5.545177 -5.545177 -5.545177 -5.545177 
    -5.545177 -5.545177 -5.545177 -5.545177 
    -5.545177 -5.545177 -5.545177 -5.545177 
    -5.545177 -5.545177 -5.545177 -5.545177 
    -5.545177 -5.545177 -5.545177 -5.545177 
    -5.545177 -5.545177 -5.545177 -5.545177 
    -5.545177 -5.545177 -5.545177 -5.545177 
    -5.545177 -5.545177 -5.545177 -5.545177 
    -5.545177 -5.545177 -5.545177 -5.545177 
    -5.545177 -5.545177 -5.545177 -5.545177 
    -5.545177 -5.545177 -5.545177 -5.545177 
    -5.545177 -5.545177 -5.545177 -5.545177 
    -5.545177 -5.545177 -5.545177 -5.545177 
    -5.545177 -5.545177 -5.545177 -5.545177 
    -5.545177 -5.545177 -5.545177 -5.545177 
  814 e1_4_4_122 4 4 0 
    -5.545177 -5.545177 -5.545177 -5.545177 
    -5.545177 -5.545177 -5.545177 -5.545177 
    -5.545177 -5.545177 -5.545177 -5.545177 
    -5.545177 -5.545177 -5.545177 -5.545177 
    -5.545177 -5.545177 -5.545177 -5.545177 
    -5.545177 -5.545177 -5.545177 -5.545177 
    -5.545177 -5.545177 -5.545177 -5.545177 
    -5.545177 -5.545177 -5.545177 -5.545177 
    -5.545177 -5.545177 -5.545177 -5.545177 
    -5.545177 -5.545177 -5.545177 -5.545177 
    -5.545177 -5.545177 -5.545177 -5.545177 
    -5.545177 -5.545177 -5.545177 -5.545177 
    -5.545177 -5.545177 -5.545177 -5.545177 
    -5.545177 -5.545177 -5.545177 -5.545177 
    -5.545177 -5.545177 -5.545177 -5.545177 
    -5.545177 -5.545177 -5.545177 -5.545177 
    -5.545177 -5.545177 -5.545177 -5.545177 
    -5.545177 -5.545177 -5.545177 -5.545177 
    -5.545177 -5.545177 -5.545177 -5.545177 
    -5.545177 -5.545177 -5.545177 -5.545177 
    -5.545177 -5.545177 -5.545177 -5.545177 
    -5.545177 -5.545177 -5.545177 -5.545177 
    -5.545177 -5.545177 -5.545177 -5.545177 
    -5.545177 -5.545177 -5.545177 -5.545177 
    -5.545177 -5.545177 -5.545177 -5.545177 
    -5.545177 -5.545177 -5.545177 -5.545177 
    -5.545177 -5.545177 -5.545177 -5.545177 
    -5.545177 -5.545177 -5.545177 -5.545177 
    -5.545177 -5.545177 -5.545177 -5.545177 
    -5.545177 -5.545177 -5.545177 -5.545177 
    -5.545177 -5.545177 -5.545177 -5.545177 
    -5.545177 -5.545177 -5.545177 -5.545177 
    -5.545177 -5.545177 -5.545177 -5.545177 
    -5.545177 -5.545177 -5.545177 -5.545177 
    -5.545177 -5.545177 -5.545177 -5.545177 
    -5.545177 -5.545177 -5.545177 -5.545177 
    -5.545177 -5.545177 -5.545177 -5.545177 
    -5.545177 -5.545177 -5.545177 -5.545177 
    -5.545177 -5.545177 -5.545177 -5.545177 
    -5.545177 -5.545177 -5.545177 -5.545177 
    -5.545177 -5.545177 -5.545177 -5.545177 
    -5.545177 -5.545177 -5.545177 -5.545177 
    -5.545177 -5.545177 -5.545177 -5.545177 
    -5.545177 -5.545177 -5.545177 -5.545177 
    -5.545177 -5.545177 -5.545177 -5.545177 
    -5.545177 -5.545177 -5.545177 -5.545177 
    -5.545177 -5.545177 -5.545177 -5.545177 
    -5.545177 -5.545177 -5.545177 -5.545177 
    -5.545177 -5.545177 -5.545177 -5.545177 
    -5.545177 -5.545177 -5.545177 -5.545177 
    -5.545177 -5.545177 -5.545177 -5.545177 
    -5.545177 -5.545177 -5.545177 -5.545177 
    -5.545177 -5.545177 -5.545177 -5.545177 
    -5.545177 -5.545177 -5.545177 -5.545177 
    -5.545177 -5.545177 -5.545177 -5.545177 
    -5.545177 -5.545177 -5.545177 -5.545177 
    -5.545177 -5.545177 -5.545177 -5.545177 
    -5.545177 -5.545177 -5.545177 -5.545177 
    -5.545177 -5.545177 -5.545177 -5.545177 
    -5.545177 -5.545177 -5.545177 -5.545177 
    -5.545177 -5.545177 -5.545177 -5.545177 
    -5.545177 -5.545177 -5.545177 -5.545177 
    -5.545177 -5.545177 -5.545177 -5.545177 
    -5.545177 -5.545177 -5.545177 -5.545177 
  815 e1_4_4_123 4 4 0 
    -5.545177 -5.545177 -5.545177 -5.545177 
    -5.545177 -5.545177 -5.545177 -5.545177 
    -5.545177 -5.545177 -5.545177 -5.545177 
    -5.545177 -5.545177 -5.545177 -5.545177 
    -5.545177 -5.545177 -5.545177 -5.545177 
    -5.545177 -5.545177 -5.545177 -5.545177 
    -5.545177 -5.545177 -5.545177 -5.545177 
    -5.545177 -5.545177 -5.545177 -5.545177 
    -5.545177 -5.545177 -5.545177 -5.545177 
    -5.545177 -5.545177 -5.545177 -5.545177 
    -5.545177 -5.545177 -5.545177 -5.545177 
    -5.545177 -5.545177 -5.545177 -5.545177 
    -5.545177 -5.545177 -5.545177 -5.545177 
    -5.545177 -5.545177 -5.545177 -5.545177 
    -5.545177 -5.545177 -5.545177 -5.545177 
    -5.545177 -5.545177 -5.545177 -5.545177 
    -5.545177 -5.545177 -5.545177 -5.545177 
    -5.545177 -5.545177 -5.545177 -5.545177 
    -5.545177 -5.545177 -5.545177 -5.545177 
    -5.545177 -5.545177 -5.545177 -5.545177 
    -5.545177 -5.545177 -5.545177 -5.545177 
    -5.545177 -5.545177 -5.545177 -5.545177 
    -5.545177 -5.545177 -5.545177 -5.545177 
    -5.545177 -5.545177 -5.545177 -5.545177 
    -5.545177 -5.545177 -5.545177 -5.545177 
    -5.545177 -5.545177 -5.545177 -5.545177 
    -5.545177 -5.545177 -5.545177 -5.545177 
    -5.545177 -5.545177 -5.545177 -5.545177 
    -5.545177 -5.545177 -5.545177 -5.545177 
    -5.545177 -5.545177 -5.545177 -5.545177 
    -5.545177 -5.545177 -5.545177 -5.545177 
    -5.545177 -5.545177 -5.545177 -5.545177 
    -5.545177 -5.545177 -5.545177 -5.545177 
    -5.545177 -5.545177 -5.545177 -5.545177 
    -5.545177 -5.545177 -5.545177 -5.545177 
    -5.545177 -5.545177 -5.545177 -5.545177 
    -5.545177 -5.545177 -5.545177 -5.545177 
    -5.545177 -5.545177 -5.545177 -5.545177 
    -5.545177 -5.545177 -5.545177 -5.545177 
    -5.545177 -5.545177 -5.545177 -5.545177 
    -5.545177 -5.545177 -5.545177 -5.545177 
    -5.545177 -5.545177 -5.545177 -5.545177 
    -5.545177 -5.545177 -5.545177 -5.545177 
    -5.545177 -5.545177 -5.545177 -5.545177 
    -5.545177 -5.545177 -5.545177 -5.545177 
    -5.545177 -5.545177 -5.545177 -5.545177 
    -5.545177 -5.545177 -5.545177 -5.545177 
    -5.545177 -5.545177 -5.545177 -5.545177 
    -5.545177 -5.545177 -5.545177 -5.545177 
    -5.545177 -5.545177 -5.545177 -5.545177 
    -5.545177 -5.545177 -5.545177 -5.545177 
    -5.545177 -5.545177 -5.545177 -5.545177 
    -5.545177 -5.545177 -5.545177 -5.545177 
    -5.545177 -5.545177 -5.545177 -5.545177 
    -5.545177 -5.545177 -5.545177 -5.545177 
    -5.545177 -5.545177 -5.545177 -5.545177 
    -5.545177 -5.545177 -5.545177 -5.545177 
    -5.545177 -5.545177 -5.545177 -5.545177 
    -5.545177 -5.545177 -5.545177 -5.545177 
    -5.545177 -5.545177 -5.545177 -5.545177 
    -5.545177 -5.545177 -5.545177 -5.545177 
    -5.545177 -5.545177 -5.545177 -5.545177 
    -5.545177 -5.545177 -5.545177 -5.545177 
    -5.545177 -5.545177 -5.545177 -5.545177 
  816 e1_4_4_124 4 4 0 
    -5.545177 -5.545177 -5.545177 -5.545177 
    -5.545177 -5.545177 -5.545177 -5.545177 
    -5.545177 -5.545177 -5.545177 -5.545177 
    -5.545177 -5.545177 -5.545177 -5.545177 
    -5.545177 -5.545177 -5.545177 -5.545177 
    -5.545177 -5.545177 -5.545177 -5.545177 
    -5.545177 -5.545177 -5.545177 -5.545177 
    -5.545177 -5.545177 -5.545177 -5.545177 
    -5.545177 -5.545177 -5.545177 -5.545177 
    -5.545177 -5.545177 -5.545177 -5.545177 
    -5.545177 -5.545177 -5.545177 -5.545177 
    -5.545177 -5.545177 -5.545177 -5.545177 
    -5.545177 -5.545177 -5.545177 -5.545177 
    -5.545177 -5.545177 -5.545177 -5.545177 
    -5.545177 -5.545177 -5.545177 -5.545177 
    -5.545177 -5.545177 -5.545177 -5.545177 
    -5.545177 -5.545177 -5.545177 -5.545177 
    -5.545177 -5.545177 -5.545177 -5.545177 
    -5.545177 -5.545177 -5.545177 -5.545177 
    -5.545177 -5.545177 -5.545177 -5.545177 
    -5.545177 -5.545177 -5.545177 -5.545177 
    -5.545177 -5.545177 -5.545177 -5.545177 
    -5.545177 -5.545177 -5.545177 -5.545177 
    -5.545177 -5.545177 -5.545177 -5.545177 
    -5.545177 -5.545177 -5.545177 -5.545177 
    -5.545177 -5.545177 -5.545177 -5.545177 
    -5.545177 -5.545177 -5.545177 -5.545177 
    -5.545177 -5.545177 -5.545177 -5.545177 
    -5.545177 -5.545177 -5.545177 -5.545177 
    -5.545177 -5.545177 -5.545177 -5.545177 
    -5.545177 -5.545177 -5.545177 -5.545177 
    -5.545177 -5.545177 -5.545177 -5.545177 
    -5.545177 -5.545177 -5.545177 -5.545177 
    -5.545177 -5.545177 -5.545177 -5.545177 
    -5.545177 -5.545177 -5.545177 -5.545177 
    -5.545177 -5.545177 -5.545177 -5.545177 
    -5.545177 -5.545177 -5.545177 -5.545177 
    -5.545177 -5.545177 -5.545177 -5.545177 
    -5.545177 -5.545177 -5.545177 -5.545177 
    -5.545177 -5.545177 -5.545177 -5.545177 
    -5.545177 -5.545177 -5.545177 -5.545177 
    -5.545177 -5.545177 -5.545177 -5.545177 
    -5.545177 -5.545177 -5.545177 -5.545177 
    -5.545177 -5.545177 -5.545177 -5.545177 
    -5.545177 -5.545177 -5.545177 -5.545177 
    -5.545177 -5.545177 -5.545177 -5.545177 
    -5.545177 -5.545177 -5.545177 -5.545177 
    -5.545177 -5.545177 -5.545177 -5.545177 
    -5.545177 -5.545177 -5.545177 -5.545177 
    -5.545177 -5.545177 -5.545177 -5.545177 
    -5.545177 -5.545177 -5.545177 -5.545177 
    -5.545177 -5.545177 -5.545177 -5.545177 
    -5.545177 -5.545177 -5.545177 -5.545177 
    -5.545177 -5.545177 -5.545177 -5.545177 
    -5.545177 -5.545177 -5.545177 -5.545177 
    -5.545177 -5.545177 -5.545177 -5.545177 
    -5.545177 -5.545177 -5.545177 -5.545177 
    -5.545177 -5.545177 -5.545177 -5.545177 
    -5.545177 -5.545177 -5.545177 -5.545177 
    -5.545177 -5.545177 -5.545177 -5.545177 
    -5.545177 -5.545177 -5.545177 -5.545177 
    -5.545177 -5.545177 -5.545177 -5.545177 
    -5.545177 -5.545177 -5.545177 -5.545177 
    -5.545177 -5.545177 -5.545177 -5.545177 
  817 e1_4_4_125 4 4 0 
    -5.545177 -5.545177 -5.545177 -5.545177 
    -5.545177 -5.545177 -5.545177 -5.545177 
    -5.545177 -5.545177 -5.545177 -5.545177 
    -5.545177 -5.545177 -5.545177 -5.545177 
    -5.545177 -5.545177 -5.545177 -5.545177 
    -5.545177 -5.545177 -5.545177 -5.545177 
    -5.545177 -5.545177 -5.545177 -5.545177 
    -5.545177 -5.545177 -5.545177 -5.545177 
    -5.545177 -5.545177 -5.545177 -5.545177 
    -5.545177 -5.545177 -5.545177 -5.545177 
    -5.545177 -5.545177 -5.545177 -5.545177 
    -5.545177 -5.545177 -5.545177 -5.545177 
    -5.545177 -5.545177 -5.545177 -5.545177 
    -5.545177 -5.545177 -5.545177 -5.545177 
    -5.545177 -5.545177 -5.545177 -5.545177 
    -5.545177 -5.545177 -5.545177 -5.545177 
    -5.545177 -5.545177 -5.545177 -5.545177 
    -5.545177 -5.545177 -5.545177 -5.545177 
    -5.545177 -5.545177 -5.545177 -5.545177 
    -5.545177 -5.545177 -5.545177 -5.545177 
    -5.545177 -5.545177 -5.545177 -5.545177 
    -5.545177 -5.545177 -5.545177 -5.545177 
    -5.545177 -5.545177 -5.545177 -5.545177 
    -5.545177 -5.545177 -5.545177 -5.545177 
    -5.545177 -5.545177 -5.545177 -5.545177 
    -5.545177 -5.545177 -5.545177 -5.545177 
    -5.545177 -5.545177 -5.545177 -5.545177 
    -5.545177 -5.545177 -5.545177 -5.545177 
    -5.545177 -5.545177 -5.545177 -5.545177 
    -5.545177 -5.545177 -5.545177 -5.545177 
    -5.545177 -5.545177 -5.545177 -5.545177 
    -5.545177 -5.545177 -5.545177 -5.545177 
    -5.545177 -5.545177 -5.545177 -5.545177 
    -5.545177 -5.545177 -5.545177 -5.545177 
    -5.545177 -5.545177 -5.545177 -5.545177 
    -5.545177 -5.545177 -5.545177 -5.545177 
    -5.545177 -5.545177 -5.545177 -5.545177 
    -5.545177 -5.545177 -5.545177 -5.545177 
    -5.545177 -5.545177 -5.545177 -5.545177 
    -5.545177 -5.545177 -5.545177 -5.545177 
    -5.545177 -5.545177 -5.545177 -5.545177 
    -5.545177 -5.545177 -5.545177 -5.545177 
    -5.545177 -5.545177 -5.545177 -5.545177 
    -5.545177 -5.545177 -5.545177 -5.545177 
    -5.545177 -5.545177 -5.545177 -5.545177 
    -5.545177 -5.545177 -5.545177 -5.545177 
    -5.545177 -5.545177 -5.545177 -5.545177 
    -5.545177 -5.545177 -5.545177 -5.545177 
    -5.545177 -5.545177 -5.545177 -5.545177 
    -5.545177 -5.545177 -5.545177 -5.545177 
    -5.545177 -5.545177 -5.545177 -5.545177 
    -5.545177 -5.545177 -5.545177 -5.545177 
    -5.545177 -5.545177 -5.545177 -5.545177 
    -5.545177 -5.545177 -5.545177 -5.545177 
    -5.545177 -5.545177 -5.545177 -5.545177 
    -5.545177 -5.545177 -5.545177 -5.545177 
    -5.545177 -5.545177 -5.545177 -5.545177 
    -5.545177 -5.545177 -5.545177 -5.545177 
    -5.545177 -5.545177 -5.545177 -5.545177 
    -5.545177 -5.545177 -5.545177 -5.545177 
    -5.545177 -5.545177 -5.545177 -5.545177 
    -5.545177 -5.545177 -5.545177 -5.545177 
    -5.545177 -5.545177 -5.545177 -5.545177 
    -5.545177 -5.545177 -5.545177 -5.545177 
  818 e1_4_4_126 4 4 0 
    -5.545177 -5.545177 -5.545177 -5.545177 
    -5.545177 -5.545177 -5.545177 -5.545177 
    -5.545177 -5.545177 -5.545177 -5.545177 
    -5.545177 -5.545177 -5.545177 -5.545177 
    -5.545177 -5.545177 -5.545177 -5.545177 
    -5.545177 -5.545177 -5.545177 -5.545177 
    -5.545177 -5.545177 -5.545177 -5.545177 
    -5.545177 -5.545177 -5.545177 -5.545177 
    -5.545177 -5.545177 -5.545177 -5.545177 
    -5.545177 -5.545177 -5.545177 -5.545177 
    -5.545177 -5.545177 -5.545177 -5.545177 
    -5.545177 -5.545177 -5.545177 -5.545177 
    -5.545177 -5.545177 -5.545177 -5.545177 
    -5.545177 -5.545177 -5.545177 -5.545177 
    -5.545177 -5.545177 -5.545177 -5.545177 
    -5.545177 -5.545177 -5.545177 -5.545177 
    -5.545177 -5.545177 -5.545177 -5.545177 
    -5.545177 -5.545177 -5.545177 -5.545177 
    -5.545177 -5.545177 -5.545177 -5.545177 
    -5.545177 -5.545177 -5.545177 -5.545177 
    -5.545177 -5.545177 -5.545177 -5.545177 
    -5.545177 -5.545177 -5.545177 -5.545177 
    -5.545177 -5.545177 -5.545177 -5.545177 
    -5.545177 -5.545177 -5.545177 -5.545177 
    -5.545177 -5.545177 -5.545177 -5.545177 
    -5.545177 -5.545177 -5.545177 -5.545177 
    -5.545177 -5.545177 -5.545177 -5.545177 
    -5.545177 -5.545177 -5.545177 -5.545177 
    -5.545177 -5.545177 -5.545177 -5.545177 
    -5.545177 -5.545177 -5.545177 -5.545177 
    -5.545177 -5.545177 -5.545177 -5.545177 
    -5.545177 -5.545177 -5.545177 -5.545177 
    -5.545177 -5.545177 -5.545177 -5.545177 
    -5.545177 -5.545177 -5.545177 -5.545177 
    -5.545177 -5.545177 -5.545177 -5.545177 
    -5.545177 -5.545177 -5.545177 -5.545177 
    -5.545177 -5.545177 -5.545177 -5.545177 
    -5.545177 -5.545177 -5.545177 -5.545177 
    -5.545177 -5.545177 -5.545177 -5.545177 
    -5.545177 -5.545177 -5.545177 -5.545177 
    -5.545177 -5.545177 -5.545177 -5.545177 
    -5.545177 -5.545177 -5.545177 -5.545177 
    -5.545177 -5.545177 -5.545177 -5.545177 
    -5.545177 -5.545177 -5.545177 -5.545177 
    -5.545177 -5.545177 -5.545177 -5.545177 
    -5.545177 -5.545177 -5.545177 -5.545177 
    -5.545177 -5.545177 -5.545177 -5.545177 
    -5.545177 -5.545177 -5.545177 -5.545177 
    -5.545177 -5.545177 -5.545177 -5.545177 
    -5.545177 -5.545177 -5.545177 -5.545177 
    -5.545177 -5.545177 -5.545177 -5.545177 
    -5.545177 -5.545177 -5.545177 -5.545177 
    -5.545177 -5.545177 -5.545177 -5.545177 
    -5.545177 -5.545177 -5.545177 -5.545177 
    -5.545177 -5.545177 -5.545177 -5.545177 
    -5.545177 -5.545177 -5.545177 -5.545177 
    -5.545177 -5.545177 -5.545177 -5.545177 
    -5.545177 -5.545177 -5.545177 -5.545177 
    -5.545177 -5.545177 -5.545177 -5.545177 
    -5.545177 -5.545177 -5.545177 -5.545177 
    -5.545177 -5.545177 -5.545177 -5.545177 
    -5.545177 -5.545177 -5.545177 -5.545177 
    -5.545177 -5.545177 -5.545177 -5.545177 
    -5.545177 -5.545177 -5.545177 -5.545177 
  819 e1_4_4_127 4 4 0 
    -5.545177 -5.545177 -5.545177 -5.545177 
    -5.545177 -5.545177 -5.545177 -5.545177 
    -5.545177 -5.545177 -5.545177 -5.545177 
    -5.545177 -5.545177 -5.545177 -5.545177 
    -5.545177 -5.545177 -5.545177 -5.545177 
    -5.545177 -5.545177 -5.545177 -5.545177 
    -5.545177 -5.545177 -5.545177 -5.545177 
    -5.545177 -5.545177 -5.545177 -5.545177 
    -5.545177 -5.545177 -5.545177 -5.545177 
    -5.545177 -5.545177 -5.545177 -5.545177 
    -5.545177 -5.545177 -5.545177 -5.545177 
    -5.545177 -5.545177 -5.545177 -5.545177 
    -5.545177 -5.545177 -5.545177 -5.545177 
    -5.545177 -5.545177 -5.545177 -5.545177 
    -5.545177 -5.545177 -5.545177 -5.545177 
    -5.545177 -5.545177 -5.545177 -5.545177 
    -5.545177 -5.545177 -5.545177 -5.545177 
    -5.545177 -5.545177 -5.545177 -5.545177 
    -5.545177 -5.545177 -5.545177 -5.545177 
    -5.545177 -5.545177 -5.545177 -5.545177 
    -5.545177 -5.545177 -5.545177 -5.545177 
    -5.545177 -5.545177 -5.545177 -5.545177 
    -5.545177 -5.545177 -5.545177 -5.545177 
    -5.545177 -5.545177 -5.545177 -5.545177 
    -5.545177 -5.545177 -5.545177 -5.545177 
    -5.545177 -5.545177 -5.545177 -5.545177 
    -5.545177 -5.545177 -5.545177 -5.545177 
    -5.545177 -5.545177 -5.545177 -5.545177 
    -5.545177 -5.545177 -5.545177 -5.545177 
    -5.545177 -5.545177 -5.545177 -5.545177 
    -5.545177 -5.545177 -5.545177 -5.545177 
    -5.545177 -5.545177 -5.545177 -5.545177 
    -5.545177 -5.545177 -5.545177 -5.545177 
    -5.545177 -5.545177 -5.545177 -5.545177 
    -5.545177 -5.545177 -5.545177 -5.545177 
    -5.545177 -5.545177 -5.545177 -5.545177 
    -5.545177 -5.545177 -5.545177 -5.545177 
    -5.545177 -5.545177 -5.545177 -5.545177 
    -5.545177 -5.545177 -5.545177 -5.545177 
    -5.545177 -5.545177 -5.545177 -5.545177 
    -5.545177 -5.545177 -5.545177 -5.545177 
    -5.545177 -5.545177 -5.545177 -5.545177 
    -5.545177 -5.545177 -5.545177 -5.545177 
    -5.545177 -5.545177 -5.545177 -5.545177 
    -5.545177 -5.545177 -5.545177 -5.545177 
    -5.545177 -5.545177 -5.545177 -5.545177 
    -5.545177 -5.545177 -5.545177 -5.545177 
    -5.545177 -5.545177 -5.545177 -5.545177 
    -5.545177 -5.545177 -5.545177 -5.545177 
    -5.545177 -5.545177 -5.545177 -5.545177 
    -5.545177 -5.545177 -5.545177 -5.545177 
    -5.545177 -5.545177 -5.545177 -5.545177 
    -5.545177 -5.545177 -5.545177 -5.545177 
    -5.545177 -5.545177 -5.545177 -5.545177 
    -5.545177 -5.545177 -5.545177 -5.545177 
    -5.545177 -5.545177 -5.545177 -5.545177 
    -5.545177 -5.545177 -5.545177 -5.545177 
    -5.545177 -5.545177 -5.545177 -5.545177 
    -5.545177 -5.545177 -5.545177 -5.545177 
    -5.545177 -5.545177 -5.545177 -5.545177 
    -5.545177 -5.545177 -5.545177 -5.545177 
    -5.545177 -5.545177 -5.545177 -5.545177 
    -5.545177 -5.545177 -5.545177 -5.545177 
    -5.545177 -5.545177 -5.545177 -5.545177 
  820 e1_4_4_128 4 4 0 
    -5.545177 -5.545177 -5.545177 -5.545177 
    -5.545177 -5.545177 -5.545177 -5.545177 
    -5.545177 -5.545177 -5.545177 -5.545177 
    -5.545177 -5.545177 -5.545177 -5.545177 
    -5.545177 -5.545177 -5.545177 -5.545177 
    -5.545177 -5.545177 -5.545177 -5.545177 
    -5.545177 -5.545177 -5.545177 -5.545177 
    -5.545177 -5.545177 -5.545177 -5.545177 
    -5.545177 -5.545177 -5.545177 -5.545177 
    -5.545177 -5.545177 -5.545177 -5.545177 
    -5.545177 -5.545177 -5.545177 -5.545177 
    -5.545177 -5.545177 -5.545177 -5.545177 
    -5.545177 -5.545177 -5.545177 -5.545177 
    -5.545177 -5.545177 -5.545177 -5.545177 
    -5.545177 -5.545177 -5.545177 -5.545177 
    -5.545177 -5.545177 -5.545177 -5.545177 
    -5.545177 -5.545177 -5.545177 -5.545177 
    -5.545177 -5.545177 -5.545177 -5.545177 
    -5.545177 -5.545177 -5.545177 -5.545177 
    -5.545177 -5.545177 -5.545177 -5.545177 
    -5.545177 -5.545177 -5.545177 -5.545177 
    -5.545177 -5.545177 -5.545177 -5.545177 
    -5.545177 -5.545177 -5.545177 -5.545177 
    -5.545177 -5.545177 -5.545177 -5.545177 
    -5.545177 -5.545177 -5.545177 -5.545177 
    -5.545177 -5.545177 -5.545177 -5.545177 
    -5.545177 -5.545177 -5.545177 -5.545177 
    -5.545177 -5.545177 -5.545177 -5.545177 
    -5.545177 -5.545177 -5.545177 -5.545177 
    -5.545177 -5.545177 -5.545177 -5.545177 
    -5.545177 -5.545177 -5.545177 -5.545177 
    -5.545177 -5.545177 -5.545177 -5.545177 
    -5.545177 -5.545177 -5.545177 -5.545177 
    -5.545177 -5.545177 -5.545177 -5.545177 
    -5.545177 -5.545177 -5.545177 -5.545177 
    -5.545177 -5.545177 -5.545177 -5.545177 
    -5.545177 -5.545177 -5.545177 -5.545177 
    -5.545177 -5.545177 -5.545177 -5.545177 
    -5.545177 -5.545177 -5.545177 -5.545177 
    -5.545177 -5.545177 -5.545177 -5.545177 
    -5.545177 -5.545177 -5.545177 -5.545177 
    -5.545177 -5.545177 -5.545177 -5.545177 
    -5.545177 -5.545177 -5.545177 -5.545177 
    -5.545177 -5.545177 -5.545177 -5.545177 
    -5.545177 -5.545177 -5.545177 -5.545177 
    -5.545177 -5.545177 -5.545177 -5.545177 
    -5.545177 -5.545177 -5.545177 -5.545177 
    -5.545177 -5.545177 -5.545177 -5.545177 
    -5.545177 -5.545177 -5.545177 -5.545177 
    -5.545177 -5.545177 -5.545177 -5.545177 
    -5.545177 -5.545177 -5.545177 -5.545177 
    -5.545177 -5.545177 -5.545177 -5.545177 
    -5.545177 -5.545177 -5.545177 -5.545177 
    -5.545177 -5.545177 -5.545177 -5.545177 
    -5.545177 -5.545177 -5.545177 -5.545177 
    -5.545177 -5.545177 -5.545177 -5.545177 
    -5.545177 -5.545177 -5.545177 -5.545177 
    -5.545177 -5.545177 -5.545177 -5.545177 
    -5.545177 -5.545177 -5.545177 -5.545177 
    -5.545177 -5.545177 -5.545177 -5.545177 
    -5.545177 -5.545177 -5.545177 -5.545177 
    -5.545177 -5.545177 -5.545177 -5.545177 
    -5.545177 -5.545177 -5.545177 -5.545177 
    -5.545177 -5.545177 -5.545177 -5.545177 
  821 e1_4_4_129 4 4 0 
    -5.545177 -5.545177 -5.545177 -5.545177 
    -5.545177 -5.545177 -5.545177 -5.545177 
    -5.545177 -5.545177 -5.545177 -5.545177 
    -5.545177 -5.545177 -5.545177 -5.545177 
    -5.545177 -5.545177 -5.545177 -5.545177 
    -5.545177 -5.545177 -5.545177 -5.545177 
    -5.545177 -5.545177 -5.545177 -5.545177 
    -5.545177 -5.545177 -5.545177 -5.545177 
    -5.545177 -5.545177 -5.545177 -5.545177 
    -5.545177 -5.545177 -5.545177 -5.545177 
    -5.545177 -5.545177 -5.545177 -5.545177 
    -5.545177 -5.545177 -5.545177 -5.545177 
    -5.545177 -5.545177 -5.545177 -5.545177 
    -5.545177 -5.545177 -5.545177 -5.545177 
    -5.545177 -5.545177 -5.545177 -5.545177 
    -5.545177 -5.545177 -5.545177 -5.545177 
    -5.545177 -5.545177 -5.545177 -5.545177 
    -5.545177 -5.545177 -5.545177 -5.545177 
    -5.545177 -5.545177 -5.545177 -5.545177 
    -5.545177 -5.545177 -5.545177 -5.545177 
    -5.545177 -5.545177 -5.545177 -5.545177 
    -5.545177 -5.545177 -5.545177 -5.545177 
    -5.545177 -5.545177 -5.545177 -5.545177 
    -5.545177 -5.545177 -5.545177 -5.545177 
    -5.545177 -5.545177 -5.545177 -5.545177 
    -5.545177 -5.545177 -5.545177 -5.545177 
    -5.545177 -5.545177 -5.545177 -5.545177 
    -5.545177 -5.545177 -5.545177 -5.545177 
    -5.545177 -5.545177 -5.545177 -5.545177 
    -5.545177 -5.545177 -5.545177 -5.545177 
    -5.545177 -5.545177 -5.545177 -5.545177 
    -5.545177 -5.545177 -5.545177 -5.545177 
    -5.545177 -5.545177 -5.545177 -5.545177 
    -5.545177 -5.545177 -5.545177 -5.545177 
    -5.545177 -5.545177 -5.545177 -5.545177 
    -5.545177 -5.545177 -5.545177 -5.545177 
    -5.545177 -5.545177 -5.545177 -5.545177 
    -5.545177 -5.545177 -5.545177 -5.545177 
    -5.545177 -5.545177 -5.545177 -5.545177 
    -5.545177 -5.545177 -5.545177 -5.545177 
    -5.545177 -5.545177 -5.545177 -5.545177 
    -5.545177 -5.545177 -5.545177 -5.545177 
    -5.545177 -5.545177 -5.545177 -5.545177 
    -5.545177 -5.545177 -5.545177 -5.545177 
    -5.545177 -5.545177 -5.545177 -5.545177 
    -5.545177 -5.545177 -5.545177 -5.545177 
    -5.545177 -5.545177 -5.545177 -5.545177 
    -5.545177 -5.545177 -5.545177 -5.545177 
    -5.545177 -5.545177 -5.545177 -5.545177 
    -5.545177 -5.545177 -5.545177 -5.545177 
    -5.545177 -5.545177 -5.545177 -5.545177 
    -5.545177 -5.545177 -5.545177 -5.545177 
    -5.545177 -5.545177 -5.545177 -5.545177 
    -5.545177 -5.545177 -5.545177 -5.545177 
    -5.545177 -5.545177 -5.545177 -5.545177 
    -5.545177 -5.545177 -5.545177 -5.545177 
    -5.545177 -5.545177 -5.545177 -5.545177 
    -5.545177 -5.545177 -5.545177 -5.545177 
    -5.545177 -5.545177 -5.545177 -5.545177 
    -5.545177 -5.545177 -5.545177 -5.545177 
    -5.545177 -5.545177 -5.545177 -5.545177 
    -5.545177 -5.545177 -5.545177 -5.545177 
    -5.545177 -5.545177 -5.545177 -5.545177 
    -5.545177 -5.545177 -5.545177 -5.545177 
  822 e1_4_4_130 4 4 0 
    -5.545177 -5.545177 -5.545177 -5.545177 
    -5.545177 -5.545177 -5.545177 -5.545177 
    -5.545177 -5.545177 -5.545177 -5.545177 
    -5.545177 -5.545177 -5.545177 -5.545177 
    -5.545177 -5.545177 -5.545177 -5.545177 
    -5.545177 -5.545177 -5.545177 -5.545177 
    -5.545177 -5.545177 -5.545177 -5.545177 
    -5.545177 -5.545177 -5.545177 -5.545177 
    -5.545177 -5.545177 -5.545177 -5.545177 
    -5.545177 -5.545177 -5.545177 -5.545177 
    -5.545177 -5.545177 -5.545177 -5.545177 
    -5.545177 -5.545177 -5.545177 -5.545177 
    -5.545177 -5.545177 -5.545177 -5.545177 
    -5.545177 -5.545177 -5.545177 -5.545177 
    -5.545177 -5.545177 -5.545177 -5.545177 
    -5.545177 -5.545177 -5.545177 -5.545177 
    -5.545177 -5.545177 -5.545177 -5.545177 
    -5.545177 -5.545177 -5.545177 -5.545177 
    -5.545177 -5.545177 -5.545177 -5.545177 
    -5.545177 -5.545177 -5.545177 -5.545177 
    -5.545177 -5.545177 -5.545177 -5.545177 
    -5.545177 -5.545177 -5.545177 -5.545177 
    -5.545177 -5.545177 -5.545177 -5.545177 
    -5.545177 -5.545177 -5.545177 -5.545177 
    -5.545177 -5.545177 -5.545177 -5.545177 
    -5.545177 -5.545177 -5.545177 -5.545177 
    -5.545177 -5.545177 -5.545177 -5.545177 
    -5.545177 -5.545177 -5.545177 -5.545177 
    -5.545177 -5.545177 -5.545177 -5.545177 
    -5.545177 -5.545177 -5.545177 -5.545177 
    -5.545177 -5.545177 -5.545177 -5.545177 
    -5.545177 -5.545177 -5.545177 -5.545177 
    -5.545177 -5.545177 -5.545177 -5.545177 
    -5.545177 -5.545177 -5.545177 -5.545177 
    -5.545177 -5.545177 -5.545177 -5.545177 
    -5.545177 -5.545177 -5.545177 -5.545177 
    -5.545177 -5.545177 -5.545177 -5.545177 
    -5.545177 -5.545177 -5.545177 -5.545177 
    -5.545177 -5.545177 -5.545177 -5.545177 
    -5.545177 -5.545177 -5.545177 -5.545177 
    -5.545177 -5.545177 -5.545177 -5.545177 
    -5.545177 -5.545177 -5.545177 -5.545177 
    -5.545177 -5.545177 -5.545177 -5.545177 
    -5.545177 -5.545177 -5.545177 -5.545177 
    -5.545177 -5.545177 -5.545177 -5.545177 
    -5.545177 -5.545177 -5.545177 -5.545177 
    -5.545177 -5.545177 -5.545177 -5.545177 
    -5.545177 -5.545177 -5.545177 -5.545177 
    -5.545177 -5.545177 -5.545177 -5.545177 
    -5.545177 -5.545177 -5.545177 -5.545177 
    -5.545177 -5.545177 -5.545177 -5.545177 
    -5.545177 -5.545177 -5.545177 -5.545177 
    -5.545177 -5.545177 -5.545177 -5.545177 
    -5.545177 -5.545177 -5.545177 -5.545177 
    -5.545177 -5.545177 -5.545177 -5.545177 
    -5.545177 -5.545177 -5.545177 -5.545177 
    -5.545177 -5.545177 -5.545177 -5.545177 
    -5.545177 -5.545177 -5.545177 -5.545177 
    -5.545177 -5.545177 -5.545177 -5.545177 
    -5.545177 -5.545177 -5.545177 -5.545177 
    -5.545177 -5.545177 -5.545177 -5.545177 
    -5.545177 -5.545177 -5.545177 -5.545177 
    -5.545177 -5.545177 -5.545177 -5.545177 
    -5.545177 -5.545177 -5.545177 -5.545177 
  823 e1_4_4_131 4 4 0 
    -5.545177 -5.545177 -5.545177 -5.545177 
    -5.545177 -5.545177 -5.545177 -5.545177 
    -5.545177 -5.545177 -5.545177 -5.545177 
    -5.545177 -5.545177 -5.545177 -5.545177 
    -5.545177 -5.545177 -5.545177 -5.545177 
    -5.545177 -5.545177 -5.545177 -5.545177 
    -5.545177 -5.545177 -5.545177 -5.545177 
    -5.545177 -5.545177 -5.545177 -5.545177 
    -5.545177 -5.545177 -5.545177 -5.545177 
    -5.545177 -5.545177 -5.545177 -5.545177 
    -5.545177 -5.545177 -5.545177 -5.545177 
    -5.545177 -5.545177 -5.545177 -5.545177 
    -5.545177 -5.545177 -5.545177 -5.545177 
    -5.545177 -5.545177 -5.545177 -5.545177 
    -5.545177 -5.545177 -5.545177 -5.545177 
    -5.545177 -5.545177 -5.545177 -5.545177 
    -5.545177 -5.545177 -5.545177 -5.545177 
    -5.545177 -5.545177 -5.545177 -5.545177 
    -5.545177 -5.545177 -5.545177 -5.545177 
    -5.545177 -5.545177 -5.545177 -5.545177 
    -5.545177 -5.545177 -5.545177 -5.545177 
    -5.545177 -5.545177 -5.545177 -5.545177 
    -5.545177 -5.545177 -5.545177 -5.545177 
    -5.545177 -5.545177 -5.545177 -5.545177 
    -5.545177 -5.545177 -5.545177 -5.545177 
    -5.545177 -5.545177 -5.545177 -5.545177 
    -5.545177 -5.545177 -5.545177 -5.545177 
    -5.545177 -5.545177 -5.545177 -5.545177 
    -5.545177 -5.545177 -5.545177 -5.545177 
    -5.545177 -5.545177 -5.545177 -5.545177 
    -5.545177 -5.545177 -5.545177 -5.545177 
    -5.545177 -5.545177 -5.545177 -5.545177 
    -5.545177 -5.545177 -5.545177 -5.545177 
    -5.545177 -5.545177 -5.545177 -5.545177 
    -5.545177 -5.545177 -5.545177 -5.545177 
    -5.545177 -5.545177 -5.545177 -5.545177 
    -5.545177 -5.545177 -5.545177 -5.545177 
    -5.545177 -5.545177 -5.545177 -5.545177 
    -5.545177 -5.545177 -5.545177 -5.545177 
    -5.545177 -5.545177 -5.545177 -5.545177 
    -5.545177 -5.545177 -5.545177 -5.545177 
    -5.545177 -5.545177 -5.545177 -5.545177 
    -5.545177 -5.545177 -5.545177 -5.545177 
    -5.545177 -5.545177 -5.545177 -5.545177 
    -5.545177 -5.545177 -5.545177 -5.545177 
    -5.545177 -5.545177 -5.545177 -5.545177 
    -5.545177 -5.545177 -5.545177 -5.545177 
    -5.545177 -5.545177 -5.545177 -5.545177 
    -5.545177 -5.545177 -5.545177 -5.545177 
    -5.545177 -5.545177 -5.545177 -5.545177 
    -5.545177 -5.545177 -5.545177 -5.545177 
    -5.545177 -5.545177 -5.545177 -5.545177 
    -5.545177 -5.545177 -5.545177 -5.545177 
    -5.545177 -5.545177 -5.545177 -5.545177 
    -5.545177 -5.545177 -5.545177 -5.545177 
    -5.545177 -5.545177 -5.545177 -5.545177 
    -5.545177 -5.545177 -5.545177 -5.545177 
    -5.545177 -5.545177 -5.545177 -5.545177 
    -5.545177 -5.545177 -5.545177 -5.545177 
    -5.545177 -5.545177 -5.545177 -5.545177 
    -5.545177 -5.545177 -5.545177 -5.545177 
    -5.545177 -5.545177 -5.545177 -5.545177 
    -5.545177 -5.545177 -5.545177 -5.545177 
    -5.545177 -5.545177 -5.545177 -5.545177 
  824 e1_4_4_132 4 4 0 
    -5.545177 -5.545177 -5.545177 -5.545177 
    -5.545177 -5.545177 -5.545177 -5.545177 
    -5.545177 -5.545177 -5.545177 -5.545177 
    -5.545177 -5.545177 -5.545177 -5.545177 
    -5.545177 -5.545177 -5.545177 -5.545177 
    -5.545177 -5.545177 -5.545177 -5.545177 
    -5.545177 -5.545177 -5.545177 -5.545177 
    -5.545177 -5.545177 -5.545177 -5.545177 
    -5.545177 -5.545177 -5.545177 -5.545177 
    -5.545177 -5.545177 -5.545177 -5.545177 
    -5.545177 -5.545177 -5.545177 -5.545177 
    -5.545177 -5.545177 -5.545177 -5.545177 
    -5.545177 -5.545177 -5.545177 -5.545177 
    -5.545177 -5.545177 -5.545177 -5.545177 
    -5.545177 -5.545177 -5.545177 -5.545177 
    -5.545177 -5.545177 -5.545177 -5.545177 
    -5.545177 -5.545177 -5.545177 -5.545177 
    -5.545177 -5.545177 -5.545177 -5.545177 
    -5.545177 -5.545177 -5.545177 -5.545177 
    -5.545177 -5.545177 -5.545177 -5.545177 
    -5.545177 -5.545177 -5.545177 -5.545177 
    -5.545177 -5.545177 -5.545177 -5.545177 
    -5.545177 -5.545177 -5.545177 -5.545177 
    -5.545177 -5.545177 -5.545177 -5.545177 
    -5.545177 -5.545177 -5.545177 -5.545177 
    -5.545177 -5.545177 -5.545177 -5.545177 
    -5.545177 -5.545177 -5.545177 -5.545177 
    -5.545177 -5.545177 -5.545177 -5.545177 
    -5.545177 -5.545177 -5.545177 -5.545177 
    -5.545177 -5.545177 -5.545177 -5.545177 
    -5.545177 -5.545177 -5.545177 -5.545177 
    -5.545177 -5.545177 -5.545177 -5.545177 
    -5.545177 -5.545177 -5.545177 -5.545177 
    -5.545177 -5.545177 -5.545177 -5.545177 
    -5.545177 -5.545177 -5.545177 -5.545177 
    -5.545177 -5.545177 -5.545177 -5.545177 
    -5.545177 -5.545177 -5.545177 -5.545177 
    -5.545177 -5.545177 -5.545177 -5.545177 
    -5.545177 -5.545177 -5.545177 -5.545177 
    -5.545177 -5.545177 -5.545177 -5.545177 
    -5.545177 -5.545177 -5.545177 -5.545177 
    -5.545177 -5.545177 -5.545177 -5.545177 
    -5.545177 -5.545177 -5.545177 -5.545177 
    -5.545177 -5.545177 -5.545177 -5.545177 
    -5.545177 -5.545177 -5.545177 -5.545177 
    -5.545177 -5.545177 -5.545177 -5.545177 
    -5.545177 -5.545177 -5.545177 -5.545177 
    -5.545177 -5.545177 -5.545177 -5.545177 
    -5.545177 -5.545177 -5.545177 -5.545177 
    -5.545177 -5.545177 -5.545177 -5.545177 
    -5.545177 -5.545177 -5.545177 -5.545177 
    -5.545177 -5.545177 -5.545177 -5.545177 
    -5.545177 -5.545177 -5.545177 -5.545177 
    -5.545177 -5.545177 -5.545177 -5.545177 
    -5.545177 -5.545177 -5.545177 -5.545177 
    -5.545177 -5.545177 -5.545177 -5.545177 
    -5.545177 -5.545177 -5.545177 -5.545177 
    -5.545177 -5.545177 -5.545177 -5.545177 
    -5.545177 -5.545177 -5.545177 -5.545177 
    -5.545177 -5.545177 -5.545177 -5.545177 
    -5.545177 -5.545177 -5.545177 -5.545177 
    -5.545177 -5.545177 -5.545177 -5.545177 
    -5.545177 -5.545177 -5.545177 -5.545177 
    -5.545177 -5.545177 -5.545177 -5.545177 
  825 e1_4_4_133 4 4 0 
    -5.545177 -5.545177 -5.545177 -5.545177 
    -5.545177 -5.545177 -5.545177 -5.545177 
    -5.545177 -5.545177 -5.545177 -5.545177 
    -5.545177 -5.545177 -5.545177 -5.545177 
    -5.545177 -5.545177 -5.545177 -5.545177 
    -5.545177 -5.545177 -5.545177 -5.545177 
    -5.545177 -5.545177 -5.545177 -5.545177 
    -5.545177 -5.545177 -5.545177 -5.545177 
    -5.545177 -5.545177 -5.545177 -5.545177 
    -5.545177 -5.545177 -5.545177 -5.545177 
    -5.545177 -5.545177 -5.545177 -5.545177 
    -5.545177 -5.545177 -5.545177 -5.545177 
    -5.545177 -5.545177 -5.545177 -5.545177 
    -5.545177 -5.545177 -5.545177 -5.545177 
    -5.545177 -5.545177 -5.545177 -5.545177 
    -5.545177 -5.545177 -5.545177 -5.545177 
    -5.545177 -5.545177 -5.545177 -5.545177 
    -5.545177 -5.545177 -5.545177 -5.545177 
    -5.545177 -5.545177 -5.545177 -5.545177 
    -5.545177 -5.545177 -5.545177 -5.545177 
    -5.545177 -5.545177 -5.545177 -5.545177 
    -5.545177 -5.545177 -5.545177 -5.545177 
    -5.545177 -5.545177 -5.545177 -5.545177 
    -5.545177 -5.545177 -5.545177 -5.545177 
    -5.545177 -5.545177 -5.545177 -5.545177 
    -5.545177 -5.545177 -5.545177 -5.545177 
    -5.545177 -5.545177 -5.545177 -5.545177 
    -5.545177 -5.545177 -5.545177 -5.545177 
    -5.545177 -5.545177 -5.545177 -5.545177 
    -5.545177 -5.545177 -5.545177 -5.545177 
    -5.545177 -5.545177 -5.545177 -5.545177 
    -5.545177 -5.545177 -5.545177 -5.545177 
    -5.545177 -5.545177 -5.545177 -5.545177 
    -5.545177 -5.545177 -5.545177 -5.545177 
    -5.545177 -5.545177 -5.545177 -5.545177 
    -5.545177 -5.545177 -5.545177 -5.545177 
    -5.545177 -5.545177 -5.545177 -5.545177 
    -5.545177 -5.545177 -5.545177 -5.545177 
    -5.545177 -5.545177 -5.545177 -5.545177 
    -5.545177 -5.545177 -5.545177 -5.545177 
    -5.545177 -5.545177 -5.545177 -5.545177 
    -5.545177 -5.545177 -5.545177 -5.545177 
    -5.545177 -5.545177 -5.545177 -5.545177 
    -5.545177 -5.545177 -5.545177 -5.545177 
    -5.545177 -5.545177 -5.545177 -5.545177 
    -5.545177 -5.545177 -5.545177 -5.545177 
    -5.545177 -5.545177 -5.545177 -5.545177 
    -5.545177 -5.545177 -5.545177 -5.545177 
    -5.545177 -5.545177 -5.545177 -5.545177 
    -5.545177 -5.545177 -5.545177 -5.545177 
    -5.545177 -5.545177 -5.545177 -5.545177 
    -5.545177 -5.545177 -5.545177 -5.545177 
    -5.545177 -5.545177 -5.545177 -5.545177 
    -5.545177 -5.545177 -5.545177 -5.545177 
    -5.545177 -5.545177 -5.545177 -5.545177 
    -5.545177 -5.545177 -5.545177 -5.545177 
    -5.545177 -5.545177 -5.545177 -5.545177 
    -5.545177 -5.545177 -5.545177 -5.545177 
    -5.545177 -5.545177 -5.545177 -5.545177 
    -5.545177 -5.545177 -5.545177 -5.545177 
    -5.545177 -5.545177 -5.545177 -5.545177 
    -5.545177 -5.545177 -5.545177 -5.545177 
    -5.545177 -5.545177 -5.545177 -5.545177 
    -5.545177 -5.545177 -5.545177 -5.545177 
  826 e1_4_4_134 4 4 0 
    -5.545177 -5.545177 -5.545177 -5.545177 
    -5.545177 -5.545177 -5.545177 -5.545177 
    -5.545177 -5.545177 -5.545177 -5.545177 
    -5.545177 -5.545177 -5.545177 -5.545177 
    -5.545177 -5.545177 -5.545177 -5.545177 
    -5.545177 -5.545177 -5.545177 -5.545177 
    -5.545177 -5.545177 -5.545177 -5.545177 
    -5.545177 -5.545177 -5.545177 -5.545177 
    -5.545177 -5.545177 -5.545177 -5.545177 
    -5.545177 -5.545177 -5.545177 -5.545177 
    -5.545177 -5.545177 -5.545177 -5.545177 
    -5.545177 -5.545177 -5.545177 -5.545177 
    -5.545177 -5.545177 -5.545177 -5.545177 
    -5.545177 -5.545177 -5.545177 -5.545177 
    -5.545177 -5.545177 -5.545177 -5.545177 
    -5.545177 -5.545177 -5.545177 -5.545177 
    -5.545177 -5.545177 -5.545177 -5.545177 
    -5.545177 -5.545177 -5.545177 -5.545177 
    -5.545177 -5.545177 -5.545177 -5.545177 
    -5.545177 -5.545177 -5.545177 -5.545177 
    -5.545177 -5.545177 -5.545177 -5.545177 
    -5.545177 -5.545177 -5.545177 -5.545177 
    -5.545177 -5.545177 -5.545177 -5.545177 
    -5.545177 -5.545177 -5.545177 -5.545177 
    -5.545177 -5.545177 -5.545177 -5.545177 
    -5.545177 -5.545177 -5.545177 -5.545177 
    -5.545177 -5.545177 -5.545177 -5.545177 
    -5.545177 -5.545177 -5.545177 -5.545177 
    -5.545177 -5.545177 -5.545177 -5.545177 
    -5.545177 -5.545177 -5.545177 -5.545177 
    -5.545177 -5.545177 -5.545177 -5.545177 
    -5.545177 -5.545177 -5.545177 -5.545177 
    -5.545177 -5.545177 -5.545177 -5.545177 
    -5.545177 -5.545177 -5.545177 -5.545177 
    -5.545177 -5.545177 -5.545177 -5.545177 
    -5.545177 -5.545177 -5.545177 -5.545177 
    -5.545177 -5.545177 -5.545177 -5.545177 
    -5.545177 -5.545177 -5.545177 -5.545177 
    -5.545177 -5.545177 -5.545177 -5.545177 
    -5.545177 -5.545177 -5.545177 -5.545177 
    -5.545177 -5.545177 -5.545177 -5.545177 
    -5.545177 -5.545177 -5.545177 -5.545177 
    -5.545177 -5.545177 -5.545177 -5.545177 
    -5.545177 -5.545177 -5.545177 -5.545177 
    -5.545177 -5.545177 -5.545177 -5.545177 
    -5.545177 -5.545177 -5.545177 -5.545177 
    -5.545177 -5.545177 -5.545177 -5.545177 
    -5.545177 -5.545177 -5.545177 -5.545177 
    -5.545177 -5.545177 -5.545177 -5.545177 
    -5.545177 -5.545177 -5.545177 -5.545177 
    -5.545177 -5.545177 -5.545177 -5.545177 
    -5.545177 -5.545177 -5.545177 -5.545177 
    -5.545177 -5.545177 -5.545177 -5.545177 
    -5.545177 -5.545177 -5.545177 -5.545177 
    -5.545177 -5.545177 -5.545177 -5.545177 
    -5.545177 -5.545177 -5.545177 -5.545177 
    -5.545177 -5.545177 -5.545177 -5.545177 
    -5.545177 -5.545177 -5.545177 -5.545177 
    -5.545177 -5.545177 -5.545177 -5.545177 
    -5.545177 -5.545177 -5.545177 -5.545177 
    -5.545177 -5.545177 -5.545177 -5.545177 
    -5.545177 -5.545177 -5.545177 -5.545177 
    -5.545177 -5.545177 -5.545177 -5.545177 
    -5.545177 -5.545177 -5.545177 -5.545177 
  827 e1_4_4_135 4 4 0 
    -5.545177 -5.545177 -5.545177 -5.545177 
    -5.545177 -5.545177 -5.545177 -5.545177 
    -5.545177 -5.545177 -5.545177 -5.545177 
    -5.545177 -5.545177 -5.545177 -5.545177 
    -5.545177 -5.545177 -5.545177 -5.545177 
    -5.545177 -5.545177 -5.545177 -5.545177 
    -5.545177 -5.545177 -5.545177 -5.545177 
    -5.545177 -5.545177 -5.545177 -5.545177 
    -5.545177 -5.545177 -5.545177 -5.545177 
    -5.545177 -5.545177 -5.545177 -5.545177 
    -5.545177 -5.545177 -5.545177 -5.545177 
    -5.545177 -5.545177 -5.545177 -5.545177 
    -5.545177 -5.545177 -5.545177 -5.545177 
    -5.545177 -5.545177 -5.545177 -5.545177 
    -5.545177 -5.545177 -5.545177 -5.545177 
    -5.545177 -5.545177 -5.545177 -5.545177 
    -5.545177 -5.545177 -5.545177 -5.545177 
    -5.545177 -5.545177 -5.545177 -5.545177 
    -5.545177 -5.545177 -5.545177 -5.545177 
    -5.545177 -5.545177 -5.545177 -5.545177 
    -5.545177 -5.545177 -5.545177 -5.545177 
    -5.545177 -5.545177 -5.545177 -5.545177 
    -5.545177 -5.545177 -5.545177 -5.545177 
    -5.545177 -5.545177 -5.545177 -5.545177 
    -5.545177 -5.545177 -5.545177 -5.545177 
    -5.545177 -5.545177 -5.545177 -5.545177 
    -5.545177 -5.545177 -5.545177 -5.545177 
    -5.545177 -5.545177 -5.545177 -5.545177 
    -5.545177 -5.545177 -5.545177 -5.545177 
    -5.545177 -5.545177 -5.545177 -5.545177 
    -5.545177 -5.545177 -5.545177 -5.545177 
    -5.545177 -5.545177 -5.545177 -5.545177 
    -5.545177 -5.545177 -5.545177 -5.545177 
    -5.545177 -5.545177 -5.545177 -5.545177 
    -5.545177 -5.545177 -5.545177 -5.545177 
    -5.545177 -5.545177 -5.545177 -5.545177 
    -5.545177 -5.545177 -5.545177 -5.545177 
    -5.545177 -5.545177 -5.545177 -5.545177 
    -5.545177 -5.545177 -5.545177 -5.545177 
    -5.545177 -5.545177 -5.545177 -5.545177 
    -5.545177 -5.545177 -5.545177 -5.545177 
    -5.545177 -5.545177 -5.545177 -5.545177 
    -5.545177 -5.545177 -5.545177 -5.545177 
    -5.545177 -5.545177 -5.545177 -5.545177 
    -5.545177 -5.545177 -5.545177 -5.545177 
    -5.545177 -5.545177 -5.545177 -5.545177 
    -5.545177 -5.545177 -5.545177 -5.545177 
    -5.545177 -5.545177 -5.545177 -5.545177 
    -5.545177 -5.545177 -5.545177 -5.545177 
    -5.545177 -5.545177 -5.545177 -5.545177 
    -5.545177 -5.545177 -5.545177 -5.545177 
    -5.545177 -5.545177 -5.545177 -5.545177 
    -5.545177 -5.545177 -5.545177 -5.545177 
    -5.545177 -5.545177 -5.545177 -5.545177 
    -5.545177 -5.545177 -5.545177 -5.545177 
    -5.545177 -5.545177 -5.545177 -5.545177 
    -5.545177 -5.545177 -5.545177 -5.545177 
    -5.545177 -5.545177 -5.545177 -5.545177 
    -5.545177 -5.545177 -5.545177 -5.545177 
    -5.545177 -5.545177 -5.545177 -5.545177 
    -5.545177 -5.545177 -5.545177 -5.545177 
    -5.545177 -5.545177 -5.545177 -5.545177 
    -5.545177 -5.545177 -5.545177 -5.545177 
    -5.545177 -5.545177 -5.545177 -5.545177 
  828 e1_4_4_136 4 4 0 
    -5.545177 -5.545177 -5.545177 -5.545177 
    -5.545177 -5.545177 -5.545177 -5.545177 
    -5.545177 -5.545177 -5.545177 -5.545177 
    -5.545177 -5.545177 -5.545177 -5.545177 
    -5.545177 -5.545177 -5.545177 -5.545177 
    -5.545177 -5.545177 -5.545177 -5.545177 
    -5.545177 -5.545177 -5.545177 -5.545177 
    -5.545177 -5.545177 -5.545177 -5.545177 
    -5.545177 -5.545177 -5.545177 -5.545177 
    -5.545177 -5.545177 -5.545177 -5.545177 
    -5.545177 -5.545177 -5.545177 -5.545177 
    -5.545177 -5.545177 -5.545177 -5.545177 
    -5.545177 -5.545177 -5.545177 -5.545177 
    -5.545177 -5.545177 -5.545177 -5.545177 
    -5.545177 -5.545177 -5.545177 -5.545177 
    -5.545177 -5.545177 -5.545177 -5.545177 
    -5.545177 -5.545177 -5.545177 -5.545177 
    -5.545177 -5.545177 -5.545177 -5.545177 
    -5.545177 -5.545177 -5.545177 -5.545177 
    -5.545177 -5.545177 -5.545177 -5.545177 
    -5.545177 -5.545177 -5.545177 -5.545177 
    -5.545177 -5.545177 -5.545177 -5.545177 
    -5.545177 -5.545177 -5.545177 -5.545177 
    -5.545177 -5.545177 -5.545177 -5.545177 
    -5.545177 -5.545177 -5.545177 -5.545177 
    -5.545177 -5.545177 -5.545177 -5.545177 
    -5.545177 -5.545177 -5.545177 -5.545177 
    -5.545177 -5.545177 -5.545177 -5.545177 
    -5.545177 -5.545177 -5.545177 -5.545177 
    -5.545177 -5.545177 -5.545177 -5.545177 
    -5.545177 -5.545177 -5.545177 -5.545177 
    -5.545177 -5.545177 -5.545177 -5.545177 
    -5.545177 -5.545177 -5.545177 -5.545177 
    -5.545177 -5.545177 -5.545177 -5.545177 
    -5.545177 -5.545177 -5.545177 -5.545177 
    -5.545177 -5.545177 -5.545177 -5.545177 
    -5.545177 -5.545177 -5.545177 -5.545177 
    -5.545177 -5.545177 -5.545177 -5.545177 
    -5.545177 -5.545177 -5.545177 -5.545177 
    -5.545177 -5.545177 -5.545177 -5.545177 
    -5.545177 -5.545177 -5.545177 -5.545177 
    -5.545177 -5.545177 -5.545177 -5.545177 
    -5.545177 -5.545177 -5.545177 -5.545177 
    -5.545177 -5.545177 -5.545177 -5.545177 
    -5.545177 -5.545177 -5.545177 -5.545177 
    -5.545177 -5.545177 -5.545177 -5.545177 
    -5.545177 -5.545177 -5.545177 -5.545177 
    -5.545177 -5.545177 -5.545177 -5.545177 
    -5.545177 -5.545177 -5.545177 -5.545177 
    -5.545177 -5.545177 -5.545177 -5.545177 
    -5.545177 -5.545177 -5.545177 -5.545177 
    -5.545177 -5.545177 -5.545177 -5.545177 
    -5.545177 -5.545177 -5.545177 -5.545177 
    -5.545177 -5.545177 -5.545177 -5.545177 
    -5.545177 -5.545177 -5.545177 -5.545177 
    -5.545177 -5.545177 -5.545177 -5.545177 
    -5.545177 -5.545177 -5.545177 -5.545177 
    -5.545177 -5.545177 -5.545177 -5.545177 
    -5.545177 -5.545177 -5.545177 -5.545177 
    -5.545177 -5.545177 -5.545177 -5.545177 
    -5.545177 -5.545177 -5.545177 -5.545177 
    -5.545177 -5.545177 -5.545177 -5.545177 
    -5.545177 -5.545177 -5.545177 -5.545177 
    -5.545177 -5.545177 -5.545177 -5.545177 
  829 e1_4_4_137 4 4 0 
    -5.545177 -5.545177 -5.545177 -5.545177 
    -5.545177 -5.545177 -5.545177 -5.545177 
    -5.545177 -5.545177 -5.545177 -5.545177 
    -5.545177 -5.545177 -5.545177 -5.545177 
    -5.545177 -5.545177 -5.545177 -5.545177 
    -5.545177 -5.545177 -5.545177 -5.545177 
    -5.545177 -5.545177 -5.545177 -5.545177 
    -5.545177 -5.545177 -5.545177 -5.545177 
    -5.545177 -5.545177 -5.545177 -5.545177 
    -5.545177 -5.545177 -5.545177 -5.545177 
    -5.545177 -5.545177 -5.545177 -5.545177 
    -5.545177 -5.545177 -5.545177 -5.545177 
    -5.545177 -5.545177 -5.545177 -5.545177 
    -5.545177 -5.545177 -5.545177 -5.545177 
    -5.545177 -5.545177 -5.545177 -5.545177 
    -5.545177 -5.545177 -5.545177 -5.545177 
    -5.545177 -5.545177 -5.545177 -5.545177 
    -5.545177 -5.545177 -5.545177 -5.545177 
    -5.545177 -5.545177 -5.545177 -5.545177 
    -5.545177 -5.545177 -5.545177 -5.545177 
    -5.545177 -5.545177 -5.545177 -5.545177 
    -5.545177 -5.545177 -5.545177 -5.545177 
    -5.545177 -5.545177 -5.545177 -5.545177 
    -5.545177 -5.545177 -5.545177 -5.545177 
    -5.545177 -5.545177 -5.545177 -5.545177 
    -5.545177 -5.545177 -5.545177 -5.545177 
    -5.545177 -5.545177 -5.545177 -5.545177 
    -5.545177 -5.545177 -5.545177 -5.545177 
    -5.545177 -5.545177 -5.545177 -5.545177 
    -5.545177 -5.545177 -5.545177 -5.545177 
    -5.545177 -5.545177 -5.545177 -5.545177 
    -5.545177 -5.545177 -5.545177 -5.545177 
    -5.545177 -5.545177 -5.545177 -5.545177 
    -5.545177 -5.545177 -5.545177 -5.545177 
    -5.545177 -5.545177 -5.545177 -5.545177 
    -5.545177 -5.545177 -5.545177 -5.545177 
    -5.545177 -5.545177 -5.545177 -5.545177 
    -5.545177 -5.545177 -5.545177 -5.545177 
    -5.545177 -5.545177 -5.545177 -5.545177 
    -5.545177 -5.545177 -5.545177 -5.545177 
    -5.545177 -5.545177 -5.545177 -5.545177 
    -5.545177 -5.545177 -5.545177 -5.545177 
    -5.545177 -5.545177 -5.545177 -5.545177 
    -5.545177 -5.545177 -5.545177 -5.545177 
    -5.545177 -5.545177 -5.545177 -5.545177 
    -5.545177 -5.545177 -5.545177 -5.545177 
    -5.545177 -5.545177 -5.545177 -5.545177 
    -5.545177 -5.545177 -5.545177 -5.545177 
    -5.545177 -5.545177 -5.545177 -5.545177 
    -5.545177 -5.545177 -5.545177 -5.545177 
    -5.545177 -5.545177 -5.545177 -5.545177 
    -5.545177 -5.545177 -5.545177 -5.545177 
    -5.545177 -5.545177 -5.545177 -5.545177 
    -5.545177 -5.545177 -5.545177 -5.545177 
    -5.545177 -5.545177 -5.545177 -5.545177 
    -5.545177 -5.545177 -5.545177 -5.545177 
    -5.545177 -5.545177 -5.545177 -5.545177 
    -5.545177 -5.545177 -5.545177 -5.545177 
    -5.545177 -5.545177 -5.545177 -5.545177 
    -5.545177 -5.545177 -5.545177 -5.545177 
    -5.545177 -5.545177 -5.545177 -5.545177 
    -5.545177 -5.545177 -5.545177 -5.545177 
    -5.545177 -5.545177 -5.545177 -5.545177 
    -5.545177 -5.545177 -5.545177 -5.545177 
  830 e1_4_4_138 4 4 0 
    -5.545177 -5.545177 -5.545177 -5.545177 
    -5.545177 -5.545177 -5.545177 -5.545177 
    -5.545177 -5.545177 -5.545177 -5.545177 
    -5.545177 -5.545177 -5.545177 -5.545177 
    -5.545177 -5.545177 -5.545177 -5.545177 
    -5.545177 -5.545177 -5.545177 -5.545177 
    -5.545177 -5.545177 -5.545177 -5.545177 
    -5.545177 -5.545177 -5.545177 -5.545177 
    -5.545177 -5.545177 -5.545177 -5.545177 
    -5.545177 -5.545177 -5.545177 -5.545177 
    -5.545177 -5.545177 -5.545177 -5.545177 
    -5.545177 -5.545177 -5.545177 -5.545177 
    -5.545177 -5.545177 -5.545177 -5.545177 
    -5.545177 -5.545177 -5.545177 -5.545177 
    -5.545177 -5.545177 -5.545177 -5.545177 
    -5.545177 -5.545177 -5.545177 -5.545177 
    -5.545177 -5.545177 -5.545177 -5.545177 
    -5.545177 -5.545177 -5.545177 -5.545177 
    -5.545177 -5.545177 -5.545177 -5.545177 
    -5.545177 -5.545177 -5.545177 -5.545177 
    -5.545177 -5.545177 -5.545177 -5.545177 
    -5.545177 -5.545177 -5.545177 -5.545177 
    -5.545177 -5.545177 -5.545177 -5.545177 
    -5.545177 -5.545177 -5.545177 -5.545177 
    -5.545177 -5.545177 -5.545177 -5.545177 
    -5.545177 -5.545177 -5.545177 -5.545177 
    -5.545177 -5.545177 -5.545177 -5.545177 
    -5.545177 -5.545177 -5.545177 -5.545177 
    -5.545177 -5.545177 -5.545177 -5.545177 
    -5.545177 -5.545177 -5.545177 -5.545177 
    -5.545177 -5.545177 -5.545177 -5.545177 
    -5.545177 -5.545177 -5.545177 -5.545177 
    -5.545177 -5.545177 -5.545177 -5.545177 
    -5.545177 -5.545177 -5.545177 -5.545177 
    -5.545177 -5.545177 -5.545177 -5.545177 
    -5.545177 -5.545177 -5.545177 -5.545177 
    -5.545177 -5.545177 -5.545177 -5.545177 
    -5.545177 -5.545177 -5.545177 -5.545177 
    -5.545177 -5.545177 -5.545177 -5.545177 
    -5.545177 -5.545177 -5.545177 -5.545177 
    -5.545177 -5.545177 -5.545177 -5.545177 
    -5.545177 -5.545177 -5.545177 -5.545177 
    -5.545177 -5.545177 -5.545177 -5.545177 
    -5.545177 -5.545177 -5.545177 -5.545177 
    -5.545177 -5.545177 -5.545177 -5.545177 
    -5.545177 -5.545177 -5.545177 -5.545177 
    -5.545177 -5.545177 -5.545177 -5.545177 
    -5.545177 -5.545177 -5.545177 -5.545177 
    -5.545177 -5.545177 -5.545177 -5.545177 
    -5.545177 -5.545177 -5.545177 -5.545177 
    -5.545177 -5.545177 -5.545177 -5.545177 
    -5.545177 -5.545177 -5.545177 -5.545177 
    -5.545177 -5.545177 -5.545177 -5.545177 
    -5.545177 -5.545177 -5.545177 -5.545177 
    -5.545177 -5.545177 -5.545177 -5.545177 
    -5.545177 -5.545177 -5.545177 -5.545177 
    -5.545177 -5.545177 -5.545177 -5.545177 
    -5.545177 -5.545177 -5.545177 -5.545177 
    -5.545177 -5.545177 -5.545177 -5.545177 
    -5.545177 -5.545177 -5.545177 -5.545177 
    -5.545177 -5.545177 -5.545177 -5.545177 
    -5.545177 -5.545177 -5.545177 -5.545177 
    -5.545177 -5.545177 -5.545177 -5.545177 
    -5.545177 -5.545177 -5.545177 -5.545177 
  831 e1_4_4_139 4 4 0 
    -5.545177 -5.545177 -5.545177 -5.545177 
    -5.545177 -5.545177 -5.545177 -5.545177 
    -5.545177 -5.545177 -5.545177 -5.545177 
    -5.545177 -5.545177 -5.545177 -5.545177 
    -5.545177 -5.545177 -5.545177 -5.545177 
    -5.545177 -5.545177 -5.545177 -5.545177 
    -5.545177 -5.545177 -5.545177 -5.545177 
    -5.545177 -5.545177 -5.545177 -5.545177 
    -5.545177 -5.545177 -5.545177 -5.545177 
    -5.545177 -5.545177 -5.545177 -5.545177 
    -5.545177 -5.545177 -5.545177 -5.545177 
    -5.545177 -5.545177 -5.545177 -5.545177 
    -5.545177 -5.545177 -5.545177 -5.545177 
    -5.545177 -5.545177 -5.545177 -5.545177 
    -5.545177 -5.545177 -5.545177 -5.545177 
    -5.545177 -5.545177 -5.545177 -5.545177 
    -5.545177 -5.545177 -5.545177 -5.545177 
    -5.545177 -5.545177 -5.545177 -5.545177 
    -5.545177 -5.545177 -5.545177 -5.545177 
    -5.545177 -5.545177 -5.545177 -5.545177 
    -5.545177 -5.545177 -5.545177 -5.545177 
    -5.545177 -5.545177 -5.545177 -5.545177 
    -5.545177 -5.545177 -5.545177 -5.545177 
    -5.545177 -5.545177 -5.545177 -5.545177 
    -5.545177 -5.545177 -5.545177 -5.545177 
    -5.545177 -5.545177 -5.545177 -5.545177 
    -5.545177 -5.545177 -5.545177 -5.545177 
    -5.545177 -5.545177 -5.545177 -5.545177 
    -5.545177 -5.545177 -5.545177 -5.545177 
    -5.545177 -5.545177 -5.545177 -5.545177 
    -5.545177 -5.545177 -5.545177 -5.545177 
    -5.545177 -5.545177 -5.545177 -5.545177 
    -5.545177 -5.545177 -5.545177 -5.545177 
    -5.545177 -5.545177 -5.545177 -5.545177 
    -5.545177 -5.545177 -5.545177 -5.545177 
    -5.545177 -5.545177 -5.545177 -5.545177 
    -5.545177 -5.545177 -5.545177 -5.545177 
    -5.545177 -5.545177 -5.545177 -5.545177 
    -5.545177 -5.545177 -5.545177 -5.545177 
    -5.545177 -5.545177 -5.545177 -5.545177 
    -5.545177 -5.545177 -5.545177 -5.545177 
    -5.545177 -5.545177 -5.545177 -5.545177 
    -5.545177 -5.545177 -5.545177 -5.545177 
    -5.545177 -5.545177 -5.545177 -5.545177 
    -5.545177 -5.545177 -5.545177 -5.545177 
    -5.545177 -5.545177 -5.545177 -5.545177 
    -5.545177 -5.545177 -5.545177 -5.545177 
    -5.545177 -5.545177 -5.545177 -5.545177 
    -5.545177 -5.545177 -5.545177 -5.545177 
    -5.545177 -5.545177 -5.545177 -5.545177 
    -5.545177 -5.545177 -5.545177 -5.545177 
    -5.545177 -5.545177 -5.545177 -5.545177 
    -5.545177 -5.545177 -5.545177 -5.545177 
    -5.545177 -5.545177 -5.545177 -5.545177 
    -5.545177 -5.545177 -5.545177 -5.545177 
    -5.545177 -5.545177 -5.545177 -5.545177 
    -5.545177 -5.545177 -5.545177 -5.545177 
    -5.545177 -5.545177 -5.545177 -5.545177 
    -5.545177 -5.545177 -5.545177 -5.545177 
    -5.545177 -5.545177 -5.545177 -5.545177 
    -5.545177 -5.545177 -5.545177 -5.545177 
    -5.545177 -5.545177 -5.545177 -5.545177 
    -5.545177 -5.545177 -5.545177 -5.545177 
    -5.545177 -5.545177 -5.545177 -5.545177 
  832 e1_4_4_140 4 4 0 
    -5.545177 -5.545177 -5.545177 -5.545177 
    -5.545177 -5.545177 -5.545177 -5.545177 
    -5.545177 -5.545177 -5.545177 -5.545177 
    -5.545177 -5.545177 -5.545177 -5.545177 
    -5.545177 -5.545177 -5.545177 -5.545177 
    -5.545177 -5.545177 -5.545177 -5.545177 
    -5.545177 -5.545177 -5.545177 -5.545177 
    -5.545177 -5.545177 -5.545177 -5.545177 
    -5.545177 -5.545177 -5.545177 -5.545177 
    -5.545177 -5.545177 -5.545177 -5.545177 
    -5.545177 -5.545177 -5.545177 -5.545177 
    -5.545177 -5.545177 -5.545177 -5.545177 
    -5.545177 -5.545177 -5.545177 -5.545177 
    -5.545177 -5.545177 -5.545177 -5.545177 
    -5.545177 -5.545177 -5.545177 -5.545177 
    -5.545177 -5.545177 -5.545177 -5.545177 
    -5.545177 -5.545177 -5.545177 -5.545177 
    -5.545177 -5.545177 -5.545177 -5.545177 
    -5.545177 -5.545177 -5.545177 -5.545177 
    -5.545177 -5.545177 -5.545177 -5.545177 
    -5.545177 -5.545177 -5.545177 -5.545177 
    -5.545177 -5.545177 -5.545177 -5.545177 
    -5.545177 -5.545177 -5.545177 -5.545177 
    -5.545177 -5.545177 -5.545177 -5.545177 
    -5.545177 -5.545177 -5.545177 -5.545177 
    -5.545177 -5.545177 -5.545177 -5.545177 
    -5.545177 -5.545177 -5.545177 -5.545177 
    -5.545177 -5.545177 -5.545177 -5.545177 
    -5.545177 -5.545177 -5.545177 -5.545177 
    -5.545177 -5.545177 -5.545177 -5.545177 
    -5.545177 -5.545177 -5.545177 -5.545177 
    -5.545177 -5.545177 -5.545177 -5.545177 
    -5.545177 -5.545177 -5.545177 -5.545177 
    -5.545177 -5.545177 -5.545177 -5.545177 
    -5.545177 -5.545177 -5.545177 -5.545177 
    -5.545177 -5.545177 -5.545177 -5.545177 
    -5.545177 -5.545177 -5.545177 -5.545177 
    -5.545177 -5.545177 -5.545177 -5.545177 
    -5.545177 -5.545177 -5.545177 -5.545177 
    -5.545177 -5.545177 -5.545177 -5.545177 
    -5.545177 -5.545177 -5.545177 -5.545177 
    -5.545177 -5.545177 -5.545177 -5.545177 
    -5.545177 -5.545177 -5.545177 -5.545177 
    -5.545177 -5.545177 -5.545177 -5.545177 
    -5.545177 -5.545177 -5.545177 -5.545177 
    -5.545177 -5.545177 -5.545177 -5.545177 
    -5.545177 -5.545177 -5.545177 -5.545177 
    -5.545177 -5.545177 -5.545177 -5.545177 
    -5.545177 -5.545177 -5.545177 -5.545177 
    -5.545177 -5.545177 -5.545177 -5.545177 
    -5.545177 -5.545177 -5.545177 -5.545177 
    -5.545177 -5.545177 -5.545177 -5.545177 
    -5.545177 -5.545177 -5.545177 -5.545177 
    -5.545177 -5.545177 -5.545177 -5.545177 
    -5.545177 -5.545177 -5.545177 -5.545177 
    -5.545177 -5.545177 -5.545177 -5.545177 
    -5.545177 -5.545177 -5.545177 -5.545177 
    -5.545177 -5.545177 -5.545177 -5.545177 
    -5.545177 -5.545177 -5.545177 -5.545177 
    -5.545177 -5.545177 -5.545177 -5.545177 
    -5.545177 -5.545177 -5.545177 -5.545177 
    -5.545177 -5.545177 -5.545177 -5.545177 
    -5.545177 -5.545177 -5.545177 -5.545177 
    -5.545177 -5.545177 -5.545177 -5.545177 
  833 e1_4_4_141 4 4 0 
    -5.545177 -5.545177 -5.545177 -5.545177 
    -5.545177 -5.545177 -5.545177 -5.545177 
    -5.545177 -5.545177 -5.545177 -5.545177 
    -5.545177 -5.545177 -5.545177 -5.545177 
    -5.545177 -5.545177 -5.545177 -5.545177 
    -5.545177 -5.545177 -5.545177 -5.545177 
    -5.545177 -5.545177 -5.545177 -5.545177 
    -5.545177 -5.545177 -5.545177 -5.545177 
    -5.545177 -5.545177 -5.545177 -5.545177 
    -5.545177 -5.545177 -5.545177 -5.545177 
    -5.545177 -5.545177 -5.545177 -5.545177 
    -5.545177 -5.545177 -5.545177 -5.545177 
    -5.545177 -5.545177 -5.545177 -5.545177 
    -5.545177 -5.545177 -5.545177 -5.545177 
    -5.545177 -5.545177 -5.545177 -5.545177 
    -5.545177 -5.545177 -5.545177 -5.545177 
    -5.545177 -5.545177 -5.545177 -5.545177 
    -5.545177 -5.545177 -5.545177 -5.545177 
    -5.545177 -5.545177 -5.545177 -5.545177 
    -5.545177 -5.545177 -5.545177 -5.545177 
    -5.545177 -5.545177 -5.545177 -5.545177 
    -5.545177 -5.545177 -5.545177 -5.545177 
    -5.545177 -5.545177 -5.545177 -5.545177 
    -5.545177 -5.545177 -5.545177 -5.545177 
    -5.545177 -5.545177 -5.545177 -5.545177 
    -5.545177 -5.545177 -5.545177 -5.545177 
    -5.545177 -5.545177 -5.545177 -5.545177 
    -5.545177 -5.545177 -5.545177 -5.545177 
    -5.545177 -5.545177 -5.545177 -5.545177 
    -5.545177 -5.545177 -5.545177 -5.545177 
    -5.545177 -5.545177 -5.545177 -5.545177 
    -5.545177 -5.545177 -5.545177 -5.545177 
    -5.545177 -5.545177 -5.545177 -5.545177 
    -5.545177 -5.545177 -5.545177 -5.545177 
    -5.545177 -5.545177 -5.545177 -5.545177 
    -5.545177 -5.545177 -5.545177 -5.545177 
    -5.545177 -5.545177 -5.545177 -5.545177 
    -5.545177 -5.545177 -5.545177 -5.545177 
    -5.545177 -5.545177 -5.545177 -5.545177 
    -5.545177 -5.545177 -5.545177 -5.545177 
    -5.545177 -5.545177 -5.545177 -5.545177 
    -5.545177 -5.545177 -5.545177 -5.545177 
    -5.545177 -5.545177 -5.545177 -5.545177 
    -5.545177 -5.545177 -5.545177 -5.545177 
    -5.545177 -5.545177 -5.545177 -5.545177 
    -5.545177 -5.545177 -5.545177 -5.545177 
    -5.545177 -5.545177 -5.545177 -5.545177 
    -5.545177 -5.545177 -5.545177 -5.545177 
    -5.545177 -5.545177 -5.545177 -5.545177 
    -5.545177 -5.545177 -5.545177 -5.545177 
    -5.545177 -5.545177 -5.545177 -5.545177 
    -5.545177 -5.545177 -5.545177 -5.545177 
    -5.545177 -5.545177 -5.545177 -5.545177 
    -5.545177 -5.545177 -5.545177 -5.545177 
    -5.545177 -5.545177 -5.545177 -5.545177 
    -5.545177 -5.545177 -5.545177 -5.545177 
    -5.545177 -5.545177 -5.545177 -5.545177 
    -5.545177 -5.545177 -5.545177 -5.545177 
    -5.545177 -5.545177 -5.545177 -5.545177 
    -5.545177 -5.545177 -5.545177 -5.545177 
    -5.545177 -5.545177 -5.545177 -5.545177 
    -5.545177 -5.545177 -5.545177 -5.545177 
    -5.545177 -5.545177 -5.545177 -5.545177 
    -5.545177 -5.545177 -5.545177 -5.545177 
  834 e1_4_4_142 4 4 0 
    -5.545177 -5.545177 -5.545177 -5.545177 
    -5.545177 -5.545177 -5.545177 -5.545177 
    -5.545177 -5.545177 -5.545177 -5.545177 
    -5.545177 -5.545177 -5.545177 -5.545177 
    -5.545177 -5.545177 -5.545177 -5.545177 
    -5.545177 -5.545177 -5.545177 -5.545177 
    -5.545177 -5.545177 -5.545177 -5.545177 
    -5.545177 -5.545177 -5.545177 -5.545177 
    -5.545177 -5.545177 -5.545177 -5.545177 
    -5.545177 -5.545177 -5.545177 -5.545177 
    -5.545177 -5.545177 -5.545177 -5.545177 
    -5.545177 -5.545177 -5.545177 -5.545177 
    -5.545177 -5.545177 -5.545177 -5.545177 
    -5.545177 -5.545177 -5.545177 -5.545177 
    -5.545177 -5.545177 -5.545177 -5.545177 
    -5.545177 -5.545177 -5.545177 -5.545177 
    -5.545177 -5.545177 -5.545177 -5.545177 
    -5.545177 -5.545177 -5.545177 -5.545177 
    -5.545177 -5.545177 -5.545177 -5.545177 
    -5.545177 -5.545177 -5.545177 -5.545177 
    -5.545177 -5.545177 -5.545177 -5.545177 
    -5.545177 -5.545177 -5.545177 -5.545177 
    -5.545177 -5.545177 -5.545177 -5.545177 
    -5.545177 -5.545177 -5.545177 -5.545177 
    -5.545177 -5.545177 -5.545177 -5.545177 
    -5.545177 -5.545177 -5.545177 -5.545177 
    -5.545177 -5.545177 -5.545177 -5.545177 
    -5.545177 -5.545177 -5.545177 -5.545177 
    -5.545177 -5.545177 -5.545177 -5.545177 
    -5.545177 -5.545177 -5.545177 -5.545177 
    -5.545177 -5.545177 -5.545177 -5.545177 
    -5.545177 -5.545177 -5.545177 -5.545177 
    -5.545177 -5.545177 -5.545177 -5.545177 
    -5.545177 -5.545177 -5.545177 -5.545177 
    -5.545177 -5.545177 -5.545177 -5.545177 
    -5.545177 -5.545177 -5.545177 -5.545177 
    -5.545177 -5.545177 -5.545177 -5.545177 
    -5.545177 -5.545177 -5.545177 -5.545177 
    -5.545177 -5.545177 -5.545177 -5.545177 
    -5.545177 -5.545177 -5.545177 -5.545177 
    -5.545177 -5.545177 -5.545177 -5.545177 
    -5.545177 -5.545177 -5.545177 -5.545177 
    -5.545177 -5.545177 -5.545177 -5.545177 
    -5.545177 -5.545177 -5.545177 -5.545177 
    -5.545177 -5.545177 -5.545177 -5.545177 
    -5.545177 -5.545177 -5.545177 -5.545177 
    -5.545177 -5.545177 -5.545177 -5.545177 
    -5.545177 -5.545177 -5.545177 -5.545177 
    -5.545177 -5.545177 -5.545177 -5.545177 
    -5.545177 -5.545177 -5.545177 -5.545177 
    -5.545177 -5.545177 -5.545177 -5.545177 
    -5.545177 -5.545177 -5.545177 -5.545177 
    -5.545177 -5.545177 -5.545177 -5.545177 
    -5.545177 -5.545177 -5.545177 -5.545177 
    -5.545177 -5.545177 -5.545177 -5.545177 
    -5.545177 -5.545177 -5.545177 -5.545177 
    -5.545177 -5.545177 -5.545177 -5.545177 
    -5.545177 -5.545177 -5.545177 -5.545177 
    -5.545177 -5.545177 -5.545177 -5.545177 
    -5.545177 -5.545177 -5.545177 -5.545177 
    -5.545177 -5.545177 -5.545177 -5.545177 
    -5.545177 -5.545177 -5.545177 -5.545177 
    -5.545177 -5.545177 -5.545177 -5.545177 
    -5.545177 -5.545177 -5.545177 -5.545177 
  835 e1_4_4_143 4 4 0 
    -5.545177 -5.545177 -5.545177 -5.545177 
    -5.545177 -5.545177 -5.545177 -5.545177 
    -5.545177 -5.545177 -5.545177 -5.545177 
    -5.545177 -5.545177 -5.545177 -5.545177 
    -5.545177 -5.545177 -5.545177 -5.545177 
    -5.545177 -5.545177 -5.545177 -5.545177 
    -5.545177 -5.545177 -5.545177 -5.545177 
    -5.545177 -5.545177 -5.545177 -5.545177 
    -5.545177 -5.545177 -5.545177 -5.545177 
    -5.545177 -5.545177 -5.545177 -5.545177 
    -5.545177 -5.545177 -5.545177 -5.545177 
    -5.545177 -5.545177 -5.545177 -5.545177 
    -5.545177 -5.545177 -5.545177 -5.545177 
    -5.545177 -5.545177 -5.545177 -5.545177 
    -5.545177 -5.545177 -5.545177 -5.545177 
    -5.545177 -5.545177 -5.545177 -5.545177 
    -5.545177 -5.545177 -5.545177 -5.545177 
    -5.545177 -5.545177 -5.545177 -5.545177 
    -5.545177 -5.545177 -5.545177 -5.545177 
    -5.545177 -5.545177 -5.545177 -5.545177 
    -5.545177 -5.545177 -5.545177 -5.545177 
    -5.545177 -5.545177 -5.545177 -5.545177 
    -5.545177 -5.545177 -5.545177 -5.545177 
    -5.545177 -5.545177 -5.545177 -5.545177 
    -5.545177 -5.545177 -5.545177 -5.545177 
    -5.545177 -5.545177 -5.545177 -5.545177 
    -5.545177 -5.545177 -5.545177 -5.545177 
    -5.545177 -5.545177 -5.545177 -5.545177 
    -5.545177 -5.545177 -5.545177 -5.545177 
    -5.545177 -5.545177 -5.545177 -5.545177 
    -5.545177 -5.545177 -5.545177 -5.545177 
    -5.545177 -5.545177 -5.545177 -5.545177 
    -5.545177 -5.545177 -5.545177 -5.545177 
    -5.545177 -5.545177 -5.545177 -5.545177 
    -5.545177 -5.545177 -5.545177 -5.545177 
    -5.545177 -5.545177 -5.545177 -5.545177 
    -5.545177 -5.545177 -5.545177 -5.545177 
    -5.545177 -5.545177 -5.545177 -5.545177 
    -5.545177 -5.545177 -5.545177 -5.545177 
    -5.545177 -5.545177 -5.545177 -5.545177 
    -5.545177 -5.545177 -5.545177 -5.545177 
    -5.545177 -5.545177 -5.545177 -5.545177 
    -5.545177 -5.545177 -5.545177 -5.545177 
    -5.545177 -5.545177 -5.545177 -5.545177 
    -5.545177 -5.545177 -5.545177 -5.545177 
    -5.545177 -5.545177 -5.545177 -5.545177 
    -5.545177 -5.545177 -5.545177 -5.545177 
    -5.545177 -5.545177 -5.545177 -5.545177 
    -5.545177 -5.545177 -5.545177 -5.545177 
    -5.545177 -5.545177 -5.545177 -5.545177 
    -5.545177 -5.545177 -5.545177 -5.545177 
    -5.545177 -5.545177 -5.545177 -5.545177 
    -5.545177 -5.545177 -5.545177 -5.545177 
    -5.545177 -5.545177 -5.545177 -5.545177 
    -5.545177 -5.545177 -5.545177 -5.545177 
    -5.545177 -5.545177 -5.545177 -5.545177 
    -5.545177 -5.545177 -5.545177 -5.545177 
    -5.545177 -5.545177 -5.545177 -5.545177 
    -5.545177 -5.545177 -5.545177 -5.545177 
    -5.545177 -5.545177 -5.545177 -5.545177 
    -5.545177 -5.545177 -5.545177 -5.545177 
    -5.545177 -5.545177 -5.545177 -5.545177 
    -5.545177 -5.545177 -5.545177 -5.545177 
    -5.545177 -5.545177 -5.545177 -5.545177 
  836 e1_4_4_144 4 4 0 
    -5.545177 -5.545177 -5.545177 -5.545177 
    -5.545177 -5.545177 -5.545177 -5.545177 
    -5.545177 -5.545177 -5.545177 -5.545177 
    -5.545177 -5.545177 -5.545177 -5.545177 
    -5.545177 -5.545177 -5.545177 -5.545177 
    -5.545177 -5.545177 -5.545177 -5.545177 
    -5.545177 -5.545177 -5.545177 -5.545177 
    -5.545177 -5.545177 -5.545177 -5.545177 
    -5.545177 -5.545177 -5.545177 -5.545177 
    -5.545177 -5.545177 -5.545177 -5.545177 
    -5.545177 -5.545177 -5.545177 -5.545177 
    -5.545177 -5.545177 -5.545177 -5.545177 
    -5.545177 -5.545177 -5.545177 -5.545177 
    -5.545177 -5.545177 -5.545177 -5.545177 
    -5.545177 -5.545177 -5.545177 -5.545177 
    -5.545177 -5.545177 -5.545177 -5.545177 
    -5.545177 -5.545177 -5.545177 -5.545177 
    -5.545177 -5.545177 -5.545177 -5.545177 
    -5.545177 -5.545177 -5.545177 -5.545177 
    -5.545177 -5.545177 -5.545177 -5.545177 
    -5.545177 -5.545177 -5.545177 -5.545177 
    -5.545177 -5.545177 -5.545177 -5.545177 
    -5.545177 -5.545177 -5.545177 -5.545177 
    -5.545177 -5.545177 -5.545177 -5.545177 
    -5.545177 -5.545177 -5.545177 -5.545177 
    -5.545177 -5.545177 -5.545177 -5.545177 
    -5.545177 -5.545177 -5.545177 -5.545177 
    -5.545177 -5.545177 -5.545177 -5.545177 
    -5.545177 -5.545177 -5.545177 -5.545177 
    -5.545177 -5.545177 -5.545177 -5.545177 
    -5.545177 -5.545177 -5.545177 -5.545177 
    -5.545177 -5.545177 -5.545177 -5.545177 
    -5.545177 -5.545177 -5.545177 -5.545177 
    -5.545177 -5.545177 -5.545177 -5.545177 
    -5.545177 -5.545177 -5.545177 -5.545177 
    -5.545177 -5.545177 -5.545177 -5.545177 
    -5.545177 -5.545177 -5.545177 -5.545177 
    -5.545177 -5.545177 -5.545177 -5.545177 
    -5.545177 -5.545177 -5.545177 -5.545177 
    -5.545177 -5.545177 -5.545177 -5.545177 
    -5.545177 -5.545177 -5.545177 -5.545177 
    -5.545177 -5.545177 -5.545177 -5.545177 
    -5.545177 -5.545177 -5.545177 -5.545177 
    -5.545177 -5.545177 -5.545177 -5.545177 
    -5.545177 -5.545177 -5.545177 -5.545177 
    -5.545177 -5.545177 -5.545177 -5.545177 
    -5.545177 -5.545177 -5.545177 -5.545177 
    -5.545177 -5.545177 -5.545177 -5.545177 
    -5.545177 -5.545177 -5.545177 -5.545177 
    -5.545177 -5.545177 -5.545177 -5.545177 
    -5.545177 -5.545177 -5.545177 -5.545177 
    -5.545177 -5.545177 -5.545177 -5.545177 
    -5.545177 -5.545177 -5.545177 -5.545177 
    -5.545177 -5.545177 -5.545177 -5.545177 
    -5.545177 -5.545177 -5.545177 -5.545177 
    -5.545177 -5.545177 -5.545177 -5.545177 
    -5.545177 -5.545177 -5.545177 -5.545177 
    -5.545177 -5.545177 -5.545177 -5.545177 
    -5.545177 -5.545177 -5.545177 -5.545177 
    -5.545177 -5.545177 -5.545177 -5.545177 
    -5.545177 -5.545177 -5.545177 -5.545177 
    -5.545177 -5.545177 -5.545177 -5.545177 
    -5.545177 -5.545177 -5.545177 -5.545177 
    -5.545177 -5.545177 -5.545177 -5.545177 
  837 e1_4_4_145 4 4 0 
    -5.545177 -5.545177 -5.545177 -5.545177 
    -5.545177 -5.545177 -5.545177 -5.545177 
    -5.545177 -5.545177 -5.545177 -5.545177 
    -5.545177 -5.545177 -5.545177 -5.545177 
    -5.545177 -5.545177 -5.545177 -5.545177 
    -5.545177 -5.545177 -5.545177 -5.545177 
    -5.545177 -5.545177 -5.545177 -5.545177 
    -5.545177 -5.545177 -5.545177 -5.545177 
    -5.545177 -5.545177 -5.545177 -5.545177 
    -5.545177 -5.545177 -5.545177 -5.545177 
    -5.545177 -5.545177 -5.545177 -5.545177 
    -5.545177 -5.545177 -5.545177 -5.545177 
    -5.545177 -5.545177 -5.545177 -5.545177 
    -5.545177 -5.545177 -5.545177 -5.545177 
    -5.545177 -5.545177 -5.545177 -5.545177 
    -5.545177 -5.545177 -5.545177 -5.545177 
    -5.545177 -5.545177 -5.545177 -5.545177 
    -5.545177 -5.545177 -5.545177 -5.545177 
    -5.545177 -5.545177 -5.545177 -5.545177 
    -5.545177 -5.545177 -5.545177 -5.545177 
    -5.545177 -5.545177 -5.545177 -5.545177 
    -5.545177 -5.545177 -5.545177 -5.545177 
    -5.545177 -5.545177 -5.545177 -5.545177 
    -5.545177 -5.545177 -5.545177 -5.545177 
    -5.545177 -5.545177 -5.545177 -5.545177 
    -5.545177 -5.545177 -5.545177 -5.545177 
    -5.545177 -5.545177 -5.545177 -5.545177 
    -5.545177 -5.545177 -5.545177 -5.545177 
    -5.545177 -5.545177 -5.545177 -5.545177 
    -5.545177 -5.545177 -5.545177 -5.545177 
    -5.545177 -5.545177 -5.545177 -5.545177 
    -5.545177 -5.545177 -5.545177 -5.545177 
    -5.545177 -5.545177 -5.545177 -5.545177 
    -5.545177 -5.545177 -5.545177 -5.545177 
    -5.545177 -5.545177 -5.545177 -5.545177 
    -5.545177 -5.545177 -5.545177 -5.545177 
    -5.545177 -5.545177 -5.545177 -5.545177 
    -5.545177 -5.545177 -5.545177 -5.545177 
    -5.545177 -5.545177 -5.545177 -5.545177 
    -5.545177 -5.545177 -5.545177 -5.545177 
    -5.545177 -5.545177 -5.545177 -5.545177 
    -5.545177 -5.545177 -5.545177 -5.545177 
    -5.545177 -5.545177 -5.545177 -5.545177 
    -5.545177 -5.545177 -5.545177 -5.545177 
    -5.545177 -5.545177 -5.545177 -5.545177 
    -5.545177 -5.545177 -5.545177 -5.545177 
    -5.545177 -5.545177 -5.545177 -5.545177 
    -5.545177 -5.545177 -5.545177 -5.545177 
    -5.545177 -5.545177 -5.545177 -5.545177 
    -5.545177 -5.545177 -5.545177 -5.545177 
    -5.545177 -5.545177 -5.545177 -5.545177 
    -5.545177 -5.545177 -5.545177 -5.545177 
    -5.545177 -5.545177 -5.545177 -5.545177 
    -5.545177 -5.545177 -5.545177 -5.545177 
    -5.545177 -5.545177 -5.545177 -5.545177 
    -5.545177 -5.545177 -5.545177 -5.545177 
    -5.545177 -5.545177 -5.545177 -5.545177 
    -5.545177 -5.545177 -5.545177 -5.545177 
    -5.545177 -5.545177 -5.545177 -5.545177 
    -5.545177 -5.545177 -5.545177 -5.545177 
    -5.545177 -5.545177 -5.545177 -5.545177 
    -5.545177 -5.545177 -5.545177 -5.545177 
    -5.545177 -5.545177 -5.545177 -5.545177 
    -5.545177 -5.545177 -5.545177 -5.545177 
  838 e1_4_4_146 4 4 0 
    -5.545177 -5.545177 -5.545177 -5.545177 
    -5.545177 -5.545177 -5.545177 -5.545177 
    -5.545177 -5.545177 -5.545177 -5.545177 
    -5.545177 -5.545177 -5.545177 -5.545177 
    -5.545177 -5.545177 -5.545177 -5.545177 
    -5.545177 -5.545177 -5.545177 -5.545177 
    -5.545177 -5.545177 -5.545177 -5.545177 
    -5.545177 -5.545177 -5.545177 -5.545177 
    -5.545177 -5.545177 -5.545177 -5.545177 
    -5.545177 -5.545177 -5.545177 -5.545177 
    -5.545177 -5.545177 -5.545177 -5.545177 
    -5.545177 -5.545177 -5.545177 -5.545177 
    -5.545177 -5.545177 -5.545177 -5.545177 
    -5.545177 -5.545177 -5.545177 -5.545177 
    -5.545177 -5.545177 -5.545177 -5.545177 
    -5.545177 -5.545177 -5.545177 -5.545177 
    -5.545177 -5.545177 -5.545177 -5.545177 
    -5.545177 -5.545177 -5.545177 -5.545177 
    -5.545177 -5.545177 -5.545177 -5.545177 
    -5.545177 -5.545177 -5.545177 -5.545177 
    -5.545177 -5.545177 -5.545177 -5.545177 
    -5.545177 -5.545177 -5.545177 -5.545177 
    -5.545177 -5.545177 -5.545177 -5.545177 
    -5.545177 -5.545177 -5.545177 -5.545177 
    -5.545177 -5.545177 -5.545177 -5.545177 
    -5.545177 -5.545177 -5.545177 -5.545177 
    -5.545177 -5.545177 -5.545177 -5.545177 
    -5.545177 -5.545177 -5.545177 -5.545177 
    -5.545177 -5.545177 -5.545177 -5.545177 
    -5.545177 -5.545177 -5.545177 -5.545177 
    -5.545177 -5.545177 -5.545177 -5.545177 
    -5.545177 -5.545177 -5.545177 -5.545177 
    -5.545177 -5.545177 -5.545177 -5.545177 
    -5.545177 -5.545177 -5.545177 -5.545177 
    -5.545177 -5.545177 -5.545177 -5.545177 
    -5.545177 -5.545177 -5.545177 -5.545177 
    -5.545177 -5.545177 -5.545177 -5.545177 
    -5.545177 -5.545177 -5.545177 -5.545177 
    -5.545177 -5.545177 -5.545177 -5.545177 
    -5.545177 -5.545177 -5.545177 -5.545177 
    -5.545177 -5.545177 -5.545177 -5.545177 
    -5.545177 -5.545177 -5.545177 -5.545177 
    -5.545177 -5.545177 -5.545177 -5.545177 
    -5.545177 -5.545177 -5.545177 -5.545177 
    -5.545177 -5.545177 -5.545177 -5.545177 
    -5.545177 -5.545177 -5.545177 -5.545177 
    -5.545177 -5.545177 -5.545177 -5.545177 
    -5.545177 -5.545177 -5.545177 -5.545177 
    -5.545177 -5.545177 -5.545177 -5.545177 
    -5.545177 -5.545177 -5.545177 -5.545177 
    -5.545177 -5.545177 -5.545177 -5.545177 
    -5.545177 -5.545177 -5.545177 -5.545177 
    -5.545177 -5.545177 -5.545177 -5.545177 
    -5.545177 -5.545177 -5.545177 -5.545177 
    -5.545177 -5.545177 -5.545177 -5.545177 
    -5.545177 -5.545177 -5.545177 -5.545177 
    -5.545177 -5.545177 -5.545177 -5.545177 
    -5.545177 -5.545177 -5.545177 -5.545177 
    -5.545177 -5.545177 -5.545177 -5.545177 
    -5.545177 -5.545177 -5.545177 -5.545177 
    -5.545177 -5.545177 -5.545177 -5.545177 
    -5.545177 -5.545177 -5.545177 -5.545177 
    -5.545177 -5.545177 -5.545177 -5.545177 
    -5.545177 -5.545177 -5.545177 -5.545177 
  839 e1_4_4_147 4 4 0 
    -5.545177 -5.545177 -5.545177 -5.545177 
    -5.545177 -5.545177 -5.545177 -5.545177 
    -5.545177 -5.545177 -5.545177 -5.545177 
    -5.545177 -5.545177 -5.545177 -5.545177 
    -5.545177 -5.545177 -5.545177 -5.545177 
    -5.545177 -5.545177 -5.545177 -5.545177 
    -5.545177 -5.545177 -5.545177 -5.545177 
    -5.545177 -5.545177 -5.545177 -5.545177 
    -5.545177 -5.545177 -5.545177 -5.545177 
    -5.545177 -5.545177 -5.545177 -5.545177 
    -5.545177 -5.545177 -5.545177 -5.545177 
    -5.545177 -5.545177 -5.545177 -5.545177 
    -5.545177 -5.545177 -5.545177 -5.545177 
    -5.545177 -5.545177 -5.545177 -5.545177 
    -5.545177 -5.545177 -5.545177 -5.545177 
    -5.545177 -5.545177 -5.545177 -5.545177 
    -5.545177 -5.545177 -5.545177 -5.545177 
    -5.545177 -5.545177 -5.545177 -5.545177 
    -5.545177 -5.545177 -5.545177 -5.545177 
    -5.545177 -5.545177 -5.545177 -5.545177 
    -5.545177 -5.545177 -5.545177 -5.545177 
    -5.545177 -5.545177 -5.545177 -5.545177 
    -5.545177 -5.545177 -5.545177 -5.545177 
    -5.545177 -5.545177 -5.545177 -5.545177 
    -5.545177 -5.545177 -5.545177 -5.545177 
    -5.545177 -5.545177 -5.545177 -5.545177 
    -5.545177 -5.545177 -5.545177 -5.545177 
    -5.545177 -5.545177 -5.545177 -5.545177 
    -5.545177 -5.545177 -5.545177 -5.545177 
    -5.545177 -5.545177 -5.545177 -5.545177 
    -5.545177 -5.545177 -5.545177 -5.545177 
    -5.545177 -5.545177 -5.545177 -5.545177 
    -5.545177 -5.545177 -5.545177 -5.545177 
    -5.545177 -5.545177 -5.545177 -5.545177 
    -5.545177 -5.545177 -5.545177 -5.545177 
    -5.545177 -5.545177 -5.545177 -5.545177 
    -5.545177 -5.545177 -5.545177 -5.545177 
    -5.545177 -5.545177 -5.545177 -5.545177 
    -5.545177 -5.545177 -5.545177 -5.545177 
    -5.545177 -5.545177 -5.545177 -5.545177 
    -5.545177 -5.545177 -5.545177 -5.545177 
    -5.545177 -5.545177 -5.545177 -5.545177 
    -5.545177 -5.545177 -5.545177 -5.545177 
    -5.545177 -5.545177 -5.545177 -5.545177 
    -5.545177 -5.545177 -5.545177 -5.545177 
    -5.545177 -5.545177 -5.545177 -5.545177 
    -5.545177 -5.545177 -5.545177 -5.545177 
    -5.545177 -5.545177 -5.545177 -5.545177 
    -5.545177 -5.545177 -5.545177 -5.545177 
    -5.545177 -5.545177 -5.545177 -5.545177 
    -5.545177 -5.545177 -5.545177 -5.545177 
    -5.545177 -5.545177 -5.545177 -5.545177 
    -5.545177 -5.545177 -5.545177 -5.545177 
    -5.545177 -5.545177 -5.545177 -5.545177 
    -5.545177 -5.545177 -5.545177 -5.545177 
    -5.545177 -5.545177 -5.545177 -5.545177 
    -5.545177 -5.545177 -5.545177 -5.545177 
    -5.545177 -5.545177 -5.545177 -5.545177 
    -5.545177 -5.545177 -5.545177 -5.545177 
    -5.545177 -5.545177 -5.545177 -5.545177 
    -5.545177 -5.545177 -5.545177 -5.545177 
    -5.545177 -5.545177 -5.545177 -5.545177 
    -5.545177 -5.545177 -5.545177 -5.545177 
    -5.545177 -5.545177 -5.545177 -5.545177 
  840 e1_4_4_148 4 4 0 
    -5.545177 -5.545177 -5.545177 -5.545177 
    -5.545177 -5.545177 -5.545177 -5.545177 
    -5.545177 -5.545177 -5.545177 -5.545177 
    -5.545177 -5.545177 -5.545177 -5.545177 
    -5.545177 -5.545177 -5.545177 -5.545177 
    -5.545177 -5.545177 -5.545177 -5.545177 
    -5.545177 -5.545177 -5.545177 -5.545177 
    -5.545177 -5.545177 -5.545177 -5.545177 
    -5.545177 -5.545177 -5.545177 -5.545177 
    -5.545177 -5.545177 -5.545177 -5.545177 
    -5.545177 -5.545177 -5.545177 -5.545177 
    -5.545177 -5.545177 -5.545177 -5.545177 
    -5.545177 -5.545177 -5.545177 -5.545177 
    -5.545177 -5.545177 -5.545177 -5.545177 
    -5.545177 -5.545177 -5.545177 -5.545177 
    -5.545177 -5.545177 -5.545177 -5.545177 
    -5.545177 -5.545177 -5.545177 -5.545177 
    -5.545177 -5.545177 -5.545177 -5.545177 
    -5.545177 -5.545177 -5.545177 -5.545177 
    -5.545177 -5.545177 -5.545177 -5.545177 
    -5.545177 -5.545177 -5.545177 -5.545177 
    -5.545177 -5.545177 -5.545177 -5.545177 
    -5.545177 -5.545177 -5.545177 -5.545177 
    -5.545177 -5.545177 -5.545177 -5.545177 
    -5.545177 -5.545177 -5.545177 -5.545177 
    -5.545177 -5.545177 -5.545177 -5.545177 
    -5.545177 -5.545177 -5.545177 -5.545177 
    -5.545177 -5.545177 -5.545177 -5.545177 
    -5.545177 -5.545177 -5.545177 -5.545177 
    -5.545177 -5.545177 -5.545177 -5.545177 
    -5.545177 -5.545177 -5.545177 -5.545177 
    -5.545177 -5.545177 -5.545177 -5.545177 
    -5.545177 -5.545177 -5.545177 -5.545177 
    -5.545177 -5.545177 -5.545177 -5.545177 
    -5.545177 -5.545177 -5.545177 -5.545177 
    -5.545177 -5.545177 -5.545177 -5.545177 
    -5.545177 -5.545177 -5.545177 -5.545177 
    -5.545177 -5.545177 -5.545177 -5.545177 
    -5.545177 -5.545177 -5.545177 -5.545177 
    -5.545177 -5.545177 -5.545177 -5.545177 
    -5.545177 -5.545177 -5.545177 -5.545177 
    -5.545177 -5.545177 -5.545177 -5.545177 
    -5.545177 -5.545177 -5.545177 -5.545177 
    -5.545177 -5.545177 -5.545177 -5.545177 
    -5.545177 -5.545177 -5.545177 -5.545177 
    -5.545177 -5.545177 -5.545177 -5.545177 
    -5.545177 -5.545177 -5.545177 -5.545177 
    -5.545177 -5.545177 -5.545177 -5.545177 
    -5.545177 -5.545177 -5.545177 -5.545177 
    -5.545177 -5.545177 -5.545177 -5.545177 
    -5.545177 -5.545177 -5.545177 -5.545177 
    -5.545177 -5.545177 -5.545177 -5.545177 
    -5.545177 -5.545177 -5.545177 -5.545177 
    -5.545177 -5.545177 -5.545177 -5.545177 
    -5.545177 -5.545177 -5.545177 -5.545177 
    -5.545177 -5.545177 -5.545177 -5.545177 
    -5.545177 -5.545177 -5.545177 -5.545177 
    -5.545177 -5.545177 -5.545177 -5.545177 
    -5.545177 -5.545177 -5.545177 -5.545177 
    -5.545177 -5.545177 -5.545177 -5.545177 
    -5.545177 -5.545177 -5.545177 -5.545177 
    -5.545177 -5.545177 -5.545177 -5.545177 
    -5.545177 -5.545177 -5.545177 -5.545177 
    -5.545177 -5.545177 -5.545177 -5.545177 
  841 e1_4_4_149 4 4 0 
    -5.545177 -5.545177 -5.545177 -5.545177 
    -5.545177 -5.545177 -5.545177 -5.545177 
    -5.545177 -5.545177 -5.545177 -5.545177 
    -5.545177 -5.545177 -5.545177 -5.545177 
    -5.545177 -5.545177 -5.545177 -5.545177 
    -5.545177 -5.545177 -5.545177 -5.545177 
    -5.545177 -5.545177 -5.545177 -5.545177 
    -5.545177 -5.545177 -5.545177 -5.545177 
    -5.545177 -5.545177 -5.545177 -5.545177 
    -5.545177 -5.545177 -5.545177 -5.545177 
    -5.545177 -5.545177 -5.545177 -5.545177 
    -5.545177 -5.545177 -5.545177 -5.545177 
    -5.545177 -5.545177 -5.545177 -5.545177 
    -5.545177 -5.545177 -5.545177 -5.545177 
    -5.545177 -5.545177 -5.545177 -5.545177 
    -5.545177 -5.545177 -5.545177 -5.545177 
    -5.545177 -5.545177 -5.545177 -5.545177 
    -5.545177 -5.545177 -5.545177 -5.545177 
    -5.545177 -5.545177 -5.545177 -5.545177 
    -5.545177 -5.545177 -5.545177 -5.545177 
    -5.545177 -5.545177 -5.545177 -5.545177 
    -5.545177 -5.545177 -5.545177 -5.545177 
    -5.545177 -5.545177 -5.545177 -5.545177 
    -5.545177 -5.545177 -5.545177 -5.545177 
    -5.545177 -5.545177 -5.545177 -5.545177 
    -5.545177 -5.545177 -5.545177 -5.545177 
    -5.545177 -5.545177 -5.545177 -5.545177 
    -5.545177 -5.545177 -5.545177 -5.545177 
    -5.545177 -5.545177 -5.545177 -5.545177 
    -5.545177 -5.545177 -5.545177 -5.545177 
    -5.545177 -5.545177 -5.545177 -5.545177 
    -5.545177 -5.545177 -5.545177 -5.545177 
    -5.545177 -5.545177 -5.545177 -5.545177 
    -5.545177 -5.545177 -5.545177 -5.545177 
    -5.545177 -5.545177 -5.545177 -5.545177 
    -5.545177 -5.545177 -5.545177 -5.545177 
    -5.545177 -5.545177 -5.545177 -5.545177 
    -5.545177 -5.545177 -5.545177 -5.545177 
    -5.545177 -5.545177 -5.545177 -5.545177 
    -5.545177 -5.545177 -5.545177 -5.545177 
    -5.545177 -5.545177 -5.545177 -5.545177 
    -5.545177 -5.545177 -5.545177 -5.545177 
    -5.545177 -5.545177 -5.545177 -5.545177 
    -5.545177 -5.545177 -5.545177 -5.545177 
    -5.545177 -5.545177 -5.545177 -5.545177 
    -5.545177 -5.545177 -5.545177 -5.545177 
    -5.545177 -5.545177 -5.545177 -5.545177 
    -5.545177 -5.545177 -5.545177 -5.545177 
    -5.545177 -5.545177 -5.545177 -5.545177 
    -5.545177 -5.545177 -5.545177 -5.545177 
    -5.545177 -5.545177 -5.545177 -5.545177 
    -5.545177 -5.545177 -5.545177 -5.545177 
    -5.545177 -5.545177 -5.545177 -5.545177 
    -5.545177 -5.545177 -5.545177 -5.545177 
    -5.545177 -5.545177 -5.545177 -5.545177 
    -5.545177 -5.545177 -5.545177 -5.545177 
    -5.545177 -5.545177 -5.545177 -5.545177 
    -5.545177 -5.545177 -5.545177 -5.545177 
    -5.545177 -5.545177 -5.545177 -5.545177 
    -5.545177 -5.545177 -5.545177 -5.545177 
    -5.545177 -5.545177 -5.545177 -5.545177 
    -5.545177 -5.545177 -5.545177 -5.545177 
    -5.545177 -5.545177 -5.545177 -5.545177 
    -5.545177 -5.545177 -5.545177 -5.545177 
  842 e1_4_4_150 4 4 0 
    -5.556828 -5.556828 -5.556828 -5.556828 
    -5.556828 -5.556828 -5.556828 -5.556828 
    -5.556828 -5.556828 -5.556828 -5.556828 
    -5.556828 -5.556828 -5.556828 -5.556828 
    -5.556828 -5.556828 -5.556828 -5.556828 
    -5.556828 -5.556828 -5.556828 -5.556828 
    -5.556828 -5.556828 -5.556828 -5.556828 
    -5.556828 -5.556828 -5.556828 -5.556828 
    -5.556828 -5.556828 -5.556828 -5.556828 
    -5.556828 -5.556828 -5.556828 -5.556828 
    -5.556828 -5.556828 -5.556828 -5.556828 
    -5.556828 -5.556828 -5.556828 -5.556828 
    -5.556828 -5.556828 -5.556828 -5.556828 
    -5.556828 -5.556828 -5.556828 -5.556828 
    -5.556828 -5.556828 -5.556828 -5.556828 
    -5.556828 -5.556828 -4.863681 -5.556828 
    -5.556828 -5.556828 -5.556828 -5.556828 
    -5.556828 -5.556828 -5.556828 -5.556828 
    -5.556828 -5.556828 -5.556828 -5.556828 
    -5.556828 -5.556828 -5.556828 -5.556828 
    -5.556828 -5.556828 -5.556828 -5.556828 
    -5.556828 -4.863681 -5.556828 -5.556828 
    -5.556828 -5.556828 -5.556828 -5.556828 
    -5.556828 -5.556828 -5.556828 -5.556828 
    -5.556828 -5.556828 -5.556828 -5.556828 
    -5.556828 -5.556828 -5.556828 -5.556828 
    -5.556828 -5.556828 -5.556828 -5.556828 
    -5.556828 -5.556828 -5.556828 -5.556828 
    -5.556828 -5.556828 -5.556828 -5.556828 
    -5.556828 -5.556828 -5.556828 -5.556828 
    -5.556828 -5.556828 -5.556828 -5.556828 
    -5.556828 -5.556828 -5.556828 -5.556828 
    -5.556828 -5.556828 -5.556828 -5.556828 
    -5.556828 -5.556828 -5.556828 -5.556828 
    -5.556828 -5.556828 -5.556828 -5.556828 
    -5.556828 -5.556828 -5.556828 -5.556828 
    -5.556828 -5.556828 -5.556828 -5.556828 
    -5.556828 -5.556828 -5.556828 -5.556828 
    -5.556828 -5.556828 -5.556828 -5.556828 
    -5.556828 -5.556828 -5.556828 -5.556828 
    -5.556828 -5.556828 -5.556828 -5.556828 
    -5.556828 -5.556828 -5.556828 -5.556828 
    -5.556828 -5.556828 -5.556828 -5.556828 
    -5.556828 -5.556828 -5.556828 -5.556828 
    -5.556828 -5.556828 -5.556828 -5.556828 
    -5.556828 -5.556828 -5.556828 -5.556828 
    -5.556828 -5.556828 -5.556828 -5.556828 
    -5.556828 -5.556828 -5.556828 -5.556828 
    -5.556828 -5.556828 -5.556828 -5.556828 
    -5.556828 -5.556828 -5.556828 -4.863681 
    -5.556828 -5.556828 -5.556828 -5.556828 
    -5.556828 -5.556828 -5.556828 -5.556828 
    -5.556828 -5.556828 -5.556828 -5.556828 
    -5.556828 -5.556828 -5.556828 -5.556828 
    -5.556828 -5.556828 -5.556828 -5.556828 
    -5.556828 -5.556828 -5.556828 -5.556828 
    -5.556828 -5.556828 -5.556828 -5.556828 
    -5.556828 -5.556828 -5.556828 -5.556828 
    -5.556828 -5.556828 -5.556828 -5.556828 
    -5.556828 -5.556828 -5.556828 -5.556828 
    -5.556828 -5.556828 -5.556828 -5.556828 
    -5.556828 -5.556828 -5.556828 -5.556828 
    -5.556828 -5.556828 -5.556828 -5.556828 
    -5.556828 -5.556828 -5.556828 -5.556828 
  843 e1_4_4_151 4 4 0 
    -5.545177 -5.545177 -5.545177 -5.545177 
    -5.545177 -5.545177 -5.545177 -5.545177 
    -5.545177 -5.545177 -5.545177 -5.545177 
    -5.545177 -5.545177 -5.545177 -5.545177 
    -5.545177 -5.545177 -5.545177 -5.545177 
    -5.545177 -5.545177 -5.545177 -5.545177 
    -5.545177 -5.545177 -5.545177 -5.545177 
    -5.545177 -5.545177 -5.545177 -5.545177 
    -5.545177 -5.545177 -5.545177 -5.545177 
    -5.545177 -5.545177 -5.545177 -5.545177 
    -5.545177 -5.545177 -5.545177 -5.545177 
    -5.545177 -5.545177 -5.545177 -5.545177 
    -5.545177 -5.545177 -5.545177 -5.545177 
    -5.545177 -5.545177 -5.545177 -5.545177 
    -5.545177 -5.545177 -5.545177 -5.545177 
    -5.545177 -5.545177 -5.545177 -5.545177 
    -5.545177 -5.545177 -5.545177 -5.545177 
    -5.545177 -5.545177 -5.545177 -5.545177 
    -5.545177 -5.545177 -5.545177 -5.545177 
    -5.545177 -5.545177 -5.545177 -5.545177 
    -5.545177 -5.545177 -5.545177 -5.545177 
    -5.545177 -5.545177 -5.545177 -5.545177 
    -5.545177 -5.545177 -5.545177 -5.545177 
    -5.545177 -5.545177 -5.545177 -5.545177 
    -5.545177 -5.545177 -5.545177 -5.545177 
    -5.545177 -5.545177 -5.545177 -5.545177 
    -5.545177 -5.545177 -5.545177 -5.545177 
    -5.545177 -5.545177 -5.545177 -5.545177 
    -5.545177 -5.545177 -5.545177 -5.545177 
    -5.545177 -5.545177 -5.545177 -5.545177 
    -5.545177 -5.545177 -5.545177 -5.545177 
    -5.545177 -5.545177 -5.545177 -5.545177 
    -5.545177 -5.545177 -5.545177 -5.545177 
    -5.545177 -5.545177 -5.545177 -5.545177 
    -5.545177 -5.545177 -5.545177 -5.545177 
    -5.545177 -5.545177 -5.545177 -5.545177 
    -5.545177 -5.545177 -5.545177 -5.545177 
    -5.545177 -5.545177 -5.545177 -5.545177 
    -5.545177 -5.545177 -5.545177 -5.545177 
    -5.545177 -5.545177 -5.545177 -5.545177 
    -5.545177 -5.545177 -5.545177 -5.545177 
    -5.545177 -5.545177 -5.545177 -5.545177 
    -5.545177 -5.545177 -5.545177 -5.545177 
    -5.545177 -5.545177 -5.545177 -5.545177 
    -5.545177 -5.545177 -5.545177 -5.545177 
    -5.545177 -5.545177 -5.545177 -5.545177 
    -5.545177 -5.545177 -5.545177 -5.545177 
    -5.545177 -5.545177 -5.545177 -5.545177 
    -5.545177 -5.545177 -5.545177 -5.545177 
    -5.545177 -5.545177 -5.545177 -5.545177 
    -5.545177 -5.545177 -5.545177 -5.545177 
    -5.545177 -5.545177 -5.545177 -5.545177 
    -5.545177 -5.545177 -5.545177 -5.545177 
    -5.545177 -5.545177 -5.545177 -5.545177 
    -5.545177 -5.545177 -5.545177 -5.545177 
    -5.545177 -5.545177 -5.545177 -5.545177 
    -5.545177 -5.545177 -5.545177 -5.545177 
    -5.545177 -5.545177 -5.545177 -5.545177 
    -5.545177 -5.545177 -5.545177 -5.545177 
    -5.545177 -5.545177 -5.545177 -5.545177 
    -5.545177 -5.545177 -5.545177 -5.545177 
    -5.545177 -5.545177 -5.545177 -5.545177 
    -5.545177 -5.545177 -5.545177 -5.545177 
    -5.545177 -5.545177 -5.545177 -5.545177 
  844 e1_4_4_152 4 4 0 
    -5.545177 -5.545177 -5.545177 -5.545177 
    -5.545177 -5.545177 -5.545177 -5.545177 
    -5.545177 -5.545177 -5.545177 -5.545177 
    -5.545177 -5.545177 -5.545177 -5.545177 
    -5.545177 -5.545177 -5.545177 -5.545177 
    -5.545177 -5.545177 -5.545177 -5.545177 
    -5.545177 -5.545177 -5.545177 -5.545177 
    -5.545177 -5.545177 -5.545177 -5.545177 
    -5.545177 -5.545177 -5.545177 -5.545177 
    -5.545177 -5.545177 -5.545177 -5.545177 
    -5.545177 -5.545177 -5.545177 -5.545177 
    -5.545177 -5.545177 -5.545177 -5.545177 
    -5.545177 -5.545177 -5.545177 -5.545177 
    -5.545177 -5.545177 -5.545177 -5.545177 
    -5.545177 -5.545177 -5.545177 -5.545177 
    -5.545177 -5.545177 -5.545177 -5.545177 
    -5.545177 -5.545177 -5.545177 -5.545177 
    -5.545177 -5.545177 -5.545177 -5.545177 
    -5.545177 -5.545177 -5.545177 -5.545177 
    -5.545177 -5.545177 -5.545177 -5.545177 
    -5.545177 -5.545177 -5.545177 -5.545177 
    -5.545177 -5.545177 -5.545177 -5.545177 
    -5.545177 -5.545177 -5.545177 -5.545177 
    -5.545177 -5.545177 -5.545177 -5.545177 
    -5.545177 -5.545177 -5.545177 -5.545177 
    -5.545177 -5.545177 -5.545177 -5.545177 
    -5.545177 -5.545177 -5.545177 -5.545177 
    -5.545177 -5.545177 -5.545177 -5.545177 
    -5.545177 -5.545177 -5.545177 -5.545177 
    -5.545177 -5.545177 -5.545177 -5.545177 
    -5.545177 -5.545177 -5.545177 -5.545177 
    -5.545177 -5.545177 -5.545177 -5.545177 
    -5.545177 -5.545177 -5.545177 -5.545177 
    -5.545177 -5.545177 -5.545177 -5.545177 
    -5.545177 -5.545177 -5.545177 -5.545177 
    -5.545177 -5.545177 -5.545177 -5.545177 
    -5.545177 -5.545177 -5.545177 -5.545177 
    -5.545177 -5.545177 -5.545177 -5.545177 
    -5.545177 -5.545177 -5.545177 -5.545177 
    -5.545177 -5.545177 -5.545177 -5.545177 
    -5.545177 -5.545177 -5.545177 -5.545177 
    -5.545177 -5.545177 -5.545177 -5.545177 
    -5.545177 -5.545177 -5.545177 -5.545177 
    -5.545177 -5.545177 -5.545177 -5.545177 
    -5.545177 -5.545177 -5.545177 -5.545177 
    -5.545177 -5.545177 -5.545177 -5.545177 
    -5.545177 -5.545177 -5.545177 -5.545177 
    -5.545177 -5.545177 -5.545177 -5.545177 
    -5.545177 -5.545177 -5.545177 -5.545177 
    -5.545177 -5.545177 -5.545177 -5.545177 
    -5.545177 -5.545177 -5.545177 -5.545177 
    -5.545177 -5.545177 -5.545177 -5.545177 
    -5.545177 -5.545177 -5.545177 -5.545177 
    -5.545177 -5.545177 -5.545177 -5.545177 
    -5.545177 -5.545177 -5.545177 -5.545177 
    -5.545177 -5.545177 -5.545177 -5.545177 
    -5.545177 -5.545177 -5.545177 -5.545177 
    -5.545177 -5.545177 -5.545177 -5.545177 
    -5.545177 -5.545177 -5.545177 -5.545177 
    -5.545177 -5.545177 -5.545177 -5.545177 
    -5.545177 -5.545177 -5.545177 -5.545177 
    -5.545177 -5.545177 -5.545177 -5.545177 
    -5.545177 -5.545177 -5.545177 -5.545177 
    -5.545177 -5.545177 -5.545177 -5.545177 
  845 e1_4_4_153 4 4 0 
    -5.560682 -5.560682 -5.560682 -5.560682 
    -5.560682 -5.560682 -5.560682 -5.560682 
    -5.560682 -5.560682 -5.560682 -5.560682 
    -5.560682 -5.560682 -5.560682 -5.560682 
    -5.560682 -5.560682 -5.560682 -5.560682 
    -5.560682 -5.560682 -5.560682 -5.560682 
    -5.560682 -5.560682 -5.560682 -5.560682 
    -5.560682 -5.560682 -5.560682 -5.560682 
    -5.560682 -5.560682 -5.560682 -5.560682 
    -5.560682 -5.560682 -5.560682 -5.560682 
    -5.560682 -5.560682 -5.560682 -5.560682 
    -5.560682 -4.867535 -5.560682 -5.560682 
    -5.560682 -5.560682 -5.560682 -5.560682 
    -5.560682 -5.560682 -5.560682 -5.560682 
    -5.560682 -5.560682 -5.560682 -5.560682 
    -5.560682 -5.560682 -5.560682 -5.560682 
    -5.560682 -5.560682 -5.560682 -5.560682 
    -5.560682 -5.560682 -5.560682 -5.560682 
    -5.560682 -5.560682 -5.560682 -4.867535 
    -5.560682 -5.560682 -5.560682 -5.560682 
    -5.560682 -5.560682 -5.560682 -5.560682 
    -5.560682 -5.560682 -5.560682 -5.560682 
    -5.560682 -5.560682 -5.560682 -5.560682 
    -5.560682 -5.560682 -5.560682 -4.867535 
    -5.560682 -5.560682 -5.560682 -5.560682 
    -5.560682 -5.560682 -5.560682 -5.560682 
    -5.560682 -5.560682 -5.560682 -5.560682 
    -5.560682 -5.560682 -5.560682 -5.560682 
    -5.560682 -5.560682 -5.560682 -5.560682 
    -5.560682 -5.560682 -5.560682 -5.560682 
    -5.560682 -5.560682 -5.560682 -5.560682 
    -5.560682 -5.560682 -5.560682 -5.560682 
    -5.560682 -5.560682 -5.560682 -5.560682 
    -5.560682 -5.560682 -5.560682 -5.560682 
    -5.560682 -5.560682 -5.560682 -5.560682 
    -5.560682 -5.560682 -5.560682 -5.560682 
    -4.867535 -5.560682 -5.560682 -5.560682 
    -5.560682 -5.560682 -5.560682 -5.560682 
    -5.560682 -5.560682 -5.560682 -5.560682 
    -5.560682 -5.560682 -5.560682 -5.560682 
    -5.560682 -5.560682 -5.560682 -5.560682 
    -5.560682 -5.560682 -5.560682 -5.560682 
    -5.560682 -5.560682 -5.560682 -5.560682 
    -5.560682 -5.560682 -5.560682 -5.560682 
    -5.560682 -5.560682 -5.560682 -5.560682 
    -5.560682 -5.560682 -5.560682 -5.560682 
    -5.560682 -5.560682 -5.560682 -5.560682 
    -5.560682 -5.560682 -5.560682 -5.560682 
    -5.560682 -5.560682 -5.560682 -5.560682 
    -5.560682 -5.560682 -5.560682 -5.560682 
    -5.560682 -5.560682 -5.560682 -5.560682 
    -5.560682 -5.560682 -5.560682 -5.560682 
    -5.560682 -5.560682 -5.560682 -5.560682 
    -5.560682 -5.560682 -5.560682 -5.560682 
    -5.560682 -5.560682 -5.560682 -5.560682 
    -5.560682 -5.560682 -5.560682 -5.560682 
    -5.560682 -5.560682 -5.560682 -5.560682 
    -5.560682 -5.560682 -5.560682 -5.560682 
    -5.560682 -5.560682 -5.560682 -5.560682 
    -5.560682 -5.560682 -5.560682 -5.560682 
    -5.560682 -5.560682 -5.560682 -5.560682 
    -5.560682 -5.560682 -5.560682 -5.560682 
    -5.560682 -5.560682 -5.560682 -5.560682 
    -5.560682 -5.560682 -5.560682 -5.560682 
  846 e1_4_4_154 4 4 0 
    -5.545177 -5.545177 -5.545177 -5.545177 
    -5.545177 -5.545177 -5.545177 -5.545177 
    -5.545177 -5.545177 -5.545177 -5.545177 
    -5.545177 -5.545177 -5.545177 -5.545177 
    -5.545177 -5.545177 -5.545177 -5.545177 
    -5.545177 -5.545177 -5.545177 -5.545177 
    -5.545177 -5.545177 -5.545177 -5.545177 
    -5.545177 -5.545177 -5.545177 -5.545177 
    -5.545177 -5.545177 -5.545177 -5.545177 
    -5.545177 -5.545177 -5.545177 -5.545177 
    -5.545177 -5.545177 -5.545177 -5.545177 
    -5.545177 -5.545177 -5.545177 -5.545177 
    -5.545177 -5.545177 -5.545177 -5.545177 
    -5.545177 -5.545177 -5.545177 -5.545177 
    -5.545177 -5.545177 -5.545177 -5.545177 
    -5.545177 -5.545177 -5.545177 -5.545177 
    -5.545177 -5.545177 -5.545177 -5.545177 
    -5.545177 -5.545177 -5.545177 -5.545177 
    -5.545177 -5.545177 -5.545177 -5.545177 
    -5.545177 -5.545177 -5.545177 -5.545177 
    -5.545177 -5.545177 -5.545177 -5.545177 
    -5.545177 -5.545177 -5.545177 -5.545177 
    -5.545177 -5.545177 -5.545177 -5.545177 
    -5.545177 -5.545177 -5.545177 -5.545177 
    -5.545177 -5.545177 -5.545177 -5.545177 
    -5.545177 -5.545177 -5.545177 -5.545177 
    -5.545177 -5.545177 -5.545177 -5.545177 
    -5.545177 -5.545177 -5.545177 -5.545177 
    -5.545177 -5.545177 -5.545177 -5.545177 
    -5.545177 -5.545177 -5.545177 -5.545177 
    -5.545177 -5.545177 -5.545177 -5.545177 
    -5.545177 -5.545177 -5.545177 -5.545177 
    -5.545177 -5.545177 -5.545177 -5.545177 
    -5.545177 -5.545177 -5.545177 -5.545177 
    -5.545177 -5.545177 -5.545177 -5.545177 
    -5.545177 -5.545177 -5.545177 -5.545177 
    -5.545177 -5.545177 -5.545177 -5.545177 
    -5.545177 -5.545177 -5.545177 -5.545177 
    -5.545177 -5.545177 -5.545177 -5.545177 
    -5.545177 -5.545177 -5.545177 -5.545177 
    -5.545177 -5.545177 -5.545177 -5.545177 
    -5.545177 -5.545177 -5.545177 -5.545177 
    -5.545177 -5.545177 -5.545177 -5.545177 
    -5.545177 -5.545177 -5.545177 -5.545177 
    -5.545177 -5.545177 -5.545177 -5.545177 
    -5.545177 -5.545177 -5.545177 -5.545177 
    -5.545177 -5.545177 -5.545177 -5.545177 
    -5.545177 -5.545177 -5.545177 -5.545177 
    -5.545177 -5.545177 -5.545177 -5.545177 
    -5.545177 -5.545177 -5.545177 -5.545177 
    -5.545177 -5.545177 -5.545177 -5.545177 
    -5.545177 -5.545177 -5.545177 -5.545177 
    -5.545177 -5.545177 -5.545177 -5.545177 
    -5.545177 -5.545177 -5.545177 -5.545177 
    -5.545177 -5.545177 -5.545177 -5.545177 
    -5.545177 -5.545177 -5.545177 -5.545177 
    -5.545177 -5.545177 -5.545177 -5.545177 
    -5.545177 -5.545177 -5.545177 -5.545177 
    -5.545177 -5.545177 -5.545177 -5.545177 
    -5.545177 -5.545177 -5.545177 -5.545177 
    -5.545177 -5.545177 -5.545177 -5.545177 
    -5.545177 -5.545177 -5.545177 -5.545177 
    -5.545177 -5.545177 -5.545177 -5.545177 
    -5.545177 -5.545177 -5.545177 -5.545177 
  847 e1_4_4_155 4 4 0 
    -5.549076 -5.549076 -5.549076 -5.549076 
    -5.549076 -5.549076 -5.549076 -5.549076 
    -5.549076 -5.549076 -5.549076 -5.549076 
    -5.549076 -5.549076 -5.549076 -5.549076 
    -5.549076 -5.549076 -5.549076 -5.549076 
    -5.549076 -5.549076 -5.549076 -5.549076 
    -5.549076 -5.549076 -5.549076 -5.549076 
    -5.549076 -5.549076 -5.549076 -5.549076 
    -5.549076 -5.549076 -5.549076 -5.549076 
    -5.549076 -5.549076 -5.549076 -5.549076 
    -5.549076 -5.549076 -5.549076 -5.549076 
    -5.549076 -5.549076 -5.549076 -5.549076 
    -5.549076 -5.549076 -5.549076 -5.549076 
    -5.549076 -5.549076 -5.549076 -5.549076 
    -5.549076 -5.549076 -5.549076 -5.549076 
    -5.549076 -5.549076 -5.549076 -5.549076 
    -5.549076 -5.549076 -5.549076 -5.549076 
    -5.549076 -5.549076 -5.549076 -5.549076 
    -5.549076 -5.549076 -5.549076 -5.549076 
    -5.549076 -5.549076 -5.549076 -5.549076 
    -5.549076 -5.549076 -5.549076 -5.549076 
    -5.549076 -5.549076 -5.549076 -5.549076 
    -5.549076 -5.549076 -5.549076 -5.549076 
    -5.549076 -5.549076 -5.549076 -5.549076 
    -5.549076 -5.549076 -5.549076 -5.549076 
    -5.549076 -5.549076 -5.549076 -5.549076 
    -5.549076 -5.549076 -5.549076 -5.549076 
    -5.549076 -5.549076 -5.549076 -5.549076 
    -5.549076 -5.549076 -5.549076 -5.549076 
    -5.549076 -5.549076 -5.549076 -5.549076 
    -5.549076 -5.549076 -5.549076 -5.549076 
    -5.549076 -5.549076 -5.549076 -5.549076 
    -5.549076 -5.549076 -5.549076 -5.549076 
    -5.549076 -5.549076 -5.549076 -5.549076 
    -5.549076 -5.549076 -5.549076 -5.549076 
    -5.549076 -5.549076 -5.549076 -5.549076 
    -5.549076 -5.549076 -5.549076 -5.549076 
    -5.549076 -5.549076 -5.549076 -5.549076 
    -5.549076 -5.549076 -5.549076 -5.549076 
    -5.549076 -5.549076 -5.549076 -5.549076 
    -5.549076 -5.549076 -5.549076 -5.549076 
    -5.549076 -5.549076 -5.549076 -5.549076 
    -5.549076 -5.549076 -5.549076 -5.549076 
    -5.549076 -5.549076 -5.549076 -5.549076 
    -5.549076 -5.549076 -5.549076 -5.549076 
    -5.549076 -5.549076 -5.549076 -5.549076 
    -5.549076 -5.549076 -5.549076 -5.549076 
    -5.549076 -5.549076 -5.549076 -5.549076 
    -5.549076 -5.549076 -5.549076 -5.549076 
    -5.549076 -5.549076 -5.549076 -5.549076 
    -5.549076 -5.549076 -5.549076 -5.549076 
    -5.549076 -5.549076 -5.549076 -5.549076 
    -5.549076 -5.549076 -5.549076 -5.549076 
    -5.549076 -5.549076 -5.549076 -5.549076 
    -5.549076 -5.549076 -5.549076 -5.549076 
    -5.549076 -5.549076 -5.549076 -5.549076 
    -5.549076 -5.549076 -5.549076 -5.549076 
    -5.549076 -5.549076 -5.549076 -5.549076 
    -5.549076 -5.549076 -5.549076 -5.549076 
    -5.549076 -5.549076 -5.549076 -5.549076 
    -5.549076 -5.549076 -5.549076 -5.549076 
    -5.549076 -5.549076 -5.549076 -5.549076 
    -5.549076 -5.549076 -5.549076 -5.549076 
    -5.549076 -5.549076 -5.549076 -4.855929 
  848 e1_4_4_156 4 4 0 
    -4.859812 -5.552959 -5.552959 -5.552959 
    -5.552959 -5.552959 -5.552959 -5.552959 
    -5.552959 -5.552959 -5.552959 -5.552959 
    -5.552959 -5.552959 -5.552959 -5.552959 
    -5.552959 -5.552959 -5.552959 -5.552959 
    -5.552959 -5.552959 -5.552959 -5.552959 
    -5.552959 -5.552959 -5.552959 -5.552959 
    -5.552959 -5.552959 -5.552959 -5.552959 
    -5.552959 -5.552959 -5.552959 -5.552959 
    -5.552959 -5.552959 -5.552959 -5.552959 
    -5.552959 -5.552959 -5.552959 -5.552959 
    -5.552959 -5.552959 -5.552959 -5.552959 
    -5.552959 -5.552959 -5.552959 -5.552959 
    -5.552959 -5.552959 -5.552959 -5.552959 
    -5.552959 -5.552959 -5.552959 -5.552959 
    -5.552959 -5.552959 -5.552959 -5.552959 
    -5.552959 -5.552959 -5.552959 -5.552959 
    -5.552959 -5.552959 -5.552959 -5.552959 
    -5.552959 -5.552959 -5.552959 -5.552959 
    -5.552959 -5.552959 -5.552959 -5.552959 
    -5.552959 -5.552959 -5.552959 -5.552959 
    -5.552959 -5.552959 -5.552959 -5.552959 
    -5.552959 -5.552959 -5.552959 -5.552959 
    -5.552959 -5.552959 -5.552959 -5.552959 
    -5.552959 -5.552959 -5.552959 -5.552959 
    -5.552959 -5.552959 -5.552959 -5.552959 
    -5.552959 -5.552959 -5.552959 -5.552959 
    -5.552959 -5.552959 -5.552959 -5.552959 
    -5.552959 -5.552959 -5.552959 -5.552959 
    -5.552959 -5.552959 -5.552959 -5.552959 
    -5.552959 -5.552959 -5.552959 -5.552959 
    -5.552959 -5.552959 -5.552959 -5.552959 
    -5.552959 -5.552959 -5.552959 -5.552959 
    -5.552959 -5.552959 -5.552959 -5.552959 
    -5.552959 -5.552959 -5.552959 -5.552959 
    -5.552959 -5.552959 -5.552959 -5.552959 
    -5.552959 -5.552959 -5.552959 -5.552959 
    -5.552959 -5.552959 -5.552959 -5.552959 
    -5.552959 -5.552959 -5.552959 -5.552959 
    -5.552959 -5.552959 -5.552959 -5.552959 
    -5.552959 -5.552959 -5.552959 -5.552959 
    -5.552959 -5.552959 -5.552959 -5.552959 
    -5.552959 -5.552959 -5.552959 -5.552959 
    -5.552959 -5.552959 -5.552959 -5.552959 
    -5.552959 -5.552959 -5.552959 -5.552959 
    -5.552959 -5.552959 -5.552959 -5.552959 
    -5.552959 -5.552959 -5.552959 -5.552959 
    -5.552959 -5.552959 -5.552959 -5.552959 
    -5.552959 -5.552959 -5.552959 -5.552959 
    -5.552959 -5.552959 -5.552959 -5.552959 
    -5.552959 -5.552959 -5.552959 -5.552959 
    -5.552959 -5.552959 -5.552959 -5.552959 
    -5.552959 -5.552959 -5.552959 -4.859812 
    -5.552959 -5.552959 -5.552959 -5.552959 
    -5.552959 -5.552959 -5.552959 -5.552959 
    -5.552959 -5.552959 -5.552959 -5.552959 
    -5.552959 -5.552959 -5.552959 -5.552959 
    -5.552959 -5.552959 -5.552959 -5.552959 
    -5.552959 -5.552959 -5.552959 -5.552959 
    -5.552959 -5.552959 -5.552959 -5.552959 
    -5.552959 -5.552959 -5.552959 -5.552959 
    -5.552959 -5.552959 -5.552959 -5.552959 
    -5.552959 -5.552959 -5.552959 -5.552959 
    -5.552959 -5.552959 -5.552959 -5.552959 
  849 e1_4_4_157 4 4 0 
    -5.545177 -5.545177 -5.545177 -5.545177 
    -5.545177 -5.545177 -5.545177 -5.545177 
    -5.545177 -5.545177 -5.545177 -5.545177 
    -5.545177 -5.545177 -5.545177 -5.545177 
    -5.545177 -5.545177 -5.545177 -5.545177 
    -5.545177 -5.545177 -5.545177 -5.545177 
    -5.545177 -5.545177 -5.545177 -5.545177 
    -5.545177 -5.545177 -5.545177 -5.545177 
    -5.545177 -5.545177 -5.545177 -5.545177 
    -5.545177 -5.545177 -5.545177 -5.545177 
    -5.545177 -5.545177 -5.545177 -5.545177 
    -5.545177 -5.545177 -5.545177 -5.545177 
    -5.545177 -5.545177 -5.545177 -5.545177 
    -5.545177 -5.545177 -5.545177 -5.545177 
    -5.545177 -5.545177 -5.545177 -5.545177 
    -5.545177 -5.545177 -5.545177 -5.545177 
    -5.545177 -5.545177 -5.545177 -5.545177 
    -5.545177 -5.545177 -5.545177 -5.545177 
    -5.545177 -5.545177 -5.545177 -5.545177 
    -5.545177 -5.545177 -5.545177 -5.545177 
    -5.545177 -5.545177 -5.545177 -5.545177 
    -5.545177 -5.545177 -5.545177 -5.545177 
    -5.545177 -5.545177 -5.545177 -5.545177 
    -5.545177 -5.545177 -5.545177 -5.545177 
    -5.545177 -5.545177 -5.545177 -5.545177 
    -5.545177 -5.545177 -5.545177 -5.545177 
    -5.545177 -5.545177 -5.545177 -5.545177 
    -5.545177 -5.545177 -5.545177 -5.545177 
    -5.545177 -5.545177 -5.545177 -5.545177 
    -5.545177 -5.545177 -5.545177 -5.545177 
    -5.545177 -5.545177 -5.545177 -5.545177 
    -5.545177 -5.545177 -5.545177 -5.545177 
    -5.545177 -5.545177 -5.545177 -5.545177 
    -5.545177 -5.545177 -5.545177 -5.545177 
    -5.545177 -5.545177 -5.545177 -5.545177 
    -5.545177 -5.545177 -5.545177 -5.545177 
    -5.545177 -5.545177 -5.545177 -5.545177 
    -5.545177 -5.545177 -5.545177 -5.545177 
    -5.545177 -5.545177 -5.545177 -5.545177 
    -5.545177 -5.545177 -5.545177 -5.545177 
    -5.545177 -5.545177 -5.545177 -5.545177 
    -5.545177 -5.545177 -5.545177 -5.545177 
    -5.545177 -5.545177 -5.545177 -5.545177 
    -5.545177 -5.545177 -5.545177 -5.545177 
    -5.545177 -5.545177 -5.545177 -5.545177 
    -5.545177 -5.545177 -5.545177 -5.545177 
    -5.545177 -5.545177 -5.545177 -5.545177 
    -5.545177 -5.545177 -5.545177 -5.545177 
    -5.545177 -5.545177 -5.545177 -5.545177 
    -5.545177 -5.545177 -5.545177 -5.545177 
    -5.545177 -5.545177 -5.545177 -5.545177 
    -5.545177 -5.545177 -5.545177 -5.545177 
    -5.545177 -5.545177 -5.545177 -5.545177 
    -5.545177 -5.545177 -5.545177 -5.545177 
    -5.545177 -5.545177 -5.545177 -5.545177 
    -5.545177 -5.545177 -5.545177 -5.545177 
    -5.545177 -5.545177 -5.545177 -5.545177 
    -5.545177 -5.545177 -5.545177 -5.545177 
    -5.545177 -5.545177 -5.545177 -5.545177 
    -5.545177 -5.545177 -5.545177 -5.545177 
    -5.545177 -5.545177 -5.545177 -5.545177 
    -5.545177 -5.545177 -5.545177 -5.545177 
    -5.545177 -5.545177 -5.545177 -5.545177 
    -5.545177 -5.545177 -5.545177 -5.545177 
  850 e1_4_4_158 4 4 0 
    -5.545177 -5.545177 -5.545177 -5.545177 
    -5.545177 -5.545177 -5.545177 -5.545177 
    -5.545177 -5.545177 -5.545177 -5.545177 
    -5.545177 -5.545177 -5.545177 -5.545177 
    -5.545177 -5.545177 -5.545177 -5.545177 
    -5.545177 -5.545177 -5.545177 -5.545177 
    -5.545177 -5.545177 -5.545177 -5.545177 
    -5.545177 -5.545177 -5.545177 -5.545177 
    -5.545177 -5.545177 -5.545177 -5.545177 
    -5.545177 -5.545177 -5.545177 -5.545177 
    -5.545177 -5.545177 -5.545177 -5.545177 
    -5.545177 -5.545177 -5.545177 -5.545177 
    -5.545177 -5.545177 -5.545177 -5.545177 
    -5.545177 -5.545177 -5.545177 -5.545177 
    -5.545177 -5.545177 -5.545177 -5.545177 
    -5.545177 -5.545177 -5.545177 -5.545177 
    -5.545177 -5.545177 -5.545177 -5.545177 
    -5.545177 -5.545177 -5.545177 -5.545177 
    -5.545177 -5.545177 -5.545177 -5.545177 
    -5.545177 -5.545177 -5.545177 -5.545177 
    -5.545177 -5.545177 -5.545177 -5.545177 
    -5.545177 -5.545177 -5.545177 -5.545177 
    -5.545177 -5.545177 -5.545177 -5.545177 
    -5.545177 -5.545177 -5.545177 -5.545177 
    -5.545177 -5.545177 -5.545177 -5.545177 
    -5.545177 -5.545177 -5.545177 -5.545177 
    -5.545177 -5.545177 -5.545177 -5.545177 
    -5.545177 -5.545177 -5.545177 -5.545177 
    -5.545177 -5.545177 -5.545177 -5.545177 
    -5.545177 -5.545177 -5.545177 -5.545177 
    -5.545177 -5.545177 -5.545177 -5.545177 
    -5.545177 -5.545177 -5.545177 -5.545177 
    -5.545177 -5.545177 -5.545177 -5.545177 
    -5.545177 -5.545177 -5.545177 -5.545177 
    -5.545177 -5.545177 -5.545177 -5.545177 
    -5.545177 -5.545177 -5.545177 -5.545177 
    -5.545177 -5.545177 -5.545177 -5.545177 
    -5.545177 -5.545177 -5.545177 -5.545177 
    -5.545177 -5.545177 -5.545177 -5.545177 
    -5.545177 -5.545177 -5.545177 -5.545177 
    -5.545177 -5.545177 -5.545177 -5.545177 
    -5.545177 -5.545177 -5.545177 -5.545177 
    -5.545177 -5.545177 -5.545177 -5.545177 
    -5.545177 -5.545177 -5.545177 -5.545177 
    -5.545177 -5.545177 -5.545177 -5.545177 
    -5.545177 -5.545177 -5.545177 -5.545177 
    -5.545177 -5.545177 -5.545177 -5.545177 
    -5.545177 -5.545177 -5.545177 -5.545177 
    -5.545177 -5.545177 -5.545177 -5.545177 
    -5.545177 -5.545177 -5.545177 -5.545177 
    -5.545177 -5.545177 -5.545177 -5.545177 
    -5.545177 -5.545177 -5.545177 -5.545177 
    -5.545177 -5.545177 -5.545177 -5.545177 
    -5.545177 -5.545177 -5.545177 -5.545177 
    -5.545177 -5.545177 -5.545177 -5.545177 
    -5.545177 -5.545177 -5.545177 -5.545177 
    -5.545177 -5.545177 -5.545177 -5.545177 
    -5.545177 -5.545177 -5.545177 -5.545177 
    -5.545177 -5.545177 -5.545177 -5.545177 
    -5.545177 -5.545177 -5.545177 -5.545177 
    -5.545177 -5.545177 -5.545177 -5.545177 
    -5.545177 -5.545177 -5.545177 -5.545177 
    -5.545177 -5.545177 -5.545177 -5.545177 
    -5.545177 -5.545177 -5.545177 -5.545177 
  851 e1_4_4_159 4 4 0 
    -5.545177 -5.545177 -5.545177 -5.545177 
    -5.545177 -5.545177 -5.545177 -5.545177 
    -5.545177 -5.545177 -5.545177 -5.545177 
    -5.545177 -5.545177 -5.545177 -5.545177 
    -5.545177 -5.545177 -5.545177 -5.545177 
    -5.545177 -5.545177 -5.545177 -5.545177 
    -5.545177 -5.545177 -5.545177 -5.545177 
    -5.545177 -5.545177 -5.545177 -5.545177 
    -5.545177 -5.545177 -5.545177 -5.545177 
    -5.545177 -5.545177 -5.545177 -5.545177 
    -5.545177 -5.545177 -5.545177 -5.545177 
    -5.545177 -5.545177 -5.545177 -5.545177 
    -5.545177 -5.545177 -5.545177 -5.545177 
    -5.545177 -5.545177 -5.545177 -5.545177 
    -5.545177 -5.545177 -5.545177 -5.545177 
    -5.545177 -5.545177 -5.545177 -5.545177 
    -5.545177 -5.545177 -5.545177 -5.545177 
    -5.545177 -5.545177 -5.545177 -5.545177 
    -5.545177 -5.545177 -5.545177 -5.545177 
    -5.545177 -5.545177 -5.545177 -5.545177 
    -5.545177 -5.545177 -5.545177 -5.545177 
    -5.545177 -5.545177 -5.545177 -5.545177 
    -5.545177 -5.545177 -5.545177 -5.545177 
    -5.545177 -5.545177 -5.545177 -5.545177 
    -5.545177 -5.545177 -5.545177 -5.545177 
    -5.545177 -5.545177 -5.545177 -5.545177 
    -5.545177 -5.545177 -5.545177 -5.545177 
    -5.545177 -5.545177 -5.545177 -5.545177 
    -5.545177 -5.545177 -5.545177 -5.545177 
    -5.545177 -5.545177 -5.545177 -5.545177 
    -5.545177 -5.545177 -5.545177 -5.545177 
    -5.545177 -5.545177 -5.545177 -5.545177 
    -5.545177 -5.545177 -5.545177 -5.545177 
    -5.545177 -5.545177 -5.545177 -5.545177 
    -5.545177 -5.545177 -5.545177 -5.545177 
    -5.545177 -5.545177 -5.545177 -5.545177 
    -5.545177 -5.545177 -5.545177 -5.545177 
    -5.545177 -5.545177 -5.545177 -5.545177 
    -5.545177 -5.545177 -5.545177 -5.545177 
    -5.545177 -5.545177 -5.545177 -5.545177 
    -5.545177 -5.545177 -5.545177 -5.545177 
    -5.545177 -5.545177 -5.545177 -5.545177 
    -5.545177 -5.545177 -5.545177 -5.545177 
    -5.545177 -5.545177 -5.545177 -5.545177 
    -5.545177 -5.545177 -5.545177 -5.545177 
    -5.545177 -5.545177 -5.545177 -5.545177 
    -5.545177 -5.545177 -5.545177 -5.545177 
    -5.545177 -5.545177 -5.545177 -5.545177 
    -5.545177 -5.545177 -5.545177 -5.545177 
    -5.545177 -5.545177 -5.545177 -5.545177 
    -5.545177 -5.545177 -5.545177 -5.545177 
    -5.545177 -5.545177 -5.545177 -5.545177 
    -5.545177 -5.545177 -5.545177 -5.545177 
    -5.545177 -5.545177 -5.545177 -5.545177 
    -5.545177 -5.545177 -5.545177 -5.545177 
    -5.545177 -5.545177 -5.545177 -5.545177 
    -5.545177 -5.545177 -5.545177 -5.545177 
    -5.545177 -5.545177 -5.545177 -5.545177 
    -5.545177 -5.545177 -5.545177 -5.545177 
    -5.545177 -5.545177 -5.545177 -5.545177 
    -5.545177 -5.545177 -5.545177 -5.545177 
    -5.545177 -5.545177 -5.545177 -5.545177 
    -5.545177 -5.545177 -5.545177 -5.545177 
    -5.545177 -5.545177 -5.545177 -5.545177 
  852 e1_4_4_160 4 4 0 
    -5.545177 -5.545177 -5.545177 -5.545177 
    -5.545177 -5.545177 -5.545177 -5.545177 
    -5.545177 -5.545177 -5.545177 -5.545177 
    -5.545177 -5.545177 -5.545177 -5.545177 
    -5.545177 -5.545177 -5.545177 -5.545177 
    -5.545177 -5.545177 -5.545177 -5.545177 
    -5.545177 -5.545177 -5.545177 -5.545177 
    -5.545177 -5.545177 -5.545177 -5.545177 
    -5.545177 -5.545177 -5.545177 -5.545177 
    -5.545177 -5.545177 -5.545177 -5.545177 
    -5.545177 -5.545177 -5.545177 -5.545177 
    -5.545177 -5.545177 -5.545177 -5.545177 
    -5.545177 -5.545177 -5.545177 -5.545177 
    -5.545177 -5.545177 -5.545177 -5.545177 
    -5.545177 -5.545177 -5.545177 -5.545177 
    -5.545177 -5.545177 -5.545177 -5.545177 
    -5.545177 -5.545177 -5.545177 -5.545177 
    -5.545177 -5.545177 -5.545177 -5.545177 
    -5.545177 -5.545177 -5.545177 -5.545177 
    -5.545177 -5.545177 -5.545177 -5.545177 
    -5.545177 -5.545177 -5.545177 -5.545177 
    -5.545177 -5.545177 -5.545177 -5.545177 
    -5.545177 -5.545177 -5.545177 -5.545177 
    -5.545177 -5.545177 -5.545177 -5.545177 
    -5.545177 -5.545177 -5.545177 -5.545177 
    -5.545177 -5.545177 -5.545177 -5.545177 
    -5.545177 -5.545177 -5.545177 -5.545177 
    -5.545177 -5.545177 -5.545177 -5.545177 
    -5.545177 -5.545177 -5.545177 -5.545177 
    -5.545177 -5.545177 -5.545177 -5.545177 
    -5.545177 -5.545177 -5.545177 -5.545177 
    -5.545177 -5.545177 -5.545177 -5.545177 
    -5.545177 -5.545177 -5.545177 -5.545177 
    -5.545177 -5.545177 -5.545177 -5.545177 
    -5.545177 -5.545177 -5.545177 -5.545177 
    -5.545177 -5.545177 -5.545177 -5.545177 
    -5.545177 -5.545177 -5.545177 -5.545177 
    -5.545177 -5.545177 -5.545177 -5.545177 
    -5.545177 -5.545177 -5.545177 -5.545177 
    -5.545177 -5.545177 -5.545177 -5.545177 
    -5.545177 -5.545177 -5.545177 -5.545177 
    -5.545177 -5.545177 -5.545177 -5.545177 
    -5.545177 -5.545177 -5.545177 -5.545177 
    -5.545177 -5.545177 -5.545177 -5.545177 
    -5.545177 -5.545177 -5.545177 -5.545177 
    -5.545177 -5.545177 -5.545177 -5.545177 
    -5.545177 -5.545177 -5.545177 -5.545177 
    -5.545177 -5.545177 -5.545177 -5.545177 
    -5.545177 -5.545177 -5.545177 -5.545177 
    -5.545177 -5.545177 -5.545177 -5.545177 
    -5.545177 -5.545177 -5.545177 -5.545177 
    -5.545177 -5.545177 -5.545177 -5.545177 
    -5.545177 -5.545177 -5.545177 -5.545177 
    -5.545177 -5.545177 -5.545177 -5.545177 
    -5.545177 -5.545177 -5.545177 -5.545177 
    -5.545177 -5.545177 -5.545177 -5.545177 
    -5.545177 -5.545177 -5.545177 -5.545177 
    -5.545177 -5.545177 -5.545177 -5.545177 
    -5.545177 -5.545177 -5.545177 -5.545177 
    -5.545177 -5.545177 -5.545177 -5.545177 
    -5.545177 -5.545177 -5.545177 -5.545177 
    -5.545177 -5.545177 -5.545177 -5.545177 
    -5.545177 -5.545177 -5.545177 -5.545177 
    -5.545177 -5.545177 -5.545177 -5.545177 
  853 e1_4_4_161 4 4 0 
    -5.545177 -5.545177 -5.545177 -5.545177 
    -5.545177 -5.545177 -5.545177 -5.545177 
    -5.545177 -5.545177 -5.545177 -5.545177 
    -5.545177 -5.545177 -5.545177 -5.545177 
    -5.545177 -5.545177 -5.545177 -5.545177 
    -5.545177 -5.545177 -5.545177 -5.545177 
    -5.545177 -5.545177 -5.545177 -5.545177 
    -5.545177 -5.545177 -5.545177 -5.545177 
    -5.545177 -5.545177 -5.545177 -5.545177 
    -5.545177 -5.545177 -5.545177 -5.545177 
    -5.545177 -5.545177 -5.545177 -5.545177 
    -5.545177 -5.545177 -5.545177 -5.545177 
    -5.545177 -5.545177 -5.545177 -5.545177 
    -5.545177 -5.545177 -5.545177 -5.545177 
    -5.545177 -5.545177 -5.545177 -5.545177 
    -5.545177 -5.545177 -5.545177 -5.545177 
    -5.545177 -5.545177 -5.545177 -5.545177 
    -5.545177 -5.545177 -5.545177 -5.545177 
    -5.545177 -5.545177 -5.545177 -5.545177 
    -5.545177 -5.545177 -5.545177 -5.545177 
    -5.545177 -5.545177 -5.545177 -5.545177 
    -5.545177 -5.545177 -5.545177 -5.545177 
    -5.545177 -5.545177 -5.545177 -5.545177 
    -5.545177 -5.545177 -5.545177 -5.545177 
    -5.545177 -5.545177 -5.545177 -5.545177 
    -5.545177 -5.545177 -5.545177 -5.545177 
    -5.545177 -5.545177 -5.545177 -5.545177 
    -5.545177 -5.545177 -5.545177 -5.545177 
    -5.545177 -5.545177 -5.545177 -5.545177 
    -5.545177 -5.545177 -5.545177 -5.545177 
    -5.545177 -5.545177 -5.545177 -5.545177 
    -5.545177 -5.545177 -5.545177 -5.545177 
    -5.545177 -5.545177 -5.545177 -5.545177 
    -5.545177 -5.545177 -5.545177 -5.545177 
    -5.545177 -5.545177 -5.545177 -5.545177 
    -5.545177 -5.545177 -5.545177 -5.545177 
    -5.545177 -5.545177 -5.545177 -5.545177 
    -5.545177 -5.545177 -5.545177 -5.545177 
    -5.545177 -5.545177 -5.545177 -5.545177 
    -5.545177 -5.545177 -5.545177 -5.545177 
    -5.545177 -5.545177 -5.545177 -5.545177 
    -5.545177 -5.545177 -5.545177 -5.545177 
    -5.545177 -5.545177 -5.545177 -5.545177 
    -5.545177 -5.545177 -5.545177 -5.545177 
    -5.545177 -5.545177 -5.545177 -5.545177 
    -5.545177 -5.545177 -5.545177 -5.545177 
    -5.545177 -5.545177 -5.545177 -5.545177 
    -5.545177 -5.545177 -5.545177 -5.545177 
    -5.545177 -5.545177 -5.545177 -5.545177 
    -5.545177 -5.545177 -5.545177 -5.545177 
    -5.545177 -5.545177 -5.545177 -5.545177 
    -5.545177 -5.545177 -5.545177 -5.545177 
    -5.545177 -5.545177 -5.545177 -5.545177 
    -5.545177 -5.545177 -5.545177 -5.545177 
    -5.545177 -5.545177 -5.545177 -5.545177 
    -5.545177 -5.545177 -5.545177 -5.545177 
    -5.545177 -5.545177 -5.545177 -5.545177 
    -5.545177 -5.545177 -5.545177 -5.545177 
    -5.545177 -5.545177 -5.545177 -5.545177 
    -5.545177 -5.545177 -5.545177 -5.545177 
    -5.545177 -5.545177 -5.545177 -5.545177 
    -5.545177 -5.545177 -5.545177 -5.545177 
    -5.545177 -5.545177 -5.545177 -5.545177 
    -5.545177 -5.545177 -5.545177 -5.545177 
  854 e1_4_4_162 4 4 0 
    -5.545177 -5.545177 -5.545177 -5.545177 
    -5.545177 -5.545177 -5.545177 -5.545177 
    -5.545177 -5.545177 -5.545177 -5.545177 
    -5.545177 -5.545177 -5.545177 -5.545177 
    -5.545177 -5.545177 -5.545177 -5.545177 
    -5.545177 -5.545177 -5.545177 -5.545177 
    -5.545177 -5.545177 -5.545177 -5.545177 
    -5.545177 -5.545177 -5.545177 -5.545177 
    -5.545177 -5.545177 -5.545177 -5.545177 
    -5.545177 -5.545177 -5.545177 -5.545177 
    -5.545177 -5.545177 -5.545177 -5.545177 
    -5.545177 -5.545177 -5.545177 -5.545177 
    -5.545177 -5.545177 -5.545177 -5.545177 
    -5.545177 -5.545177 -5.545177 -5.545177 
    -5.545177 -5.545177 -5.545177 -5.545177 
    -5.545177 -5.545177 -5.545177 -5.545177 
    -5.545177 -5.545177 -5.545177 -5.545177 
    -5.545177 -5.545177 -5.545177 -5.545177 
    -5.545177 -5.545177 -5.545177 -5.545177 
    -5.545177 -5.545177 -5.545177 -5.545177 
    -5.545177 -5.545177 -5.545177 -5.545177 
    -5.545177 -5.545177 -5.545177 -5.545177 
    -5.545177 -5.545177 -5.545177 -5.545177 
    -5.545177 -5.545177 -5.545177 -5.545177 
    -5.545177 -5.545177 -5.545177 -5.545177 
    -5.545177 -5.545177 -5.545177 -5.545177 
    -5.545177 -5.545177 -5.545177 -5.545177 
    -5.545177 -5.545177 -5.545177 -5.545177 
    -5.545177 -5.545177 -5.545177 -5.545177 
    -5.545177 -5.545177 -5.545177 -5.545177 
    -5.545177 -5.545177 -5.545177 -5.545177 
    -5.545177 -5.545177 -5.545177 -5.545177 
    -5.545177 -5.545177 -5.545177 -5.545177 
    -5.545177 -5.545177 -5.545177 -5.545177 
    -5.545177 -5.545177 -5.545177 -5.545177 
    -5.545177 -5.545177 -5.545177 -5.545177 
    -5.545177 -5.545177 -5.545177 -5.545177 
    -5.545177 -5.545177 -5.545177 -5.545177 
    -5.545177 -5.545177 -5.545177 -5.545177 
    -5.545177 -5.545177 -5.545177 -5.545177 
    -5.545177 -5.545177 -5.545177 -5.545177 
    -5.545177 -5.545177 -5.545177 -5.545177 
    -5.545177 -5.545177 -5.545177 -5.545177 
    -5.545177 -5.545177 -5.545177 -5.545177 
    -5.545177 -5.545177 -5.545177 -5.545177 
    -5.545177 -5.545177 -5.545177 -5.545177 
    -5.545177 -5.545177 -5.545177 -5.545177 
    -5.545177 -5.545177 -5.545177 -5.545177 
    -5.545177 -5.545177 -5.545177 -5.545177 
    -5.545177 -5.545177 -5.545177 -5.545177 
    -5.545177 -5.545177 -5.545177 -5.545177 
    -5.545177 -5.545177 -5.545177 -5.545177 
    -5.545177 -5.545177 -5.545177 -5.545177 
    -5.545177 -5.545177 -5.545177 -5.545177 
    -5.545177 -5.545177 -5.545177 -5.545177 
    -5.545177 -5.545177 -5.545177 -5.545177 
    -5.545177 -5.545177 -5.545177 -5.545177 
    -5.545177 -5.545177 -5.545177 -5.545177 
    -5.545177 -5.545177 -5.545177 -5.545177 
    -5.545177 -5.545177 -5.545177 -5.545177 
    -5.545177 -5.545177 -5.545177 -5.545177 
    -5.545177 -5.545177 -5.545177 -5.545177 
    -5.545177 -5.545177 -5.545177 -5.545177 
    -5.545177 -5.545177 -5.545177 -5.545177 
  855 e1_4_4_163 4 4 0 
    -5.545177 -5.545177 -5.545177 -5.545177 
    -5.545177 -5.545177 -5.545177 -5.545177 
    -5.545177 -5.545177 -5.545177 -5.545177 
    -5.545177 -5.545177 -5.545177 -5.545177 
    -5.545177 -5.545177 -5.545177 -5.545177 
    -5.545177 -5.545177 -5.545177 -5.545177 
    -5.545177 -5.545177 -5.545177 -5.545177 
    -5.545177 -5.545177 -5.545177 -5.545177 
    -5.545177 -5.545177 -5.545177 -5.545177 
    -5.545177 -5.545177 -5.545177 -5.545177 
    -5.545177 -5.545177 -5.545177 -5.545177 
    -5.545177 -5.545177 -5.545177 -5.545177 
    -5.545177 -5.545177 -5.545177 -5.545177 
    -5.545177 -5.545177 -5.545177 -5.545177 
    -5.545177 -5.545177 -5.545177 -5.545177 
    -5.545177 -5.545177 -5.545177 -5.545177 
    -5.545177 -5.545177 -5.545177 -5.545177 
    -5.545177 -5.545177 -5.545177 -5.545177 
    -5.545177 -5.545177 -5.545177 -5.545177 
    -5.545177 -5.545177 -5.545177 -5.545177 
    -5.545177 -5.545177 -5.545177 -5.545177 
    -5.545177 -5.545177 -5.545177 -5.545177 
    -5.545177 -5.545177 -5.545177 -5.545177 
    -5.545177 -5.545177 -5.545177 -5.545177 
    -5.545177 -5.545177 -5.545177 -5.545177 
    -5.545177 -5.545177 -5.545177 -5.545177 
    -5.545177 -5.545177 -5.545177 -5.545177 
    -5.545177 -5.545177 -5.545177 -5.545177 
    -5.545177 -5.545177 -5.545177 -5.545177 
    -5.545177 -5.545177 -5.545177 -5.545177 
    -5.545177 -5.545177 -5.545177 -5.545177 
    -5.545177 -5.545177 -5.545177 -5.545177 
    -5.545177 -5.545177 -5.545177 -5.545177 
    -5.545177 -5.545177 -5.545177 -5.545177 
    -5.545177 -5.545177 -5.545177 -5.545177 
    -5.545177 -5.545177 -5.545177 -5.545177 
    -5.545177 -5.545177 -5.545177 -5.545177 
    -5.545177 -5.545177 -5.545177 -5.545177 
    -5.545177 -5.545177 -5.545177 -5.545177 
    -5.545177 -5.545177 -5.545177 -5.545177 
    -5.545177 -5.545177 -5.545177 -5.545177 
    -5.545177 -5.545177 -5.545177 -5.545177 
    -5.545177 -5.545177 -5.545177 -5.545177 
    -5.545177 -5.545177 -5.545177 -5.545177 
    -5.545177 -5.545177 -5.545177 -5.545177 
    -5.545177 -5.545177 -5.545177 -5.545177 
    -5.545177 -5.545177 -5.545177 -5.545177 
    -5.545177 -5.545177 -5.545177 -5.545177 
    -5.545177 -5.545177 -5.545177 -5.545177 
    -5.545177 -5.545177 -5.545177 -5.545177 
    -5.545177 -5.545177 -5.545177 -5.545177 
    -5.545177 -5.545177 -5.545177 -5.545177 
    -5.545177 -5.545177 -5.545177 -5.545177 
    -5.545177 -5.545177 -5.545177 -5.545177 
    -5.545177 -5.545177 -5.545177 -5.545177 
    -5.545177 -5.545177 -5.545177 -5.545177 
    -5.545177 -5.545177 -5.545177 -5.545177 
    -5.545177 -5.545177 -5.545177 -5.545177 
    -5.545177 -5.545177 -5.545177 -5.545177 
    -5.545177 -5.545177 -5.545177 -5.545177 
    -5.545177 -5.545177 -5.545177 -5.545177 
    -5.545177 -5.545177 -5.545177 -5.545177 
    -5.545177 -5.545177 -5.545177 -5.545177 
    -5.545177 -5.545177 -5.545177 -5.545177 
  856 e1_4_4_164 4 4 0 
    -5.545177 -5.545177 -5.545177 -5.545177 
    -5.545177 -5.545177 -5.545177 -5.545177 
    -5.545177 -5.545177 -5.545177 -5.545177 
    -5.545177 -5.545177 -5.545177 -5.545177 
    -5.545177 -5.545177 -5.545177 -5.545177 
    -5.545177 -5.545177 -5.545177 -5.545177 
    -5.545177 -5.545177 -5.545177 -5.545177 
    -5.545177 -5.545177 -5.545177 -5.545177 
    -5.545177 -5.545177 -5.545177 -5.545177 
    -5.545177 -5.545177 -5.545177 -5.545177 
    -5.545177 -5.545177 -5.545177 -5.545177 
    -5.545177 -5.545177 -5.545177 -5.545177 
    -5.545177 -5.545177 -5.545177 -5.545177 
    -5.545177 -5.545177 -5.545177 -5.545177 
    -5.545177 -5.545177 -5.545177 -5.545177 
    -5.545177 -5.545177 -5.545177 -5.545177 
    -5.545177 -5.545177 -5.545177 -5.545177 
    -5.545177 -5.545177 -5.545177 -5.545177 
    -5.545177 -5.545177 -5.545177 -5.545177 
    -5.545177 -5.545177 -5.545177 -5.545177 
    -5.545177 -5.545177 -5.545177 -5.545177 
    -5.545177 -5.545177 -5.545177 -5.545177 
    -5.545177 -5.545177 -5.545177 -5.545177 
    -5.545177 -5.545177 -5.545177 -5.545177 
    -5.545177 -5.545177 -5.545177 -5.545177 
    -5.545177 -5.545177 -5.545177 -5.545177 
    -5.545177 -5.545177 -5.545177 -5.545177 
    -5.545177 -5.545177 -5.545177 -5.545177 
    -5.545177 -5.545177 -5.545177 -5.545177 
    -5.545177 -5.545177 -5.545177 -5.545177 
    -5.545177 -5.545177 -5.545177 -5.545177 
    -5.545177 -5.545177 -5.545177 -5.545177 
    -5.545177 -5.545177 -5.545177 -5.545177 
    -5.545177 -5.545177 -5.545177 -5.545177 
    -5.545177 -5.545177 -5.545177 -5.545177 
    -5.545177 -5.545177 -5.545177 -5.545177 
    -5.545177 -5.545177 -5.545177 -5.545177 
    -5.545177 -5.545177 -5.545177 -5.545177 
    -5.545177 -5.545177 -5.545177 -5.545177 
    -5.545177 -5.545177 -5.545177 -5.545177 
    -5.545177 -5.545177 -5.545177 -5.545177 
    -5.545177 -5.545177 -5.545177 -5.545177 
    -5.545177 -5.545177 -5.545177 -5.545177 
    -5.545177 -5.545177 -5.545177 -5.545177 
    -5.545177 -5.545177 -5.545177 -5.545177 
    -5.545177 -5.545177 -5.545177 -5.545177 
    -5.545177 -5.545177 -5.545177 -5.545177 
    -5.545177 -5.545177 -5.545177 -5.545177 
    -5.545177 -5.545177 -5.545177 -5.545177 
    -5.545177 -5.545177 -5.545177 -5.545177 
    -5.545177 -5.545177 -5.545177 -5.545177 
    -5.545177 -5.545177 -5.545177 -5.545177 
    -5.545177 -5.545177 -5.545177 -5.545177 
    -5.545177 -5.545177 -5.545177 -5.545177 
    -5.545177 -5.545177 -5.545177 -5.545177 
    -5.545177 -5.545177 -5.545177 -5.545177 
    -5.545177 -5.545177 -5.545177 -5.545177 
    -5.545177 -5.545177 -5.545177 -5.545177 
    -5.545177 -5.545177 -5.545177 -5.545177 
    -5.545177 -5.545177 -5.545177 -5.545177 
    -5.545177 -5.545177 -5.545177 -5.545177 
    -5.545177 -5.545177 -5.545177 -5.545177 
    -5.545177 -5.545177 -5.545177 -5.545177 
    -5.545177 -5.545177 -5.545177 -5.545177 
  857 e1_4_4_165 4 4 0 
    -5.545177 -5.545177 -5.545177 -5.545177 
    -5.545177 -5.545177 -5.545177 -5.545177 
    -5.545177 -5.545177 -5.545177 -5.545177 
    -5.545177 -5.545177 -5.545177 -5.545177 
    -5.545177 -5.545177 -5.545177 -5.545177 
    -5.545177 -5.545177 -5.545177 -5.545177 
    -5.545177 -5.545177 -5.545177 -5.545177 
    -5.545177 -5.545177 -5.545177 -5.545177 
    -5.545177 -5.545177 -5.545177 -5.545177 
    -5.545177 -5.545177 -5.545177 -5.545177 
    -5.545177 -5.545177 -5.545177 -5.545177 
    -5.545177 -5.545177 -5.545177 -5.545177 
    -5.545177 -5.545177 -5.545177 -5.545177 
    -5.545177 -5.545177 -5.545177 -5.545177 
    -5.545177 -5.545177 -5.545177 -5.545177 
    -5.545177 -5.545177 -5.545177 -5.545177 
    -5.545177 -5.545177 -5.545177 -5.545177 
    -5.545177 -5.545177 -5.545177 -5.545177 
    -5.545177 -5.545177 -5.545177 -5.545177 
    -5.545177 -5.545177 -5.545177 -5.545177 
    -5.545177 -5.545177 -5.545177 -5.545177 
    -5.545177 -5.545177 -5.545177 -5.545177 
    -5.545177 -5.545177 -5.545177 -5.545177 
    -5.545177 -5.545177 -5.545177 -5.545177 
    -5.545177 -5.545177 -5.545177 -5.545177 
    -5.545177 -5.545177 -5.545177 -5.545177 
    -5.545177 -5.545177 -5.545177 -5.545177 
    -5.545177 -5.545177 -5.545177 -5.545177 
    -5.545177 -5.545177 -5.545177 -5.545177 
    -5.545177 -5.545177 -5.545177 -5.545177 
    -5.545177 -5.545177 -5.545177 -5.545177 
    -5.545177 -5.545177 -5.545177 -5.545177 
    -5.545177 -5.545177 -5.545177 -5.545177 
    -5.545177 -5.545177 -5.545177 -5.545177 
    -5.545177 -5.545177 -5.545177 -5.545177 
    -5.545177 -5.545177 -5.545177 -5.545177 
    -5.545177 -5.545177 -5.545177 -5.545177 
    -5.545177 -5.545177 -5.545177 -5.545177 
    -5.545177 -5.545177 -5.545177 -5.545177 
    -5.545177 -5.545177 -5.545177 -5.545177 
    -5.545177 -5.545177 -5.545177 -5.545177 
    -5.545177 -5.545177 -5.545177 -5.545177 
    -5.545177 -5.545177 -5.545177 -5.545177 
    -5.545177 -5.545177 -5.545177 -5.545177 
    -5.545177 -5.545177 -5.545177 -5.545177 
    -5.545177 -5.545177 -5.545177 -5.545177 
    -5.545177 -5.545177 -5.545177 -5.545177 
    -5.545177 -5.545177 -5.545177 -5.545177 
    -5.545177 -5.545177 -5.545177 -5.545177 
    -5.545177 -5.545177 -5.545177 -5.545177 
    -5.545177 -5.545177 -5.545177 -5.545177 
    -5.545177 -5.545177 -5.545177 -5.545177 
    -5.545177 -5.545177 -5.545177 -5.545177 
    -5.545177 -5.545177 -5.545177 -5.545177 
    -5.545177 -5.545177 -5.545177 -5.545177 
    -5.545177 -5.545177 -5.545177 -5.545177 
    -5.545177 -5.545177 -5.545177 -5.545177 
    -5.545177 -5.545177 -5.545177 -5.545177 
    -5.545177 -5.545177 -5.545177 -5.545177 
    -5.545177 -5.545177 -5.545177 -5.545177 
    -5.545177 -5.545177 -5.545177 -5.545177 
    -5.545177 -5.545177 -5.545177 -5.545177 
    -5.545177 -5.545177 -5.545177 -5.545177 
    -5.545177 -5.545177 -5.545177 -5.545177 
  858 e1_4_4_166 4 4 0 
    -5.545177 -5.545177 -5.545177 -5.545177 
    -5.545177 -5.545177 -5.545177 -5.545177 
    -5.545177 -5.545177 -5.545177 -5.545177 
    -5.545177 -5.545177 -5.545177 -5.545177 
    -5.545177 -5.545177 -5.545177 -5.545177 
    -5.545177 -5.545177 -5.545177 -5.545177 
    -5.545177 -5.545177 -5.545177 -5.545177 
    -5.545177 -5.545177 -5.545177 -5.545177 
    -5.545177 -5.545177 -5.545177 -5.545177 
    -5.545177 -5.545177 -5.545177 -5.545177 
    -5.545177 -5.545177 -5.545177 -5.545177 
    -5.545177 -5.545177 -5.545177 -5.545177 
    -5.545177 -5.545177 -5.545177 -5.545177 
    -5.545177 -5.545177 -5.545177 -5.545177 
    -5.545177 -5.545177 -5.545177 -5.545177 
    -5.545177 -5.545177 -5.545177 -5.545177 
    -5.545177 -5.545177 -5.545177 -5.545177 
    -5.545177 -5.545177 -5.545177 -5.545177 
    -5.545177 -5.545177 -5.545177 -5.545177 
    -5.545177 -5.545177 -5.545177 -5.545177 
    -5.545177 -5.545177 -5.545177 -5.545177 
    -5.545177 -5.545177 -5.545177 -5.545177 
    -5.545177 -5.545177 -5.545177 -5.545177 
    -5.545177 -5.545177 -5.545177 -5.545177 
    -5.545177 -5.545177 -5.545177 -5.545177 
    -5.545177 -5.545177 -5.545177 -5.545177 
    -5.545177 -5.545177 -5.545177 -5.545177 
    -5.545177 -5.545177 -5.545177 -5.545177 
    -5.545177 -5.545177 -5.545177 -5.545177 
    -5.545177 -5.545177 -5.545177 -5.545177 
    -5.545177 -5.545177 -5.545177 -5.545177 
    -5.545177 -5.545177 -5.545177 -5.545177 
    -5.545177 -5.545177 -5.545177 -5.545177 
    -5.545177 -5.545177 -5.545177 -5.545177 
    -5.545177 -5.545177 -5.545177 -5.545177 
    -5.545177 -5.545177 -5.545177 -5.545177 
    -5.545177 -5.545177 -5.545177 -5.545177 
    -5.545177 -5.545177 -5.545177 -5.545177 
    -5.545177 -5.545177 -5.545177 -5.545177 
    -5.545177 -5.545177 -5.545177 -5.545177 
    -5.545177 -5.545177 -5.545177 -5.545177 
    -5.545177 -5.545177 -5.545177 -5.545177 
    -5.545177 -5.545177 -5.545177 -5.545177 
    -5.545177 -5.545177 -5.545177 -5.545177 
    -5.545177 -5.545177 -5.545177 -5.545177 
    -5.545177 -5.545177 -5.545177 -5.545177 
    -5.545177 -5.545177 -5.545177 -5.545177 
    -5.545177 -5.545177 -5.545177 -5.545177 
    -5.545177 -5.545177 -5.545177 -5.545177 
    -5.545177 -5.545177 -5.545177 -5.545177 
    -5.545177 -5.545177 -5.545177 -5.545177 
    -5.545177 -5.545177 -5.545177 -5.545177 
    -5.545177 -5.545177 -5.545177 -5.545177 
    -5.545177 -5.545177 -5.545177 -5.545177 
    -5.545177 -5.545177 -5.545177 -5.545177 
    -5.545177 -5.545177 -5.545177 -5.545177 
    -5.545177 -5.545177 -5.545177 -5.545177 
    -5.545177 -5.545177 -5.545177 -5.545177 
    -5.545177 -5.545177 -5.545177 -5.545177 
    -5.545177 -5.545177 -5.545177 -5.545177 
    -5.545177 -5.545177 -5.545177 -5.545177 
    -5.545177 -5.545177 -5.545177 -5.545177 
    -5.545177 -5.545177 -5.545177 -5.545177 
    -5.545177 -5.545177 -5.545177 -5.545177 
  859 e1_4_4_167 4 4 0 
    -5.545177 -5.545177 -5.545177 -5.545177 
    -5.545177 -5.545177 -5.545177 -5.545177 
    -5.545177 -5.545177 -5.545177 -5.545177 
    -5.545177 -5.545177 -5.545177 -5.545177 
    -5.545177 -5.545177 -5.545177 -5.545177 
    -5.545177 -5.545177 -5.545177 -5.545177 
    -5.545177 -5.545177 -5.545177 -5.545177 
    -5.545177 -5.545177 -5.545177 -5.545177 
    -5.545177 -5.545177 -5.545177 -5.545177 
    -5.545177 -5.545177 -5.545177 -5.545177 
    -5.545177 -5.545177 -5.545177 -5.545177 
    -5.545177 -5.545177 -5.545177 -5.545177 
    -5.545177 -5.545177 -5.545177 -5.545177 
    -5.545177 -5.545177 -5.545177 -5.545177 
    -5.545177 -5.545177 -5.545177 -5.545177 
    -5.545177 -5.545177 -5.545177 -5.545177 
    -5.545177 -5.545177 -5.545177 -5.545177 
    -5.545177 -5.545177 -5.545177 -5.545177 
    -5.545177 -5.545177 -5.545177 -5.545177 
    -5.545177 -5.545177 -5.545177 -5.545177 
    -5.545177 -5.545177 -5.545177 -5.545177 
    -5.545177 -5.545177 -5.545177 -5.545177 
    -5.545177 -5.545177 -5.545177 -5.545177 
    -5.545177 -5.545177 -5.545177 -5.545177 
    -5.545177 -5.545177 -5.545177 -5.545177 
    -5.545177 -5.545177 -5.545177 -5.545177 
    -5.545177 -5.545177 -5.545177 -5.545177 
    -5.545177 -5.545177 -5.545177 -5.545177 
    -5.545177 -5.545177 -5.545177 -5.545177 
    -5.545177 -5.545177 -5.545177 -5.545177 
    -5.545177 -5.545177 -5.545177 -5.545177 
    -5.545177 -5.545177 -5.545177 -5.545177 
    -5.545177 -5.545177 -5.545177 -5.545177 
    -5.545177 -5.545177 -5.545177 -5.545177 
    -5.545177 -5.545177 -5.545177 -5.545177 
    -5.545177 -5.545177 -5.545177 -5.545177 
    -5.545177 -5.545177 -5.545177 -5.545177 
    -5.545177 -5.545177 -5.545177 -5.545177 
    -5.545177 -5.545177 -5.545177 -5.545177 
    -5.545177 -5.545177 -5.545177 -5.545177 
    -5.545177 -5.545177 -5.545177 -5.545177 
    -5.545177 -5.545177 -5.545177 -5.545177 
    -5.545177 -5.545177 -5.545177 -5.545177 
    -5.545177 -5.545177 -5.545177 -5.545177 
    -5.545177 -5.545177 -5.545177 -5.545177 
    -5.545177 -5.545177 -5.545177 -5.545177 
    -5.545177 -5.545177 -5.545177 -5.545177 
    -5.545177 -5.545177 -5.545177 -5.545177 
    -5.545177 -5.545177 -5.545177 -5.545177 
    -5.545177 -5.545177 -5.545177 -5.545177 
    -5.545177 -5.545177 -5.545177 -5.545177 
    -5.545177 -5.545177 -5.545177 -5.545177 
    -5.545177 -5.545177 -5.545177 -5.545177 
    -5.545177 -5.545177 -5.545177 -5.545177 
    -5.545177 -5.545177 -5.545177 -5.545177 
    -5.545177 -5.545177 -5.545177 -5.545177 
    -5.545177 -5.545177 -5.545177 -5.545177 
    -5.545177 -5.545177 -5.545177 -5.545177 
    -5.545177 -5.545177 -5.545177 -5.545177 
    -5.545177 -5.545177 -5.545177 -5.545177 
    -5.545177 -5.545177 -5.545177 -5.545177 
    -5.545177 -5.545177 -5.545177 -5.545177 
    -5.545177 -5.545177 -5.545177 -5.545177 
    -5.545177 -5.545177 -5.545177 -5.545177 
  860 e1_4_4_168 4 4 0 
    -5.545177 -5.545177 -5.545177 -5.545177 
    -5.545177 -5.545177 -5.545177 -5.545177 
    -5.545177 -5.545177 -5.545177 -5.545177 
    -5.545177 -5.545177 -5.545177 -5.545177 
    -5.545177 -5.545177 -5.545177 -5.545177 
    -5.545177 -5.545177 -5.545177 -5.545177 
    -5.545177 -5.545177 -5.545177 -5.545177 
    -5.545177 -5.545177 -5.545177 -5.545177 
    -5.545177 -5.545177 -5.545177 -5.545177 
    -5.545177 -5.545177 -5.545177 -5.545177 
    -5.545177 -5.545177 -5.545177 -5.545177 
    -5.545177 -5.545177 -5.545177 -5.545177 
    -5.545177 -5.545177 -5.545177 -5.545177 
    -5.545177 -5.545177 -5.545177 -5.545177 
    -5.545177 -5.545177 -5.545177 -5.545177 
    -5.545177 -5.545177 -5.545177 -5.545177 
    -5.545177 -5.545177 -5.545177 -5.545177 
    -5.545177 -5.545177 -5.545177 -5.545177 
    -5.545177 -5.545177 -5.545177 -5.545177 
    -5.545177 -5.545177 -5.545177 -5.545177 
    -5.545177 -5.545177 -5.545177 -5.545177 
    -5.545177 -5.545177 -5.545177 -5.545177 
    -5.545177 -5.545177 -5.545177 -5.545177 
    -5.545177 -5.545177 -5.545177 -5.545177 
    -5.545177 -5.545177 -5.545177 -5.545177 
    -5.545177 -5.545177 -5.545177 -5.545177 
    -5.545177 -5.545177 -5.545177 -5.545177 
    -5.545177 -5.545177 -5.545177 -5.545177 
    -5.545177 -5.545177 -5.545177 -5.545177 
    -5.545177 -5.545177 -5.545177 -5.545177 
    -5.545177 -5.545177 -5.545177 -5.545177 
    -5.545177 -5.545177 -5.545177 -5.545177 
    -5.545177 -5.545177 -5.545177 -5.545177 
    -5.545177 -5.545177 -5.545177 -5.545177 
    -5.545177 -5.545177 -5.545177 -5.545177 
    -5.545177 -5.545177 -5.545177 -5.545177 
    -5.545177 -5.545177 -5.545177 -5.545177 
    -5.545177 -5.545177 -5.545177 -5.545177 
    -5.545177 -5.545177 -5.545177 -5.545177 
    -5.545177 -5.545177 -5.545177 -5.545177 
    -5.545177 -5.545177 -5.545177 -5.545177 
    -5.545177 -5.545177 -5.545177 -5.545177 
    -5.545177 -5.545177 -5.545177 -5.545177 
    -5.545177 -5.545177 -5.545177 -5.545177 
    -5.545177 -5.545177 -5.545177 -5.545177 
    -5.545177 -5.545177 -5.545177 -5.545177 
    -5.545177 -5.545177 -5.545177 -5.545177 
    -5.545177 -5.545177 -5.545177 -5.545177 
    -5.545177 -5.545177 -5.545177 -5.545177 
    -5.545177 -5.545177 -5.545177 -5.545177 
    -5.545177 -5.545177 -5.545177 -5.545177 
    -5.545177 -5.545177 -5.545177 -5.545177 
    -5.545177 -5.545177 -5.545177 -5.545177 
    -5.545177 -5.545177 -5.545177 -5.545177 
    -5.545177 -5.545177 -5.545177 -5.545177 
    -5.545177 -5.545177 -5.545177 -5.545177 
    -5.545177 -5.545177 -5.545177 -5.545177 
    -5.545177 -5.545177 -5.545177 -5.545177 
    -5.545177 -5.545177 -5.545177 -5.545177 
    -5.545177 -5.545177 -5.545177 -5.545177 
    -5.545177 -5.545177 -5.545177 -5.545177 
    -5.545177 -5.545177 -5.545177 -5.545177 
    -5.545177 -5.545177 -5.545177 -5.545177 
    -5.545177 -5.545177 -5.545177 -5.545177 
  861 e1_4_4_169 4 4 0 
    -5.545177 -5.545177 -5.545177 -5.545177 
    -5.545177 -5.545177 -5.545177 -5.545177 
    -5.545177 -5.545177 -5.545177 -5.545177 
    -5.545177 -5.545177 -5.545177 -5.545177 
    -5.545177 -5.545177 -5.545177 -5.545177 
    -5.545177 -5.545177 -5.545177 -5.545177 
    -5.545177 -5.545177 -5.545177 -5.545177 
    -5.545177 -5.545177 -5.545177 -5.545177 
    -5.545177 -5.545177 -5.545177 -5.545177 
    -5.545177 -5.545177 -5.545177 -5.545177 
    -5.545177 -5.545177 -5.545177 -5.545177 
    -5.545177 -5.545177 -5.545177 -5.545177 
    -5.545177 -5.545177 -5.545177 -5.545177 
    -5.545177 -5.545177 -5.545177 -5.545177 
    -5.545177 -5.545177 -5.545177 -5.545177 
    -5.545177 -5.545177 -5.545177 -5.545177 
    -5.545177 -5.545177 -5.545177 -5.545177 
    -5.545177 -5.545177 -5.545177 -5.545177 
    -5.545177 -5.545177 -5.545177 -5.545177 
    -5.545177 -5.545177 -5.545177 -5.545177 
    -5.545177 -5.545177 -5.545177 -5.545177 
    -5.545177 -5.545177 -5.545177 -5.545177 
    -5.545177 -5.545177 -5.545177 -5.545177 
    -5.545177 -5.545177 -5.545177 -5.545177 
    -5.545177 -5.545177 -5.545177 -5.545177 
    -5.545177 -5.545177 -5.545177 -5.545177 
    -5.545177 -5.545177 -5.545177 -5.545177 
    -5.545177 -5.545177 -5.545177 -5.545177 
    -5.545177 -5.545177 -5.545177 -5.545177 
    -5.545177 -5.545177 -5.545177 -5.545177 
    -5.545177 -5.545177 -5.545177 -5.545177 
    -5.545177 -5.545177 -5.545177 -5.545177 
    -5.545177 -5.545177 -5.545177 -5.545177 
    -5.545177 -5.545177 -5.545177 -5.545177 
    -5.545177 -5.545177 -5.545177 -5.545177 
    -5.545177 -5.545177 -5.545177 -5.545177 
    -5.545177 -5.545177 -5.545177 -5.545177 
    -5.545177 -5.545177 -5.545177 -5.545177 
    -5.545177 -5.545177 -5.545177 -5.545177 
    -5.545177 -5.545177 -5.545177 -5.545177 
    -5.545177 -5.545177 -5.545177 -5.545177 
    -5.545177 -5.545177 -5.545177 -5.545177 
    -5.545177 -5.545177 -5.545177 -5.545177 
    -5.545177 -5.545177 -5.545177 -5.545177 
    -5.545177 -5.545177 -5.545177 -5.545177 
    -5.545177 -5.545177 -5.545177 -5.545177 
    -5.545177 -5.545177 -5.545177 -5.545177 
    -5.545177 -5.545177 -5.545177 -5.545177 
    -5.545177 -5.545177 -5.545177 -5.545177 
    -5.545177 -5.545177 -5.545177 -5.545177 
    -5.545177 -5.545177 -5.545177 -5.545177 
    -5.545177 -5.545177 -5.545177 -5.545177 
    -5.545177 -5.545177 -5.545177 -5.545177 
    -5.545177 -5.545177 -5.545177 -5.545177 
    -5.545177 -5.545177 -5.545177 -5.545177 
    -5.545177 -5.545177 -5.545177 -5.545177 
    -5.545177 -5.545177 -5.545177 -5.545177 
    -5.545177 -5.545177 -5.545177 -5.545177 
    -5.545177 -5.545177 -5.545177 -5.545177 
    -5.545177 -5.545177 -5.545177 -5.545177 
    -5.545177 -5.545177 -5.545177 -5.545177 
    -5.545177 -5.545177 -5.545177 -5.545177 
    -5.545177 -5.545177 -5.545177 -5.545177 
    -5.545177 -5.545177 -5.545177 -5.545177 
  862 e1_4_4_170 4 4 0 
    -5.545177 -5.545177 -5.545177 -5.545177 
    -5.545177 -5.545177 -5.545177 -5.545177 
    -5.545177 -5.545177 -5.545177 -5.545177 
    -5.545177 -5.545177 -5.545177 -5.545177 
    -5.545177 -5.545177 -5.545177 -5.545177 
    -5.545177 -5.545177 -5.545177 -5.545177 
    -5.545177 -5.545177 -5.545177 -5.545177 
    -5.545177 -5.545177 -5.545177 -5.545177 
    -5.545177 -5.545177 -5.545177 -5.545177 
    -5.545177 -5.545177 -5.545177 -5.545177 
    -5.545177 -5.545177 -5.545177 -5.545177 
    -5.545177 -5.545177 -5.545177 -5.545177 
    -5.545177 -5.545177 -5.545177 -5.545177 
    -5.545177 -5.545177 -5.545177 -5.545177 
    -5.545177 -5.545177 -5.545177 -5.545177 
    -5.545177 -5.545177 -5.545177 -5.545177 
    -5.545177 -5.545177 -5.545177 -5.545177 
    -5.545177 -5.545177 -5.545177 -5.545177 
    -5.545177 -5.545177 -5.545177 -5.545177 
    -5.545177 -5.545177 -5.545177 -5.545177 
    -5.545177 -5.545177 -5.545177 -5.545177 
    -5.545177 -5.545177 -5.545177 -5.545177 
    -5.545177 -5.545177 -5.545177 -5.545177 
    -5.545177 -5.545177 -5.545177 -5.545177 
    -5.545177 -5.545177 -5.545177 -5.545177 
    -5.545177 -5.545177 -5.545177 -5.545177 
    -5.545177 -5.545177 -5.545177 -5.545177 
    -5.545177 -5.545177 -5.545177 -5.545177 
    -5.545177 -5.545177 -5.545177 -5.545177 
    -5.545177 -5.545177 -5.545177 -5.545177 
    -5.545177 -5.545177 -5.545177 -5.545177 
    -5.545177 -5.545177 -5.545177 -5.545177 
    -5.545177 -5.545177 -5.545177 -5.545177 
    -5.545177 -5.545177 -5.545177 -5.545177 
    -5.545177 -5.545177 -5.545177 -5.545177 
    -5.545177 -5.545177 -5.545177 -5.545177 
    -5.545177 -5.545177 -5.545177 -5.545177 
    -5.545177 -5.545177 -5.545177 -5.545177 
    -5.545177 -5.545177 -5.545177 -5.545177 
    -5.545177 -5.545177 -5.545177 -5.545177 
    -5.545177 -5.545177 -5.545177 -5.545177 
    -5.545177 -5.545177 -5.545177 -5.545177 
    -5.545177 -5.545177 -5.545177 -5.545177 
    -5.545177 -5.545177 -5.545177 -5.545177 
    -5.545177 -5.545177 -5.545177 -5.545177 
    -5.545177 -5.545177 -5.545177 -5.545177 
    -5.545177 -5.545177 -5.545177 -5.545177 
    -5.545177 -5.545177 -5.545177 -5.545177 
    -5.545177 -5.545177 -5.545177 -5.545177 
    -5.545177 -5.545177 -5.545177 -5.545177 
    -5.545177 -5.545177 -5.545177 -5.545177 
    -5.545177 -5.545177 -5.545177 -5.545177 
    -5.545177 -5.545177 -5.545177 -5.545177 
    -5.545177 -5.545177 -5.545177 -5.545177 
    -5.545177 -5.545177 -5.545177 -5.545177 
    -5.545177 -5.545177 -5.545177 -5.545177 
    -5.545177 -5.545177 -5.545177 -5.545177 
    -5.545177 -5.545177 -5.545177 -5.545177 
    -5.545177 -5.545177 -5.545177 -5.545177 
    -5.545177 -5.545177 -5.545177 -5.545177 
    -5.545177 -5.545177 -5.545177 -5.545177 
    -5.545177 -5.545177 -5.545177 -5.545177 
    -5.545177 -5.545177 -5.545177 -5.545177 
    -5.545177 -5.545177 -5.545177 -5.545177 
  863 e1_4_4_171 4 4 0 
    -5.545177 -5.545177 -5.545177 -5.545177 
    -5.545177 -5.545177 -5.545177 -5.545177 
    -5.545177 -5.545177 -5.545177 -5.545177 
    -5.545177 -5.545177 -5.545177 -5.545177 
    -5.545177 -5.545177 -5.545177 -5.545177 
    -5.545177 -5.545177 -5.545177 -5.545177 
    -5.545177 -5.545177 -5.545177 -5.545177 
    -5.545177 -5.545177 -5.545177 -5.545177 
    -5.545177 -5.545177 -5.545177 -5.545177 
    -5.545177 -5.545177 -5.545177 -5.545177 
    -5.545177 -5.545177 -5.545177 -5.545177 
    -5.545177 -5.545177 -5.545177 -5.545177 
    -5.545177 -5.545177 -5.545177 -5.545177 
    -5.545177 -5.545177 -5.545177 -5.545177 
    -5.545177 -5.545177 -5.545177 -5.545177 
    -5.545177 -5.545177 -5.545177 -5.545177 
    -5.545177 -5.545177 -5.545177 -5.545177 
    -5.545177 -5.545177 -5.545177 -5.545177 
    -5.545177 -5.545177 -5.545177 -5.545177 
    -5.545177 -5.545177 -5.545177 -5.545177 
    -5.545177 -5.545177 -5.545177 -5.545177 
    -5.545177 -5.545177 -5.545177 -5.545177 
    -5.545177 -5.545177 -5.545177 -5.545177 
    -5.545177 -5.545177 -5.545177 -5.545177 
    -5.545177 -5.545177 -5.545177 -5.545177 
    -5.545177 -5.545177 -5.545177 -5.545177 
    -5.545177 -5.545177 -5.545177 -5.545177 
    -5.545177 -5.545177 -5.545177 -5.545177 
    -5.545177 -5.545177 -5.545177 -5.545177 
    -5.545177 -5.545177 -5.545177 -5.545177 
    -5.545177 -5.545177 -5.545177 -5.545177 
    -5.545177 -5.545177 -5.545177 -5.545177 
    -5.545177 -5.545177 -5.545177 -5.545177 
    -5.545177 -5.545177 -5.545177 -5.545177 
    -5.545177 -5.545177 -5.545177 -5.545177 
    -5.545177 -5.545177 -5.545177 -5.545177 
    -5.545177 -5.545177 -5.545177 -5.545177 
    -5.545177 -5.545177 -5.545177 -5.545177 
    -5.545177 -5.545177 -5.545177 -5.545177 
    -5.545177 -5.545177 -5.545177 -5.545177 
    -5.545177 -5.545177 -5.545177 -5.545177 
    -5.545177 -5.545177 -5.545177 -5.545177 
    -5.545177 -5.545177 -5.545177 -5.545177 
    -5.545177 -5.545177 -5.545177 -5.545177 
    -5.545177 -5.545177 -5.545177 -5.545177 
    -5.545177 -5.545177 -5.545177 -5.545177 
    -5.545177 -5.545177 -5.545177 -5.545177 
    -5.545177 -5.545177 -5.545177 -5.545177 
    -5.545177 -5.545177 -5.545177 -5.545177 
    -5.545177 -5.545177 -5.545177 -5.545177 
    -5.545177 -5.545177 -5.545177 -5.545177 
    -5.545177 -5.545177 -5.545177 -5.545177 
    -5.545177 -5.545177 -5.545177 -5.545177 
    -5.545177 -5.545177 -5.545177 -5.545177 
    -5.545177 -5.545177 -5.545177 -5.545177 
    -5.545177 -5.545177 -5.545177 -5.545177 
    -5.545177 -5.545177 -5.545177 -5.545177 
    -5.545177 -5.545177 -5.545177 -5.545177 
    -5.545177 -5.545177 -5.545177 -5.545177 
    -5.545177 -5.545177 -5.545177 -5.545177 
    -5.545177 -5.545177 -5.545177 -5.545177 
    -5.545177 -5.545177 -5.545177 -5.545177 
    -5.545177 -5.545177 -5.545177 -5.545177 
    -5.545177 -5.545177 -5.545177 -5.545177 
  864 e1_4_4_172 4 4 0 
    -5.545177 -5.545177 -5.545177 -5.545177 
    -5.545177 -5.545177 -5.545177 -5.545177 
    -5.545177 -5.545177 -5.545177 -5.545177 
    -5.545177 -5.545177 -5.545177 -5.545177 
    -5.545177 -5.545177 -5.545177 -5.545177 
    -5.545177 -5.545177 -5.545177 -5.545177 
    -5.545177 -5.545177 -5.545177 -5.545177 
    -5.545177 -5.545177 -5.545177 -5.545177 
    -5.545177 -5.545177 -5.545177 -5.545177 
    -5.545177 -5.545177 -5.545177 -5.545177 
    -5.545177 -5.545177 -5.545177 -5.545177 
    -5.545177 -5.545177 -5.545177 -5.545177 
    -5.545177 -5.545177 -5.545177 -5.545177 
    -5.545177 -5.545177 -5.545177 -5.545177 
    -5.545177 -5.545177 -5.545177 -5.545177 
    -5.545177 -5.545177 -5.545177 -5.545177 
    -5.545177 -5.545177 -5.545177 -5.545177 
    -5.545177 -5.545177 -5.545177 -5.545177 
    -5.545177 -5.545177 -5.545177 -5.545177 
    -5.545177 -5.545177 -5.545177 -5.545177 
    -5.545177 -5.545177 -5.545177 -5.545177 
    -5.545177 -5.545177 -5.545177 -5.545177 
    -5.545177 -5.545177 -5.545177 -5.545177 
    -5.545177 -5.545177 -5.545177 -5.545177 
    -5.545177 -5.545177 -5.545177 -5.545177 
    -5.545177 -5.545177 -5.545177 -5.545177 
    -5.545177 -5.545177 -5.545177 -5.545177 
    -5.545177 -5.545177 -5.545177 -5.545177 
    -5.545177 -5.545177 -5.545177 -5.545177 
    -5.545177 -5.545177 -5.545177 -5.545177 
    -5.545177 -5.545177 -5.545177 -5.545177 
    -5.545177 -5.545177 -5.545177 -5.545177 
    -5.545177 -5.545177 -5.545177 -5.545177 
    -5.545177 -5.545177 -5.545177 -5.545177 
    -5.545177 -5.545177 -5.545177 -5.545177 
    -5.545177 -5.545177 -5.545177 -5.545177 
    -5.545177 -5.545177 -5.545177 -5.545177 
    -5.545177 -5.545177 -5.545177 -5.545177 
    -5.545177 -5.545177 -5.545177 -5.545177 
    -5.545177 -5.545177 -5.545177 -5.545177 
    -5.545177 -5.545177 -5.545177 -5.545177 
    -5.545177 -5.545177 -5.545177 -5.545177 
    -5.545177 -5.545177 -5.545177 -5.545177 
    -5.545177 -5.545177 -5.545177 -5.545177 
    -5.545177 -5.545177 -5.545177 -5.545177 
    -5.545177 -5.545177 -5.545177 -5.545177 
    -5.545177 -5.545177 -5.545177 -5.545177 
    -5.545177 -5.545177 -5.545177 -5.545177 
    -5.545177 -5.545177 -5.545177 -5.545177 
    -5.545177 -5.545177 -5.545177 -5.545177 
    -5.545177 -5.545177 -5.545177 -5.545177 
    -5.545177 -5.545177 -5.545177 -5.545177 
    -5.545177 -5.545177 -5.545177 -5.545177 
    -5.545177 -5.545177 -5.545177 -5.545177 
    -5.545177 -5.545177 -5.545177 -5.545177 
    -5.545177 -5.545177 -5.545177 -5.545177 
    -5.545177 -5.545177 -5.545177 -5.545177 
    -5.545177 -5.545177 -5.545177 -5.545177 
    -5.545177 -5.545177 -5.545177 -5.545177 
    -5.545177 -5.545177 -5.545177 -5.545177 
    -5.545177 -5.545177 -5.545177 -5.545177 
    -5.545177 -5.545177 -5.545177 -5.545177 
    -5.545177 -5.545177 -5.545177 -5.545177 
    -5.545177 -5.545177 -5.545177 -5.545177 
  865 e1_4_4_173 4 4 0 
    -5.545177 -5.545177 -5.545177 -5.545177 
    -5.545177 -5.545177 -5.545177 -5.545177 
    -5.545177 -5.545177 -5.545177 -5.545177 
    -5.545177 -5.545177 -5.545177 -5.545177 
    -5.545177 -5.545177 -5.545177 -5.545177 
    -5.545177 -5.545177 -5.545177 -5.545177 
    -5.545177 -5.545177 -5.545177 -5.545177 
    -5.545177 -5.545177 -5.545177 -5.545177 
    -5.545177 -5.545177 -5.545177 -5.545177 
    -5.545177 -5.545177 -5.545177 -5.545177 
    -5.545177 -5.545177 -5.545177 -5.545177 
    -5.545177 -5.545177 -5.545177 -5.545177 
    -5.545177 -5.545177 -5.545177 -5.545177 
    -5.545177 -5.545177 -5.545177 -5.545177 
    -5.545177 -5.545177 -5.545177 -5.545177 
    -5.545177 -5.545177 -5.545177 -5.545177 
    -5.545177 -5.545177 -5.545177 -5.545177 
    -5.545177 -5.545177 -5.545177 -5.545177 
    -5.545177 -5.545177 -5.545177 -5.545177 
    -5.545177 -5.545177 -5.545177 -5.545177 
    -5.545177 -5.545177 -5.545177 -5.545177 
    -5.545177 -5.545177 -5.545177 -5.545177 
    -5.545177 -5.545177 -5.545177 -5.545177 
    -5.545177 -5.545177 -5.545177 -5.545177 
    -5.545177 -5.545177 -5.545177 -5.545177 
    -5.545177 -5.545177 -5.545177 -5.545177 
    -5.545177 -5.545177 -5.545177 -5.545177 
    -5.545177 -5.545177 -5.545177 -5.545177 
    -5.545177 -5.545177 -5.545177 -5.545177 
    -5.545177 -5.545177 -5.545177 -5.545177 
    -5.545177 -5.545177 -5.545177 -5.545177 
    -5.545177 -5.545177 -5.545177 -5.545177 
    -5.545177 -5.545177 -5.545177 -5.545177 
    -5.545177 -5.545177 -5.545177 -5.545177 
    -5.545177 -5.545177 -5.545177 -5.545177 
    -5.545177 -5.545177 -5.545177 -5.545177 
    -5.545177 -5.545177 -5.545177 -5.545177 
    -5.545177 -5.545177 -5.545177 -5.545177 
    -5.545177 -5.545177 -5.545177 -5.545177 
    -5.545177 -5.545177 -5.545177 -5.545177 
    -5.545177 -5.545177 -5.545177 -5.545177 
    -5.545177 -5.545177 -5.545177 -5.545177 
    -5.545177 -5.545177 -5.545177 -5.545177 
    -5.545177 -5.545177 -5.545177 -5.545177 
    -5.545177 -5.545177 -5.545177 -5.545177 
    -5.545177 -5.545177 -5.545177 -5.545177 
    -5.545177 -5.545177 -5.545177 -5.545177 
    -5.545177 -5.545177 -5.545177 -5.545177 
    -5.545177 -5.545177 -5.545177 -5.545177 
    -5.545177 -5.545177 -5.545177 -5.545177 
    -5.545177 -5.545177 -5.545177 -5.545177 
    -5.545177 -5.545177 -5.545177 -5.545177 
    -5.545177 -5.545177 -5.545177 -5.545177 
    -5.545177 -5.545177 -5.545177 -5.545177 
    -5.545177 -5.545177 -5.545177 -5.545177 
    -5.545177 -5.545177 -5.545177 -5.545177 
    -5.545177 -5.545177 -5.545177 -5.545177 
    -5.545177 -5.545177 -5.545177 -5.545177 
    -5.545177 -5.545177 -5.545177 -5.545177 
    -5.545177 -5.545177 -5.545177 -5.545177 
    -5.545177 -5.545177 -5.545177 -5.545177 
    -5.545177 -5.545177 -5.545177 -5.545177 
    -5.545177 -5.545177 -5.545177 -5.545177 
    -5.545177 -5.545177 -5.545177 -5.545177 
  866 e1_4_4_174 4 4 0 
    -5.545177 -5.545177 -5.545177 -5.545177 
    -5.545177 -5.545177 -5.545177 -5.545177 
    -5.545177 -5.545177 -5.545177 -5.545177 
    -5.545177 -5.545177 -5.545177 -5.545177 
    -5.545177 -5.545177 -5.545177 -5.545177 
    -5.545177 -5.545177 -5.545177 -5.545177 
    -5.545177 -5.545177 -5.545177 -5.545177 
    -5.545177 -5.545177 -5.545177 -5.545177 
    -5.545177 -5.545177 -5.545177 -5.545177 
    -5.545177 -5.545177 -5.545177 -5.545177 
    -5.545177 -5.545177 -5.545177 -5.545177 
    -5.545177 -5.545177 -5.545177 -5.545177 
    -5.545177 -5.545177 -5.545177 -5.545177 
    -5.545177 -5.545177 -5.545177 -5.545177 
    -5.545177 -5.545177 -5.545177 -5.545177 
    -5.545177 -5.545177 -5.545177 -5.545177 
    -5.545177 -5.545177 -5.545177 -5.545177 
    -5.545177 -5.545177 -5.545177 -5.545177 
    -5.545177 -5.545177 -5.545177 -5.545177 
    -5.545177 -5.545177 -5.545177 -5.545177 
    -5.545177 -5.545177 -5.545177 -5.545177 
    -5.545177 -5.545177 -5.545177 -5.545177 
    -5.545177 -5.545177 -5.545177 -5.545177 
    -5.545177 -5.545177 -5.545177 -5.545177 
    -5.545177 -5.545177 -5.545177 -5.545177 
    -5.545177 -5.545177 -5.545177 -5.545177 
    -5.545177 -5.545177 -5.545177 -5.545177 
    -5.545177 -5.545177 -5.545177 -5.545177 
    -5.545177 -5.545177 -5.545177 -5.545177 
    -5.545177 -5.545177 -5.545177 -5.545177 
    -5.545177 -5.545177 -5.545177 -5.545177 
    -5.545177 -5.545177 -5.545177 -5.545177 
    -5.545177 -5.545177 -5.545177 -5.545177 
    -5.545177 -5.545177 -5.545177 -5.545177 
    -5.545177 -5.545177 -5.545177 -5.545177 
    -5.545177 -5.545177 -5.545177 -5.545177 
    -5.545177 -5.545177 -5.545177 -5.545177 
    -5.545177 -5.545177 -5.545177 -5.545177 
    -5.545177 -5.545177 -5.545177 -5.545177 
    -5.545177 -5.545177 -5.545177 -5.545177 
    -5.545177 -5.545177 -5.545177 -5.545177 
    -5.545177 -5.545177 -5.545177 -5.545177 
    -5.545177 -5.545177 -5.545177 -5.545177 
    -5.545177 -5.545177 -5.545177 -5.545177 
    -5.545177 -5.545177 -5.545177 -5.545177 
    -5.545177 -5.545177 -5.545177 -5.545177 
    -5.545177 -5.545177 -5.545177 -5.545177 
    -5.545177 -5.545177 -5.545177 -5.545177 
    -5.545177 -5.545177 -5.545177 -5.545177 
    -5.545177 -5.545177 -5.545177 -5.545177 
    -5.545177 -5.545177 -5.545177 -5.545177 
    -5.545177 -5.545177 -5.545177 -5.545177 
    -5.545177 -5.545177 -5.545177 -5.545177 
    -5.545177 -5.545177 -5.545177 -5.545177 
    -5.545177 -5.545177 -5.545177 -5.545177 
    -5.545177 -5.545177 -5.545177 -5.545177 
    -5.545177 -5.545177 -5.545177 -5.545177 
    -5.545177 -5.545177 -5.545177 -5.545177 
    -5.545177 -5.545177 -5.545177 -5.545177 
    -5.545177 -5.545177 -5.545177 -5.545177 
    -5.545177 -5.545177 -5.545177 -5.545177 
    -5.545177 -5.545177 -5.545177 -5.545177 
    -5.545177 -5.545177 -5.545177 -5.545177 
    -5.545177 -5.545177 -5.545177 -5.545177 
  867 e1_4_4_175 4 4 0 
    -5.545177 -5.545177 -5.545177 -5.545177 
    -5.545177 -5.545177 -5.545177 -5.545177 
    -5.545177 -5.545177 -5.545177 -5.545177 
    -5.545177 -5.545177 -5.545177 -5.545177 
    -5.545177 -5.545177 -5.545177 -5.545177 
    -5.545177 -5.545177 -5.545177 -5.545177 
    -5.545177 -5.545177 -5.545177 -5.545177 
    -5.545177 -5.545177 -5.545177 -5.545177 
    -5.545177 -5.545177 -5.545177 -5.545177 
    -5.545177 -5.545177 -5.545177 -5.545177 
    -5.545177 -5.545177 -5.545177 -5.545177 
    -5.545177 -5.545177 -5.545177 -5.545177 
    -5.545177 -5.545177 -5.545177 -5.545177 
    -5.545177 -5.545177 -5.545177 -5.545177 
    -5.545177 -5.545177 -5.545177 -5.545177 
    -5.545177 -5.545177 -5.545177 -5.545177 
    -5.545177 -5.545177 -5.545177 -5.545177 
    -5.545177 -5.545177 -5.545177 -5.545177 
    -5.545177 -5.545177 -5.545177 -5.545177 
    -5.545177 -5.545177 -5.545177 -5.545177 
    -5.545177 -5.545177 -5.545177 -5.545177 
    -5.545177 -5.545177 -5.545177 -5.545177 
    -5.545177 -5.545177 -5.545177 -5.545177 
    -5.545177 -5.545177 -5.545177 -5.545177 
    -5.545177 -5.545177 -5.545177 -5.545177 
    -5.545177 -5.545177 -5.545177 -5.545177 
    -5.545177 -5.545177 -5.545177 -5.545177 
    -5.545177 -5.545177 -5.545177 -5.545177 
    -5.545177 -5.545177 -5.545177 -5.545177 
    -5.545177 -5.545177 -5.545177 -5.545177 
    -5.545177 -5.545177 -5.545177 -5.545177 
    -5.545177 -5.545177 -5.545177 -5.545177 
    -5.545177 -5.545177 -5.545177 -5.545177 
    -5.545177 -5.545177 -5.545177 -5.545177 
    -5.545177 -5.545177 -5.545177 -5.545177 
    -5.545177 -5.545177 -5.545177 -5.545177 
    -5.545177 -5.545177 -5.545177 -5.545177 
    -5.545177 -5.545177 -5.545177 -5.545177 
    -5.545177 -5.545177 -5.545177 -5.545177 
    -5.545177 -5.545177 -5.545177 -5.545177 
    -5.545177 -5.545177 -5.545177 -5.545177 
    -5.545177 -5.545177 -5.545177 -5.545177 
    -5.545177 -5.545177 -5.545177 -5.545177 
    -5.545177 -5.545177 -5.545177 -5.545177 
    -5.545177 -5.545177 -5.545177 -5.545177 
    -5.545177 -5.545177 -5.545177 -5.545177 
    -5.545177 -5.545177 -5.545177 -5.545177 
    -5.545177 -5.545177 -5.545177 -5.545177 
    -5.545177 -5.545177 -5.545177 -5.545177 
    -5.545177 -5.545177 -5.545177 -5.545177 
    -5.545177 -5.545177 -5.545177 -5.545177 
    -5.545177 -5.545177 -5.545177 -5.545177 
    -5.545177 -5.545177 -5.545177 -5.545177 
    -5.545177 -5.545177 -5.545177 -5.545177 
    -5.545177 -5.545177 -5.545177 -5.545177 
    -5.545177 -5.545177 -5.545177 -5.545177 
    -5.545177 -5.545177 -5.545177 -5.545177 
    -5.545177 -5.545177 -5.545177 -5.545177 
    -5.545177 -5.545177 -5.545177 -5.545177 
    -5.545177 -5.545177 -5.545177 -5.545177 
    -5.545177 -5.545177 -5.545177 -5.545177 
    -5.545177 -5.545177 -5.545177 -5.545177 
    -5.545177 -5.545177 -5.545177 -5.545177 
    -5.545177 -5.545177 -5.545177 -5.545177 
  868 e1_4_4_176 4 4 0 
    -5.545177 -5.545177 -5.545177 -5.545177 
    -5.545177 -5.545177 -5.545177 -5.545177 
    -5.545177 -5.545177 -5.545177 -5.545177 
    -5.545177 -5.545177 -5.545177 -5.545177 
    -5.545177 -5.545177 -5.545177 -5.545177 
    -5.545177 -5.545177 -5.545177 -5.545177 
    -5.545177 -5.545177 -5.545177 -5.545177 
    -5.545177 -5.545177 -5.545177 -5.545177 
    -5.545177 -5.545177 -5.545177 -5.545177 
    -5.545177 -5.545177 -5.545177 -5.545177 
    -5.545177 -5.545177 -5.545177 -5.545177 
    -5.545177 -5.545177 -5.545177 -5.545177 
    -5.545177 -5.545177 -5.545177 -5.545177 
    -5.545177 -5.545177 -5.545177 -5.545177 
    -5.545177 -5.545177 -5.545177 -5.545177 
    -5.545177 -5.545177 -5.545177 -5.545177 
    -5.545177 -5.545177 -5.545177 -5.545177 
    -5.545177 -5.545177 -5.545177 -5.545177 
    -5.545177 -5.545177 -5.545177 -5.545177 
    -5.545177 -5.545177 -5.545177 -5.545177 
    -5.545177 -5.545177 -5.545177 -5.545177 
    -5.545177 -5.545177 -5.545177 -5.545177 
    -5.545177 -5.545177 -5.545177 -5.545177 
    -5.545177 -5.545177 -5.545177 -5.545177 
    -5.545177 -5.545177 -5.545177 -5.545177 
    -5.545177 -5.545177 -5.545177 -5.545177 
    -5.545177 -5.545177 -5.545177 -5.545177 
    -5.545177 -5.545177 -5.545177 -5.545177 
    -5.545177 -5.545177 -5.545177 -5.545177 
    -5.545177 -5.545177 -5.545177 -5.545177 
    -5.545177 -5.545177 -5.545177 -5.545177 
    -5.545177 -5.545177 -5.545177 -5.545177 
    -5.545177 -5.545177 -5.545177 -5.545177 
    -5.545177 -5.545177 -5.545177 -5.545177 
    -5.545177 -5.545177 -5.545177 -5.545177 
    -5.545177 -5.545177 -5.545177 -5.545177 
    -5.545177 -5.545177 -5.545177 -5.545177 
    -5.545177 -5.545177 -5.545177 -5.545177 
    -5.545177 -5.545177 -5.545177 -5.545177 
    -5.545177 -5.545177 -5.545177 -5.545177 
    -5.545177 -5.545177 -5.545177 -5.545177 
    -5.545177 -5.545177 -5.545177 -5.545177 
    -5.545177 -5.545177 -5.545177 -5.545177 
    -5.545177 -5.545177 -5.545177 -5.545177 
    -5.545177 -5.545177 -5.545177 -5.545177 
    -5.545177 -5.545177 -5.545177 -5.545177 
    -5.545177 -5.545177 -5.545177 -5.545177 
    -5.545177 -5.545177 -5.545177 -5.545177 
    -5.545177 -5.545177 -5.545177 -5.545177 
    -5.545177 -5.545177 -5.545177 -5.545177 
    -5.545177 -5.545177 -5.545177 -5.545177 
    -5.545177 -5.545177 -5.545177 -5.545177 
    -5.545177 -5.545177 -5.545177 -5.545177 
    -5.545177 -5.545177 -5.545177 -5.545177 
    -5.545177 -5.545177 -5.545177 -5.545177 
    -5.545177 -5.545177 -5.545177 -5.545177 
    -5.545177 -5.545177 -5.545177 -5.545177 
    -5.545177 -5.545177 -5.545177 -5.545177 
    -5.545177 -5.545177 -5.545177 -5.545177 
    -5.545177 -5.545177 -5.545177 -5.545177 
    -5.545177 -5.545177 -5.545177 -5.545177 
    -5.545177 -5.545177 -5.545177 -5.545177 
    -5.545177 -5.545177 -5.545177 -5.545177 
    -5.545177 -5.545177 -5.545177 -5.545177 
  869 e1_4_4_177 4 4 0 
    -5.545177 -5.545177 -5.545177 -5.545177 
    -5.545177 -5.545177 -5.545177 -5.545177 
    -5.545177 -5.545177 -5.545177 -5.545177 
    -5.545177 -5.545177 -5.545177 -5.545177 
    -5.545177 -5.545177 -5.545177 -5.545177 
    -5.545177 -5.545177 -5.545177 -5.545177 
    -5.545177 -5.545177 -5.545177 -5.545177 
    -5.545177 -5.545177 -5.545177 -5.545177 
    -5.545177 -5.545177 -5.545177 -5.545177 
    -5.545177 -5.545177 -5.545177 -5.545177 
    -5.545177 -5.545177 -5.545177 -5.545177 
    -5.545177 -5.545177 -5.545177 -5.545177 
    -5.545177 -5.545177 -5.545177 -5.545177 
    -5.545177 -5.545177 -5.545177 -5.545177 
    -5.545177 -5.545177 -5.545177 -5.545177 
    -5.545177 -5.545177 -5.545177 -5.545177 
    -5.545177 -5.545177 -5.545177 -5.545177 
    -5.545177 -5.545177 -5.545177 -5.545177 
    -5.545177 -5.545177 -5.545177 -5.545177 
    -5.545177 -5.545177 -5.545177 -5.545177 
    -5.545177 -5.545177 -5.545177 -5.545177 
    -5.545177 -5.545177 -5.545177 -5.545177 
    -5.545177 -5.545177 -5.545177 -5.545177 
    -5.545177 -5.545177 -5.545177 -5.545177 
    -5.545177 -5.545177 -5.545177 -5.545177 
    -5.545177 -5.545177 -5.545177 -5.545177 
    -5.545177 -5.545177 -5.545177 -5.545177 
    -5.545177 -5.545177 -5.545177 -5.545177 
    -5.545177 -5.545177 -5.545177 -5.545177 
    -5.545177 -5.545177 -5.545177 -5.545177 
    -5.545177 -5.545177 -5.545177 -5.545177 
    -5.545177 -5.545177 -5.545177 -5.545177 
    -5.545177 -5.545177 -5.545177 -5.545177 
    -5.545177 -5.545177 -5.545177 -5.545177 
    -5.545177 -5.545177 -5.545177 -5.545177 
    -5.545177 -5.545177 -5.545177 -5.545177 
    -5.545177 -5.545177 -5.545177 -5.545177 
    -5.545177 -5.545177 -5.545177 -5.545177 
    -5.545177 -5.545177 -5.545177 -5.545177 
    -5.545177 -5.545177 -5.545177 -5.545177 
    -5.545177 -5.545177 -5.545177 -5.545177 
    -5.545177 -5.545177 -5.545177 -5.545177 
    -5.545177 -5.545177 -5.545177 -5.545177 
    -5.545177 -5.545177 -5.545177 -5.545177 
    -5.545177 -5.545177 -5.545177 -5.545177 
    -5.545177 -5.545177 -5.545177 -5.545177 
    -5.545177 -5.545177 -5.545177 -5.545177 
    -5.545177 -5.545177 -5.545177 -5.545177 
    -5.545177 -5.545177 -5.545177 -5.545177 
    -5.545177 -5.545177 -5.545177 -5.545177 
    -5.545177 -5.545177 -5.545177 -5.545177 
    -5.545177 -5.545177 -5.545177 -5.545177 
    -5.545177 -5.545177 -5.545177 -5.545177 
    -5.545177 -5.545177 -5.545177 -5.545177 
    -5.545177 -5.545177 -5.545177 -5.545177 
    -5.545177 -5.545177 -5.545177 -5.545177 
    -5.545177 -5.545177 -5.545177 -5.545177 
    -5.545177 -5.545177 -5.545177 -5.545177 
    -5.545177 -5.545177 -5.545177 -5.545177 
    -5.545177 -5.545177 -5.545177 -5.545177 
    -5.545177 -5.545177 -5.545177 -5.545177 
    -5.545177 -5.545177 -5.545177 -5.545177 
    -5.545177 -5.545177 -5.545177 -5.545177 
    -5.545177 -5.545177 -5.545177 -5.545177 
  870 e1_4_4_178 4 4 0 
    -5.545177 -5.545177 -5.545177 -5.545177 
    -5.545177 -5.545177 -5.545177 -5.545177 
    -5.545177 -5.545177 -5.545177 -5.545177 
    -5.545177 -5.545177 -5.545177 -5.545177 
    -5.545177 -5.545177 -5.545177 -5.545177 
    -5.545177 -5.545177 -5.545177 -5.545177 
    -5.545177 -5.545177 -5.545177 -5.545177 
    -5.545177 -5.545177 -5.545177 -5.545177 
    -5.545177 -5.545177 -5.545177 -5.545177 
    -5.545177 -5.545177 -5.545177 -5.545177 
    -5.545177 -5.545177 -5.545177 -5.545177 
    -5.545177 -5.545177 -5.545177 -5.545177 
    -5.545177 -5.545177 -5.545177 -5.545177 
    -5.545177 -5.545177 -5.545177 -5.545177 
    -5.545177 -5.545177 -5.545177 -5.545177 
    -5.545177 -5.545177 -5.545177 -5.545177 
    -5.545177 -5.545177 -5.545177 -5.545177 
    -5.545177 -5.545177 -5.545177 -5.545177 
    -5.545177 -5.545177 -5.545177 -5.545177 
    -5.545177 -5.545177 -5.545177 -5.545177 
    -5.545177 -5.545177 -5.545177 -5.545177 
    -5.545177 -5.545177 -5.545177 -5.545177 
    -5.545177 -5.545177 -5.545177 -5.545177 
    -5.545177 -5.545177 -5.545177 -5.545177 
    -5.545177 -5.545177 -5.545177 -5.545177 
    -5.545177 -5.545177 -5.545177 -5.545177 
    -5.545177 -5.545177 -5.545177 -5.545177 
    -5.545177 -5.545177 -5.545177 -5.545177 
    -5.545177 -5.545177 -5.545177 -5.545177 
    -5.545177 -5.545177 -5.545177 -5.545177 
    -5.545177 -5.545177 -5.545177 -5.545177 
    -5.545177 -5.545177 -5.545177 -5.545177 
    -5.545177 -5.545177 -5.545177 -5.545177 
    -5.545177 -5.545177 -5.545177 -5.545177 
    -5.545177 -5.545177 -5.545177 -5.545177 
    -5.545177 -5.545177 -5.545177 -5.545177 
    -5.545177 -5.545177 -5.545177 -5.545177 
    -5.545177 -5.545177 -5.545177 -5.545177 
    -5.545177 -5.545177 -5.545177 -5.545177 
    -5.545177 -5.545177 -5.545177 -5.545177 
    -5.545177 -5.545177 -5.545177 -5.545177 
    -5.545177 -5.545177 -5.545177 -5.545177 
    -5.545177 -5.545177 -5.545177 -5.545177 
    -5.545177 -5.545177 -5.545177 -5.545177 
    -5.545177 -5.545177 -5.545177 -5.545177 
    -5.545177 -5.545177 -5.545177 -5.545177 
    -5.545177 -5.545177 -5.545177 -5.545177 
    -5.545177 -5.545177 -5.545177 -5.545177 
    -5.545177 -5.545177 -5.545177 -5.545177 
    -5.545177 -5.545177 -5.545177 -5.545177 
    -5.545177 -5.545177 -5.545177 -5.545177 
    -5.545177 -5.545177 -5.545177 -5.545177 
    -5.545177 -5.545177 -5.545177 -5.545177 
    -5.545177 -5.545177 -5.545177 -5.545177 
    -5.545177 -5.545177 -5.545177 -5.545177 
    -5.545177 -5.545177 -5.545177 -5.545177 
    -5.545177 -5.545177 -5.545177 -5.545177 
    -5.545177 -5.545177 -5.545177 -5.545177 
    -5.545177 -5.545177 -5.545177 -5.545177 
    -5.545177 -5.545177 -5.545177 -5.545177 
    -5.545177 -5.545177 -5.545177 -5.545177 
    -5.545177 -5.545177 -5.545177 -5.545177 
    -5.545177 -5.545177 -5.545177 -5.545177 
    -5.545177 -5.545177 -5.545177 -5.545177 
  871 e1_4_4_179 4 4 0 
    -5.545177 -5.545177 -5.545177 -5.545177 
    -5.545177 -5.545177 -5.545177 -5.545177 
    -5.545177 -5.545177 -5.545177 -5.545177 
    -5.545177 -5.545177 -5.545177 -5.545177 
    -5.545177 -5.545177 -5.545177 -5.545177 
    -5.545177 -5.545177 -5.545177 -5.545177 
    -5.545177 -5.545177 -5.545177 -5.545177 
    -5.545177 -5.545177 -5.545177 -5.545177 
    -5.545177 -5.545177 -5.545177 -5.545177 
    -5.545177 -5.545177 -5.545177 -5.545177 
    -5.545177 -5.545177 -5.545177 -5.545177 
    -5.545177 -5.545177 -5.545177 -5.545177 
    -5.545177 -5.545177 -5.545177 -5.545177 
    -5.545177 -5.545177 -5.545177 -5.545177 
    -5.545177 -5.545177 -5.545177 -5.545177 
    -5.545177 -5.545177 -5.545177 -5.545177 
    -5.545177 -5.545177 -5.545177 -5.545177 
    -5.545177 -5.545177 -5.545177 -5.545177 
    -5.545177 -5.545177 -5.545177 -5.545177 
    -5.545177 -5.545177 -5.545177 -5.545177 
    -5.545177 -5.545177 -5.545177 -5.545177 
    -5.545177 -5.545177 -5.545177 -5.545177 
    -5.545177 -5.545177 -5.545177 -5.545177 
    -5.545177 -5.545177 -5.545177 -5.545177 
    -5.545177 -5.545177 -5.545177 -5.545177 
    -5.545177 -5.545177 -5.545177 -5.545177 
    -5.545177 -5.545177 -5.545177 -5.545177 
    -5.545177 -5.545177 -5.545177 -5.545177 
    -5.545177 -5.545177 -5.545177 -5.545177 
    -5.545177 -5.545177 -5.545177 -5.545177 
    -5.545177 -5.545177 -5.545177 -5.545177 
    -5.545177 -5.545177 -5.545177 -5.545177 
    -5.545177 -5.545177 -5.545177 -5.545177 
    -5.545177 -5.545177 -5.545177 -5.545177 
    -5.545177 -5.545177 -5.545177 -5.545177 
    -5.545177 -5.545177 -5.545177 -5.545177 
    -5.545177 -5.545177 -5.545177 -5.545177 
    -5.545177 -5.545177 -5.545177 -5.545177 
    -5.545177 -5.545177 -5.545177 -5.545177 
    -5.545177 -5.545177 -5.545177 -5.545177 
    -5.545177 -5.545177 -5.545177 -5.545177 
    -5.545177 -5.545177 -5.545177 -5.545177 
    -5.545177 -5.545177 -5.545177 -5.545177 
    -5.545177 -5.545177 -5.545177 -5.545177 
    -5.545177 -5.545177 -5.545177 -5.545177 
    -5.545177 -5.545177 -5.545177 -5.545177 
    -5.545177 -5.545177 -5.545177 -5.545177 
    -5.545177 -5.545177 -5.545177 -5.545177 
    -5.545177 -5.545177 -5.545177 -5.545177 
    -5.545177 -5.545177 -5.545177 -5.545177 
    -5.545177 -5.545177 -5.545177 -5.545177 
    -5.545177 -5.545177 -5.545177 -5.545177 
    -5.545177 -5.545177 -5.545177 -5.545177 
    -5.545177 -5.545177 -5.545177 -5.545177 
    -5.545177 -5.545177 -5.545177 -5.545177 
    -5.545177 -5.545177 -5.545177 -5.545177 
    -5.545177 -5.545177 -5.545177 -5.545177 
    -5.545177 -5.545177 -5.545177 -5.545177 
    -5.545177 -5.545177 -5.545177 -5.545177 
    -5.545177 -5.545177 -5.545177 -5.545177 
    -5.545177 -5.545177 -5.545177 -5.545177 
    -5.545177 -5.545177 -5.545177 -5.545177 
    -5.545177 -5.545177 -5.545177 -5.545177 
    -5.545177 -5.545177 -5.545177 -5.545177 
  872 e1_4_4_180 4 4 0 
    -5.545177 -5.545177 -5.545177 -5.545177 
    -5.545177 -5.545177 -5.545177 -5.545177 
    -5.545177 -5.545177 -5.545177 -5.545177 
    -5.545177 -5.545177 -5.545177 -5.545177 
    -5.545177 -5.545177 -5.545177 -5.545177 
    -5.545177 -5.545177 -5.545177 -5.545177 
    -5.545177 -5.545177 -5.545177 -5.545177 
    -5.545177 -5.545177 -5.545177 -5.545177 
    -5.545177 -5.545177 -5.545177 -5.545177 
    -5.545177 -5.545177 -5.545177 -5.545177 
    -5.545177 -5.545177 -5.545177 -5.545177 
    -5.545177 -5.545177 -5.545177 -5.545177 
    -5.545177 -5.545177 -5.545177 -5.545177 
    -5.545177 -5.545177 -5.545177 -5.545177 
    -5.545177 -5.545177 -5.545177 -5.545177 
    -5.545177 -5.545177 -5.545177 -5.545177 
    -5.545177 -5.545177 -5.545177 -5.545177 
    -5.545177 -5.545177 -5.545177 -5.545177 
    -5.545177 -5.545177 -5.545177 -5.545177 
    -5.545177 -5.545177 -5.545177 -5.545177 
    -5.545177 -5.545177 -5.545177 -5.545177 
    -5.545177 -5.545177 -5.545177 -5.545177 
    -5.545177 -5.545177 -5.545177 -5.545177 
    -5.545177 -5.545177 -5.545177 -5.545177 
    -5.545177 -5.545177 -5.545177 -5.545177 
    -5.545177 -5.545177 -5.545177 -5.545177 
    -5.545177 -5.545177 -5.545177 -5.545177 
    -5.545177 -5.545177 -5.545177 -5.545177 
    -5.545177 -5.545177 -5.545177 -5.545177 
    -5.545177 -5.545177 -5.545177 -5.545177 
    -5.545177 -5.545177 -5.545177 -5.545177 
    -5.545177 -5.545177 -5.545177 -5.545177 
    -5.545177 -5.545177 -5.545177 -5.545177 
    -5.545177 -5.545177 -5.545177 -5.545177 
    -5.545177 -5.545177 -5.545177 -5.545177 
    -5.545177 -5.545177 -5.545177 -5.545177 
    -5.545177 -5.545177 -5.545177 -5.545177 
    -5.545177 -5.545177 -5.545177 -5.545177 
    -5.545177 -5.545177 -5.545177 -5.545177 
    -5.545177 -5.545177 -5.545177 -5.545177 
    -5.545177 -5.545177 -5.545177 -5.545177 
    -5.545177 -5.545177 -5.545177 -5.545177 
    -5.545177 -5.545177 -5.545177 -5.545177 
    -5.545177 -5.545177 -5.545177 -5.545177 
    -5.545177 -5.545177 -5.545177 -5.545177 
    -5.545177 -5.545177 -5.545177 -5.545177 
    -5.545177 -5.545177 -5.545177 -5.545177 
    -5.545177 -5.545177 -5.545177 -5.545177 
    -5.545177 -5.545177 -5.545177 -5.545177 
    -5.545177 -5.545177 -5.545177 -5.545177 
    -5.545177 -5.545177 -5.545177 -5.545177 
    -5.545177 -5.545177 -5.545177 -5.545177 
    -5.545177 -5.545177 -5.545177 -5.545177 
    -5.545177 -5.545177 -5.545177 -5.545177 
    -5.545177 -5.545177 -5.545177 -5.545177 
    -5.545177 -5.545177 -5.545177 -5.545177 
    -5.545177 -5.545177 -5.545177 -5.545177 
    -5.545177 -5.545177 -5.545177 -5.545177 
    -5.545177 -5.545177 -5.545177 -5.545177 
    -5.545177 -5.545177 -5.545177 -5.545177 
    -5.545177 -5.545177 -5.545177 -5.545177 
    -5.545177 -5.545177 -5.545177 -5.545177 
    -5.545177 -5.545177 -5.545177 -5.545177 
    -5.545177 -5.545177 -5.545177 -5.545177 
  873 e1_4_4_181 4 4 0 
    -5.545177 -5.545177 -5.545177 -5.545177 
    -5.545177 -5.545177 -5.545177 -5.545177 
    -5.545177 -5.545177 -5.545177 -5.545177 
    -5.545177 -5.545177 -5.545177 -5.545177 
    -5.545177 -5.545177 -5.545177 -5.545177 
    -5.545177 -5.545177 -5.545177 -5.545177 
    -5.545177 -5.545177 -5.545177 -5.545177 
    -5.545177 -5.545177 -5.545177 -5.545177 
    -5.545177 -5.545177 -5.545177 -5.545177 
    -5.545177 -5.545177 -5.545177 -5.545177 
    -5.545177 -5.545177 -5.545177 -5.545177 
    -5.545177 -5.545177 -5.545177 -5.545177 
    -5.545177 -5.545177 -5.545177 -5.545177 
    -5.545177 -5.545177 -5.545177 -5.545177 
    -5.545177 -5.545177 -5.545177 -5.545177 
    -5.545177 -5.545177 -5.545177 -5.545177 
    -5.545177 -5.545177 -5.545177 -5.545177 
    -5.545177 -5.545177 -5.545177 -5.545177 
    -5.545177 -5.545177 -5.545177 -5.545177 
    -5.545177 -5.545177 -5.545177 -5.545177 
    -5.545177 -5.545177 -5.545177 -5.545177 
    -5.545177 -5.545177 -5.545177 -5.545177 
    -5.545177 -5.545177 -5.545177 -5.545177 
    -5.545177 -5.545177 -5.545177 -5.545177 
    -5.545177 -5.545177 -5.545177 -5.545177 
    -5.545177 -5.545177 -5.545177 -5.545177 
    -5.545177 -5.545177 -5.545177 -5.545177 
    -5.545177 -5.545177 -5.545177 -5.545177 
    -5.545177 -5.545177 -5.545177 -5.545177 
    -5.545177 -5.545177 -5.545177 -5.545177 
    -5.545177 -5.545177 -5.545177 -5.545177 
    -5.545177 -5.545177 -5.545177 -5.545177 
    -5.545177 -5.545177 -5.545177 -5.545177 
    -5.545177 -5.545177 -5.545177 -5.545177 
    -5.545177 -5.545177 -5.545177 -5.545177 
    -5.545177 -5.545177 -5.545177 -5.545177 
    -5.545177 -5.545177 -5.545177 -5.545177 
    -5.545177 -5.545177 -5.545177 -5.545177 
    -5.545177 -5.545177 -5.545177 -5.545177 
    -5.545177 -5.545177 -5.545177 -5.545177 
    -5.545177 -5.545177 -5.545177 -5.545177 
    -5.545177 -5.545177 -5.545177 -5.545177 
    -5.545177 -5.545177 -5.545177 -5.545177 
    -5.545177 -5.545177 -5.545177 -5.545177 
    -5.545177 -5.545177 -5.545177 -5.545177 
    -5.545177 -5.545177 -5.545177 -5.545177 
    -5.545177 -5.545177 -5.545177 -5.545177 
    -5.545177 -5.545177 -5.545177 -5.545177 
    -5.545177 -5.545177 -5.545177 -5.545177 
    -5.545177 -5.545177 -5.545177 -5.545177 
    -5.545177 -5.545177 -5.545177 -5.545177 
    -5.545177 -5.545177 -5.545177 -5.545177 
    -5.545177 -5.545177 -5.545177 -5.545177 
    -5.545177 -5.545177 -5.545177 -5.545177 
    -5.545177 -5.545177 -5.545177 -5.545177 
    -5.545177 -5.545177 -5.545177 -5.545177 
    -5.545177 -5.545177 -5.545177 -5.545177 
    -5.545177 -5.545177 -5.545177 -5.545177 
    -5.545177 -5.545177 -5.545177 -5.545177 
    -5.545177 -5.545177 -5.545177 -5.545177 
    -5.545177 -5.545177 -5.545177 -5.545177 
    -5.545177 -5.545177 -5.545177 -5.545177 
    -5.545177 -5.545177 -5.545177 -5.545177 
    -5.545177 -5.545177 -5.545177 -5.545177 
  874 e1_4_4_182 4 4 0 
    -5.549076 -5.549076 -5.549076 -5.549076 
    -5.549076 -5.549076 -5.549076 -5.549076 
    -5.549076 -5.549076 -5.549076 -5.549076 
    -5.549076 -5.549076 -5.549076 -5.549076 
    -5.549076 -5.549076 -5.549076 -5.549076 
    -5.549076 -5.549076 -5.549076 -5.549076 
    -5.549076 -5.549076 -5.549076 -5.549076 
    -5.549076 -5.549076 -5.549076 -5.549076 
    -5.549076 -5.549076 -5.549076 -5.549076 
    -5.549076 -5.549076 -5.549076 -5.549076 
    -5.549076 -5.549076 -5.549076 -5.549076 
    -5.549076 -5.549076 -5.549076 -5.549076 
    -5.549076 -5.549076 -5.549076 -5.549076 
    -5.549076 -5.549076 -4.855929 -5.549076 
    -5.549076 -5.549076 -5.549076 -5.549076 
    -5.549076 -5.549076 -5.549076 -5.549076 
    -5.549076 -5.549076 -5.549076 -5.549076 
    -5.549076 -5.549076 -5.549076 -5.549076 
    -5.549076 -5.549076 -5.549076 -5.549076 
    -5.549076 -5.549076 -5.549076 -5.549076 
    -5.549076 -5.549076 -5.549076 -5.549076 
    -5.549076 -5.549076 -5.549076 -5.549076 
    -5.549076 -5.549076 -5.549076 -5.549076 
    -5.549076 -5.549076 -5.549076 -5.549076 
    -5.549076 -5.549076 -5.549076 -5.549076 
    -5.549076 -5.549076 -5.549076 -5.549076 
    -5.549076 -5.549076 -5.549076 -5.549076 
    -5.549076 -5.549076 -5.549076 -5.549076 
    -5.549076 -5.549076 -5.549076 -5.549076 
    -5.549076 -5.549076 -5.549076 -5.549076 
    -5.549076 -5.549076 -5.549076 -5.549076 
    -5.549076 -5.549076 -5.549076 -5.549076 
    -5.549076 -5.549076 -5.549076 -5.549076 
    -5.549076 -5.549076 -5.549076 -5.549076 
    -5.549076 -5.549076 -5.549076 -5.549076 
    -5.549076 -5.549076 -5.549076 -5.549076 
    -5.549076 -5.549076 -5.549076 -5.549076 
    -5.549076 -5.549076 -5.549076 -5.549076 
    -5.549076 -5.549076 -5.549076 -5.549076 
    -5.549076 -5.549076 -5.549076 -5.549076 
    -5.549076 -5.549076 -5.549076 -5.549076 
    -5.549076 -5.549076 -5.549076 -5.549076 
    -5.549076 -5.549076 -5.549076 -5.549076 
    -5.549076 -5.549076 -5.549076 -5.549076 
    -5.549076 -5.549076 -5.549076 -5.549076 
    -5.549076 -5.549076 -5.549076 -5.549076 
    -5.549076 -5.549076 -5.549076 -5.549076 
    -5.549076 -5.549076 -5.549076 -5.549076 
    -5.549076 -5.549076 -5.549076 -5.549076 
    -5.549076 -5.549076 -5.549076 -5.549076 
    -5.549076 -5.549076 -5.549076 -5.549076 
    -5.549076 -5.549076 -5.549076 -5.549076 
    -5.549076 -5.549076 -5.549076 -5.549076 
    -5.549076 -5.549076 -5.549076 -5.549076 
    -5.549076 -5.549076 -5.549076 -5.549076 
    -5.549076 -5.549076 -5.549076 -5.549076 
    -5.549076 -5.549076 -5.549076 -5.549076 
    -5.549076 -5.549076 -5.549076 -5.549076 
    -5.549076 -5.549076 -5.549076 -5.549076 
    -5.549076 -5.549076 -5.549076 -5.549076 
    -5.549076 -5.549076 -5.549076 -5.549076 
    -5.549076 -5.549076 -5.549076 -5.549076 
    -5.549076 -5.549076 -5.549076 -5.549076 
    -5.549076 -5.549076 -5.549076 -5.549076 
  875 e1_4_4_183 4 4 0 
    -5.545177 -5.545177 -5.545177 -5.545177 
    -5.545177 -5.545177 -5.545177 -5.545177 
    -5.545177 -5.545177 -5.545177 -5.545177 
    -5.545177 -5.545177 -5.545177 -5.545177 
    -5.545177 -5.545177 -5.545177 -5.545177 
    -5.545177 -5.545177 -5.545177 -5.545177 
    -5.545177 -5.545177 -5.545177 -5.545177 
    -5.545177 -5.545177 -5.545177 -5.545177 
    -5.545177 -5.545177 -5.545177 -5.545177 
    -5.545177 -5.545177 -5.545177 -5.545177 
    -5.545177 -5.545177 -5.545177 -5.545177 
    -5.545177 -5.545177 -5.545177 -5.545177 
    -5.545177 -5.545177 -5.545177 -5.545177 
    -5.545177 -5.545177 -5.545177 -5.545177 
    -5.545177 -5.545177 -5.545177 -5.545177 
    -5.545177 -5.545177 -5.545177 -5.545177 
    -5.545177 -5.545177 -5.545177 -5.545177 
    -5.545177 -5.545177 -5.545177 -5.545177 
    -5.545177 -5.545177 -5.545177 -5.545177 
    -5.545177 -5.545177 -5.545177 -5.545177 
    -5.545177 -5.545177 -5.545177 -5.545177 
    -5.545177 -5.545177 -5.545177 -5.545177 
    -5.545177 -5.545177 -5.545177 -5.545177 
    -5.545177 -5.545177 -5.545177 -5.545177 
    -5.545177 -5.545177 -5.545177 -5.545177 
    -5.545177 -5.545177 -5.545177 -5.545177 
    -5.545177 -5.545177 -5.545177 -5.545177 
    -5.545177 -5.545177 -5.545177 -5.545177 
    -5.545177 -5.545177 -5.545177 -5.545177 
    -5.545177 -5.545177 -5.545177 -5.545177 
    -5.545177 -5.545177 -5.545177 -5.545177 
    -5.545177 -5.545177 -5.545177 -5.545177 
    -5.545177 -5.545177 -5.545177 -5.545177 
    -5.545177 -5.545177 -5.545177 -5.545177 
    -5.545177 -5.545177 -5.545177 -5.545177 
    -5.545177 -5.545177 -5.545177 -5.545177 
    -5.545177 -5.545177 -5.545177 -5.545177 
    -5.545177 -5.545177 -5.545177 -5.545177 
    -5.545177 -5.545177 -5.545177 -5.545177 
    -5.545177 -5.545177 -5.545177 -5.545177 
    -5.545177 -5.545177 -5.545177 -5.545177 
    -5.545177 -5.545177 -5.545177 -5.545177 
    -5.545177 -5.545177 -5.545177 -5.545177 
    -5.545177 -5.545177 -5.545177 -5.545177 
    -5.545177 -5.545177 -5.545177 -5.545177 
    -5.545177 -5.545177 -5.545177 -5.545177 
    -5.545177 -5.545177 -5.545177 -5.545177 
    -5.545177 -5.545177 -5.545177 -5.545177 
    -5.545177 -5.545177 -5.545177 -5.545177 
    -5.545177 -5.545177 -5.545177 -5.545177 
    -5.545177 -5.545177 -5.545177 -5.545177 
    -5.545177 -5.545177 -5.545177 -5.545177 
    -5.545177 -5.545177 -5.545177 -5.545177 
    -5.545177 -5.545177 -5.545177 -5.545177 
    -5.545177 -5.545177 -5.545177 -5.545177 
    -5.545177 -5.545177 -5.545177 -5.545177 
    -5.545177 -5.545177 -5.545177 -5.545177 
    -5.545177 -5.545177 -5.545177 -5.545177 
    -5.545177 -5.545177 -5.545177 -5.545177 
    -5.545177 -5.545177 -5.545177 -5.545177 
    -5.545177 -5.545177 -5.545177 -5.545177 
    -5.545177 -5.545177 -5.545177 -5.545177 
    -5.545177 -5.545177 -5.545177 -5.545177 
    -5.545177 -5.545177 -5.545177 -5.545177 
  876 e1_4_4_184 4 4 0 
    -5.545177 -5.545177 -5.545177 -5.545177 
    -5.545177 -5.545177 -5.545177 -5.545177 
    -5.545177 -5.545177 -5.545177 -5.545177 
    -5.545177 -5.545177 -5.545177 -5.545177 
    -5.545177 -5.545177 -5.545177 -5.545177 
    -5.545177 -5.545177 -5.545177 -5.545177 
    -5.545177 -5.545177 -5.545177 -5.545177 
    -5.545177 -5.545177 -5.545177 -5.545177 
    -5.545177 -5.545177 -5.545177 -5.545177 
    -5.545177 -5.545177 -5.545177 -5.545177 
    -5.545177 -5.545177 -5.545177 -5.545177 
    -5.545177 -5.545177 -5.545177 -5.545177 
    -5.545177 -5.545177 -5.545177 -5.545177 
    -5.545177 -5.545177 -5.545177 -5.545177 
    -5.545177 -5.545177 -5.545177 -5.545177 
    -5.545177 -5.545177 -5.545177 -5.545177 
    -5.545177 -5.545177 -5.545177 -5.545177 
    -5.545177 -5.545177 -5.545177 -5.545177 
    -5.545177 -5.545177 -5.545177 -5.545177 
    -5.545177 -5.545177 -5.545177 -5.545177 
    -5.545177 -5.545177 -5.545177 -5.545177 
    -5.545177 -5.545177 -5.545177 -5.545177 
    -5.545177 -5.545177 -5.545177 -5.545177 
    -5.545177 -5.545177 -5.545177 -5.545177 
    -5.545177 -5.545177 -5.545177 -5.545177 
    -5.545177 -5.545177 -5.545177 -5.545177 
    -5.545177 -5.545177 -5.545177 -5.545177 
    -5.545177 -5.545177 -5.545177 -5.545177 
    -5.545177 -5.545177 -5.545177 -5.545177 
    -5.545177 -5.545177 -5.545177 -5.545177 
    -5.545177 -5.545177 -5.545177 -5.545177 
    -5.545177 -5.545177 -5.545177 -5.545177 
    -5.545177 -5.545177 -5.545177 -5.545177 
    -5.545177 -5.545177 -5.545177 -5.545177 
    -5.545177 -5.545177 -5.545177 -5.545177 
    -5.545177 -5.545177 -5.545177 -5.545177 
    -5.545177 -5.545177 -5.545177 -5.545177 
    -5.545177 -5.545177 -5.545177 -5.545177 
    -5.545177 -5.545177 -5.545177 -5.545177 
    -5.545177 -5.545177 -5.545177 -5.545177 
    -5.545177 -5.545177 -5.545177 -5.545177 
    -5.545177 -5.545177 -5.545177 -5.545177 
    -5.545177 -5.545177 -5.545177 -5.545177 
    -5.545177 -5.545177 -5.545177 -5.545177 
    -5.545177 -5.545177 -5.545177 -5.545177 
    -5.545177 -5.545177 -5.545177 -5.545177 
    -5.545177 -5.545177 -5.545177 -5.545177 
    -5.545177 -5.545177 -5.545177 -5.545177 
    -5.545177 -5.545177 -5.545177 -5.545177 
    -5.545177 -5.545177 -5.545177 -5.545177 
    -5.545177 -5.545177 -5.545177 -5.545177 
    -5.545177 -5.545177 -5.545177 -5.545177 
    -5.545177 -5.545177 -5.545177 -5.545177 
    -5.545177 -5.545177 -5.545177 -5.545177 
    -5.545177 -5.545177 -5.545177 -5.545177 
    -5.545177 -5.545177 -5.545177 -5.545177 
    -5.545177 -5.545177 -5.545177 -5.545177 
    -5.545177 -5.545177 -5.545177 -5.545177 
    -5.545177 -5.545177 -5.545177 -5.545177 
    -5.545177 -5.545177 -5.545177 -5.545177 
    -5.545177 -5.545177 -5.545177 -5.545177 
    -5.545177 -5.545177 -5.545177 -5.545177 
    -5.545177 -5.545177 -5.545177 -5.545177 
    -5.545177 -5.545177 -5.545177 -5.545177 
  877 e1_4_4_185 4 4 0 
    -5.545177 -5.545177 -5.545177 -5.545177 
    -5.545177 -5.545177 -5.545177 -5.545177 
    -5.545177 -5.545177 -5.545177 -5.545177 
    -5.545177 -5.545177 -5.545177 -5.545177 
    -5.545177 -5.545177 -5.545177 -5.545177 
    -5.545177 -5.545177 -5.545177 -5.545177 
    -5.545177 -5.545177 -5.545177 -5.545177 
    -5.545177 -5.545177 -5.545177 -5.545177 
    -5.545177 -5.545177 -5.545177 -5.545177 
    -5.545177 -5.545177 -5.545177 -5.545177 
    -5.545177 -5.545177 -5.545177 -5.545177 
    -5.545177 -5.545177 -5.545177 -5.545177 
    -5.545177 -5.545177 -5.545177 -5.545177 
    -5.545177 -5.545177 -5.545177 -5.545177 
    -5.545177 -5.545177 -5.545177 -5.545177 
    -5.545177 -5.545177 -5.545177 -5.545177 
    -5.545177 -5.545177 -5.545177 -5.545177 
    -5.545177 -5.545177 -5.545177 -5.545177 
    -5.545177 -5.545177 -5.545177 -5.545177 
    -5.545177 -5.545177 -5.545177 -5.545177 
    -5.545177 -5.545177 -5.545177 -5.545177 
    -5.545177 -5.545177 -5.545177 -5.545177 
    -5.545177 -5.545177 -5.545177 -5.545177 
    -5.545177 -5.545177 -5.545177 -5.545177 
    -5.545177 -5.545177 -5.545177 -5.545177 
    -5.545177 -5.545177 -5.545177 -5.545177 
    -5.545177 -5.545177 -5.545177 -5.545177 
    -5.545177 -5.545177 -5.545177 -5.545177 
    -5.545177 -5.545177 -5.545177 -5.545177 
    -5.545177 -5.545177 -5.545177 -5.545177 
    -5.545177 -5.545177 -5.545177 -5.545177 
    -5.545177 -5.545177 -5.545177 -5.545177 
    -5.545177 -5.545177 -5.545177 -5.545177 
    -5.545177 -5.545177 -5.545177 -5.545177 
    -5.545177 -5.545177 -5.545177 -5.545177 
    -5.545177 -5.545177 -5.545177 -5.545177 
    -5.545177 -5.545177 -5.545177 -5.545177 
    -5.545177 -5.545177 -5.545177 -5.545177 
    -5.545177 -5.545177 -5.545177 -5.545177 
    -5.545177 -5.545177 -5.545177 -5.545177 
    -5.545177 -5.545177 -5.545177 -5.545177 
    -5.545177 -5.545177 -5.545177 -5.545177 
    -5.545177 -5.545177 -5.545177 -5.545177 
    -5.545177 -5.545177 -5.545177 -5.545177 
    -5.545177 -5.545177 -5.545177 -5.545177 
    -5.545177 -5.545177 -5.545177 -5.545177 
    -5.545177 -5.545177 -5.545177 -5.545177 
    -5.545177 -5.545177 -5.545177 -5.545177 
    -5.545177 -5.545177 -5.545177 -5.545177 
    -5.545177 -5.545177 -5.545177 -5.545177 
    -5.545177 -5.545177 -5.545177 -5.545177 
    -5.545177 -5.545177 -5.545177 -5.545177 
    -5.545177 -5.545177 -5.545177 -5.545177 
    -5.545177 -5.545177 -5.545177 -5.545177 
    -5.545177 -5.545177 -5.545177 -5.545177 
    -5.545177 -5.545177 -5.545177 -5.545177 
    -5.545177 -5.545177 -5.545177 -5.545177 
    -5.545177 -5.545177 -5.545177 -5.545177 
    -5.545177 -5.545177 -5.545177 -5.545177 
    -5.545177 -5.545177 -5.545177 -5.545177 
    -5.545177 -5.545177 -5.545177 -5.545177 
    -5.545177 -5.545177 -5.545177 -5.545177 
    -5.545177 -5.545177 -5.545177 -5.545177 
    -5.545177 -5.545177 -5.545177 -5.545177 
  878 e1_4_4_186 4 4 0 
    -5.545177 -5.545177 -5.545177 -5.545177 
    -5.545177 -5.545177 -5.545177 -5.545177 
    -5.545177 -5.545177 -5.545177 -5.545177 
    -5.545177 -5.545177 -5.545177 -5.545177 
    -5.545177 -5.545177 -5.545177 -5.545177 
    -5.545177 -5.545177 -5.545177 -5.545177 
    -5.545177 -5.545177 -5.545177 -5.545177 
    -5.545177 -5.545177 -5.545177 -5.545177 
    -5.545177 -5.545177 -5.545177 -5.545177 
    -5.545177 -5.545177 -5.545177 -5.545177 
    -5.545177 -5.545177 -5.545177 -5.545177 
    -5.545177 -5.545177 -5.545177 -5.545177 
    -5.545177 -5.545177 -5.545177 -5.545177 
    -5.545177 -5.545177 -5.545177 -5.545177 
    -5.545177 -5.545177 -5.545177 -5.545177 
    -5.545177 -5.545177 -5.545177 -5.545177 
    -5.545177 -5.545177 -5.545177 -5.545177 
    -5.545177 -5.545177 -5.545177 -5.545177 
    -5.545177 -5.545177 -5.545177 -5.545177 
    -5.545177 -5.545177 -5.545177 -5.545177 
    -5.545177 -5.545177 -5.545177 -5.545177 
    -5.545177 -5.545177 -5.545177 -5.545177 
    -5.545177 -5.545177 -5.545177 -5.545177 
    -5.545177 -5.545177 -5.545177 -5.545177 
    -5.545177 -5.545177 -5.545177 -5.545177 
    -5.545177 -5.545177 -5.545177 -5.545177 
    -5.545177 -5.545177 -5.545177 -5.545177 
    -5.545177 -5.545177 -5.545177 -5.545177 
    -5.545177 -5.545177 -5.545177 -5.545177 
    -5.545177 -5.545177 -5.545177 -5.545177 
    -5.545177 -5.545177 -5.545177 -5.545177 
    -5.545177 -5.545177 -5.545177 -5.545177 
    -5.545177 -5.545177 -5.545177 -5.545177 
    -5.545177 -5.545177 -5.545177 -5.545177 
    -5.545177 -5.545177 -5.545177 -5.545177 
    -5.545177 -5.545177 -5.545177 -5.545177 
    -5.545177 -5.545177 -5.545177 -5.545177 
    -5.545177 -5.545177 -5.545177 -5.545177 
    -5.545177 -5.545177 -5.545177 -5.545177 
    -5.545177 -5.545177 -5.545177 -5.545177 
    -5.545177 -5.545177 -5.545177 -5.545177 
    -5.545177 -5.545177 -5.545177 -5.545177 
    -5.545177 -5.545177 -5.545177 -5.545177 
    -5.545177 -5.545177 -5.545177 -5.545177 
    -5.545177 -5.545177 -5.545177 -5.545177 
    -5.545177 -5.545177 -5.545177 -5.545177 
    -5.545177 -5.545177 -5.545177 -5.545177 
    -5.545177 -5.545177 -5.545177 -5.545177 
    -5.545177 -5.545177 -5.545177 -5.545177 
    -5.545177 -5.545177 -5.545177 -5.545177 
    -5.545177 -5.545177 -5.545177 -5.545177 
    -5.545177 -5.545177 -5.545177 -5.545177 
    -5.545177 -5.545177 -5.545177 -5.545177 
    -5.545177 -5.545177 -5.545177 -5.545177 
    -5.545177 -5.545177 -5.545177 -5.545177 
    -5.545177 -5.545177 -5.545177 -5.545177 
    -5.545177 -5.545177 -5.545177 -5.545177 
    -5.545177 -5.545177 -5.545177 -5.545177 
    -5.545177 -5.545177 -5.545177 -5.545177 
    -5.545177 -5.545177 -5.545177 -5.545177 
    -5.545177 -5.545177 -5.545177 -5.545177 
    -5.545177 -5.545177 -5.545177 -5.545177 
    -5.545177 -5.545177 -5.545177 -5.545177 
    -5.545177 -5.545177 -5.545177 -5.545177 
  879 e1_4_4_187 4 4 0 
    -5.545177 -5.545177 -5.545177 -5.545177 
    -5.545177 -5.545177 -5.545177 -5.545177 
    -5.545177 -5.545177 -5.545177 -5.545177 
    -5.545177 -5.545177 -5.545177 -5.545177 
    -5.545177 -5.545177 -5.545177 -5.545177 
    -5.545177 -5.545177 -5.545177 -5.545177 
    -5.545177 -5.545177 -5.545177 -5.545177 
    -5.545177 -5.545177 -5.545177 -5.545177 
    -5.545177 -5.545177 -5.545177 -5.545177 
    -5.545177 -5.545177 -5.545177 -5.545177 
    -5.545177 -5.545177 -5.545177 -5.545177 
    -5.545177 -5.545177 -5.545177 -5.545177 
    -5.545177 -5.545177 -5.545177 -5.545177 
    -5.545177 -5.545177 -5.545177 -5.545177 
    -5.545177 -5.545177 -5.545177 -5.545177 
    -5.545177 -5.545177 -5.545177 -5.545177 
    -5.545177 -5.545177 -5.545177 -5.545177 
    -5.545177 -5.545177 -5.545177 -5.545177 
    -5.545177 -5.545177 -5.545177 -5.545177 
    -5.545177 -5.545177 -5.545177 -5.545177 
    -5.545177 -5.545177 -5.545177 -5.545177 
    -5.545177 -5.545177 -5.545177 -5.545177 
    -5.545177 -5.545177 -5.545177 -5.545177 
    -5.545177 -5.545177 -5.545177 -5.545177 
    -5.545177 -5.545177 -5.545177 -5.545177 
    -5.545177 -5.545177 -5.545177 -5.545177 
    -5.545177 -5.545177 -5.545177 -5.545177 
    -5.545177 -5.545177 -5.545177 -5.545177 
    -5.545177 -5.545177 -5.545177 -5.545177 
    -5.545177 -5.545177 -5.545177 -5.545177 
    -5.545177 -5.545177 -5.545177 -5.545177 
    -5.545177 -5.545177 -5.545177 -5.545177 
    -5.545177 -5.545177 -5.545177 -5.545177 
    -5.545177 -5.545177 -5.545177 -5.545177 
    -5.545177 -5.545177 -5.545177 -5.545177 
    -5.545177 -5.545177 -5.545177 -5.545177 
    -5.545177 -5.545177 -5.545177 -5.545177 
    -5.545177 -5.545177 -5.545177 -5.545177 
    -5.545177 -5.545177 -5.545177 -5.545177 
    -5.545177 -5.545177 -5.545177 -5.545177 
    -5.545177 -5.545177 -5.545177 -5.545177 
    -5.545177 -5.545177 -5.545177 -5.545177 
    -5.545177 -5.545177 -5.545177 -5.545177 
    -5.545177 -5.545177 -5.545177 -5.545177 
    -5.545177 -5.545177 -5.545177 -5.545177 
    -5.545177 -5.545177 -5.545177 -5.545177 
    -5.545177 -5.545177 -5.545177 -5.545177 
    -5.545177 -5.545177 -5.545177 -5.545177 
    -5.545177 -5.545177 -5.545177 -5.545177 
    -5.545177 -5.545177 -5.545177 -5.545177 
    -5.545177 -5.545177 -5.545177 -5.545177 
    -5.545177 -5.545177 -5.545177 -5.545177 
    -5.545177 -5.545177 -5.545177 -5.545177 
    -5.545177 -5.545177 -5.545177 -5.545177 
    -5.545177 -5.545177 -5.545177 -5.545177 
    -5.545177 -5.545177 -5.545177 -5.545177 
    -5.545177 -5.545177 -5.545177 -5.545177 
    -5.545177 -5.545177 -5.545177 -5.545177 
    -5.545177 -5.545177 -5.545177 -5.545177 
    -5.545177 -5.545177 -5.545177 -5.545177 
    -5.545177 -5.545177 -5.545177 -5.545177 
    -5.545177 -5.545177 -5.545177 -5.545177 
    -5.545177 -5.545177 -5.545177 -5.545177 
    -5.545177 -5.545177 -5.545177 -5.545177 
  880 e1_4_4_188 4 4 0 
    -5.549076 -5.549076 -5.549076 -5.549076 
    -5.549076 -5.549076 -5.549076 -5.549076 
    -5.549076 -5.549076 -5.549076 -5.549076 
    -5.549076 -5.549076 -5.549076 -5.549076 
    -5.549076 -5.549076 -5.549076 -5.549076 
    -5.549076 -5.549076 -5.549076 -5.549076 
    -5.549076 -5.549076 -5.549076 -5.549076 
    -5.549076 -5.549076 -5.549076 -5.549076 
    -5.549076 -5.549076 -5.549076 -5.549076 
    -5.549076 -5.549076 -5.549076 -5.549076 
    -5.549076 -5.549076 -5.549076 -5.549076 
    -5.549076 -5.549076 -5.549076 -5.549076 
    -5.549076 -5.549076 -5.549076 -5.549076 
    -5.549076 -5.549076 -5.549076 -5.549076 
    -5.549076 -5.549076 -5.549076 -5.549076 
    -5.549076 -5.549076 -5.549076 -5.549076 
    -5.549076 -5.549076 -5.549076 -5.549076 
    -5.549076 -5.549076 -5.549076 -5.549076 
    -5.549076 -5.549076 -5.549076 -5.549076 
    -5.549076 -5.549076 -5.549076 -5.549076 
    -5.549076 -5.549076 -5.549076 -5.549076 
    -5.549076 -5.549076 -5.549076 -5.549076 
    -5.549076 -5.549076 -5.549076 -5.549076 
    -5.549076 -5.549076 -5.549076 -5.549076 
    -5.549076 -5.549076 -5.549076 -5.549076 
    -5.549076 -5.549076 -5.549076 -5.549076 
    -4.855929 -5.549076 -5.549076 -5.549076 
    -5.549076 -5.549076 -5.549076 -5.549076 
    -5.549076 -5.549076 -5.549076 -5.549076 
    -5.549076 -5.549076 -5.549076 -5.549076 
    -5.549076 -5.549076 -5.549076 -5.549076 
    -5.549076 -5.549076 -5.549076 -5.549076 
    -5.549076 -5.549076 -5.549076 -5.549076 
    -5.549076 -5.549076 -5.549076 -5.549076 
    -5.549076 -5.549076 -5.549076 -5.549076 
    -5.549076 -5.549076 -5.549076 -5.549076 
    -5.549076 -5.549076 -5.549076 -5.549076 
    -5.549076 -5.549076 -5.549076 -5.549076 
    -5.549076 -5.549076 -5.549076 -5.549076 
    -5.549076 -5.549076 -5.549076 -5.549076 
    -5.549076 -5.549076 -5.549076 -5.549076 
    -5.549076 -5.549076 -5.549076 -5.549076 
    -5.549076 -5.549076 -5.549076 -5.549076 
    -5.549076 -5.549076 -5.549076 -5.549076 
    -5.549076 -5.549076 -5.549076 -5.549076 
    -5.549076 -5.549076 -5.549076 -5.549076 
    -5.549076 -5.549076 -5.549076 -5.549076 
    -5.549076 -5.549076 -5.549076 -5.549076 
    -5.549076 -5.549076 -5.549076 -5.549076 
    -5.549076 -5.549076 -5.549076 -5.549076 
    -5.549076 -5.549076 -5.549076 -5.549076 
    -5.549076 -5.549076 -5.549076 -5.549076 
    -5.549076 -5.549076 -5.549076 -5.549076 
    -5.549076 -5.549076 -5.549076 -5.549076 
    -5.549076 -5.549076 -5.549076 -5.549076 
    -5.549076 -5.549076 -5.549076 -5.549076 
    -5.549076 -5.549076 -5.549076 -5.549076 
    -5.549076 -5.549076 -5.549076 -5.549076 
    -5.549076 -5.549076 -5.549076 -5.549076 
    -5.549076 -5.549076 -5.549076 -5.549076 
    -5.549076 -5.549076 -5.549076 -5.549076 
    -5.549076 -5.549076 -5.549076 -5.549076 
    -5.549076 -5.549076 -5.549076 -5.549076 
    -5.549076 -5.549076 -5.549076 -5.549076 
  881 e1_4_4_189 4 4 0 
    -5.545177 -5.545177 -5.545177 -5.545177 
    -5.545177 -5.545177 -5.545177 -5.545177 
    -5.545177 -5.545177 -5.545177 -5.545177 
    -5.545177 -5.545177 -5.545177 -5.545177 
    -5.545177 -5.545177 -5.545177 -5.545177 
    -5.545177 -5.545177 -5.545177 -5.545177 
    -5.545177 -5.545177 -5.545177 -5.545177 
    -5.545177 -5.545177 -5.545177 -5.545177 
    -5.545177 -5.545177 -5.545177 -5.545177 
    -5.545177 -5.545177 -5.545177 -5.545177 
    -5.545177 -5.545177 -5.545177 -5.545177 
    -5.545177 -5.545177 -5.545177 -5.545177 
    -5.545177 -5.545177 -5.545177 -5.545177 
    -5.545177 -5.545177 -5.545177 -5.545177 
    -5.545177 -5.545177 -5.545177 -5.545177 
    -5.545177 -5.545177 -5.545177 -5.545177 
    -5.545177 -5.545177 -5.545177 -5.545177 
    -5.545177 -5.545177 -5.545177 -5.545177 
    -5.545177 -5.545177 -5.545177 -5.545177 
    -5.545177 -5.545177 -5.545177 -5.545177 
    -5.545177 -5.545177 -5.545177 -5.545177 
    -5.545177 -5.545177 -5.545177 -5.545177 
    -5.545177 -5.545177 -5.545177 -5.545177 
    -5.545177 -5.545177 -5.545177 -5.545177 
    -5.545177 -5.545177 -5.545177 -5.545177 
    -5.545177 -5.545177 -5.545177 -5.545177 
    -5.545177 -5.545177 -5.545177 -5.545177 
    -5.545177 -5.545177 -5.545177 -5.545177 
    -5.545177 -5.545177 -5.545177 -5.545177 
    -5.545177 -5.545177 -5.545177 -5.545177 
    -5.545177 -5.545177 -5.545177 -5.545177 
    -5.545177 -5.545177 -5.545177 -5.545177 
    -5.545177 -5.545177 -5.545177 -5.545177 
    -5.545177 -5.545177 -5.545177 -5.545177 
    -5.545177 -5.545177 -5.545177 -5.545177 
    -5.545177 -5.545177 -5.545177 -5.545177 
    -5.545177 -5.545177 -5.545177 -5.545177 
    -5.545177 -5.545177 -5.545177 -5.545177 
    -5.545177 -5.545177 -5.545177 -5.545177 
    -5.545177 -5.545177 -5.545177 -5.545177 
    -5.545177 -5.545177 -5.545177 -5.545177 
    -5.545177 -5.545177 -5.545177 -5.545177 
    -5.545177 -5.545177 -5.545177 -5.545177 
    -5.545177 -5.545177 -5.545177 -5.545177 
    -5.545177 -5.545177 -5.545177 -5.545177 
    -5.545177 -5.545177 -5.545177 -5.545177 
    -5.545177 -5.545177 -5.545177 -5.545177 
    -5.545177 -5.545177 -5.545177 -5.545177 
    -5.545177 -5.545177 -5.545177 -5.545177 
    -5.545177 -5.545177 -5.545177 -5.545177 
    -5.545177 -5.545177 -5.545177 -5.545177 
    -5.545177 -5.545177 -5.545177 -5.545177 
    -5.545177 -5.545177 -5.545177 -5.545177 
    -5.545177 -5.545177 -5.545177 -5.545177 
    -5.545177 -5.545177 -5.545177 -5.545177 
    -5.545177 -5.545177 -5.545177 -5.545177 
    -5.545177 -5.545177 -5.545177 -5.545177 
    -5.545177 -5.545177 -5.545177 -5.545177 
    -5.545177 -5.545177 -5.545177 -5.545177 
    -5.545177 -5.545177 -5.545177 -5.545177 
    -5.545177 -5.545177 -5.545177 -5.545177 
    -5.545177 -5.545177 -5.545177 -5.545177 
    -5.545177 -5.545177 -5.545177 -5.545177 
    -5.545177 -5.545177 -5.545177 -5.545177 
  882 e1_4_4_190 4 4 0 
    -5.545177 -5.545177 -5.545177 -5.545177 
    -5.545177 -5.545177 -5.545177 -5.545177 
    -5.545177 -5.545177 -5.545177 -5.545177 
    -5.545177 -5.545177 -5.545177 -5.545177 
    -5.545177 -5.545177 -5.545177 -5.545177 
    -5.545177 -5.545177 -5.545177 -5.545177 
    -5.545177 -5.545177 -5.545177 -5.545177 
    -5.545177 -5.545177 -5.545177 -5.545177 
    -5.545177 -5.545177 -5.545177 -5.545177 
    -5.545177 -5.545177 -5.545177 -5.545177 
    -5.545177 -5.545177 -5.545177 -5.545177 
    -5.545177 -5.545177 -5.545177 -5.545177 
    -5.545177 -5.545177 -5.545177 -5.545177 
    -5.545177 -5.545177 -5.545177 -5.545177 
    -5.545177 -5.545177 -5.545177 -5.545177 
    -5.545177 -5.545177 -5.545177 -5.545177 
    -5.545177 -5.545177 -5.545177 -5.545177 
    -5.545177 -5.545177 -5.545177 -5.545177 
    -5.545177 -5.545177 -5.545177 -5.545177 
    -5.545177 -5.545177 -5.545177 -5.545177 
    -5.545177 -5.545177 -5.545177 -5.545177 
    -5.545177 -5.545177 -5.545177 -5.545177 
    -5.545177 -5.545177 -5.545177 -5.545177 
    -5.545177 -5.545177 -5.545177 -5.545177 
    -5.545177 -5.545177 -5.545177 -5.545177 
    -5.545177 -5.545177 -5.545177 -5.545177 
    -5.545177 -5.545177 -5.545177 -5.545177 
    -5.545177 -5.545177 -5.545177 -5.545177 
    -5.545177 -5.545177 -5.545177 -5.545177 
    -5.545177 -5.545177 -5.545177 -5.545177 
    -5.545177 -5.545177 -5.545177 -5.545177 
    -5.545177 -5.545177 -5.545177 -5.545177 
    -5.545177 -5.545177 -5.545177 -5.545177 
    -5.545177 -5.545177 -5.545177 -5.545177 
    -5.545177 -5.545177 -5.545177 -5.545177 
    -5.545177 -5.545177 -5.545177 -5.545177 
    -5.545177 -5.545177 -5.545177 -5.545177 
    -5.545177 -5.545177 -5.545177 -5.545177 
    -5.545177 -5.545177 -5.545177 -5.545177 
    -5.545177 -5.545177 -5.545177 -5.545177 
    -5.545177 -5.545177 -5.545177 -5.545177 
    -5.545177 -5.545177 -5.545177 -5.545177 
    -5.545177 -5.545177 -5.545177 -5.545177 
    -5.545177 -5.545177 -5.545177 -5.545177 
    -5.545177 -5.545177 -5.545177 -5.545177 
    -5.545177 -5.545177 -5.545177 -5.545177 
    -5.545177 -5.545177 -5.545177 -5.545177 
    -5.545177 -5.545177 -5.545177 -5.545177 
    -5.545177 -5.545177 -5.545177 -5.545177 
    -5.545177 -5.545177 -5.545177 -5.545177 
    -5.545177 -5.545177 -5.545177 -5.545177 
    -5.545177 -5.545177 -5.545177 -5.545177 
    -5.545177 -5.545177 -5.545177 -5.545177 
    -5.545177 -5.545177 -5.545177 -5.545177 
    -5.545177 -5.545177 -5.545177 -5.545177 
    -5.545177 -5.545177 -5.545177 -5.545177 
    -5.545177 -5.545177 -5.545177 -5.545177 
    -5.545177 -5.545177 -5.545177 -5.545177 
    -5.545177 -5.545177 -5.545177 -5.545177 
    -5.545177 -5.545177 -5.545177 -5.545177 
    -5.545177 -5.545177 -5.545177 -5.545177 
    -5.545177 -5.545177 -5.545177 -5.545177 
    -5.545177 -5.545177 -5.545177 -5.545177 
    -5.545177 -5.545177 -5.545177 -5.545177 
  883 e1_4_4_191 4 4 0 
    -5.545177 -5.545177 -5.545177 -5.545177 
    -5.545177 -5.545177 -5.545177 -5.545177 
    -5.545177 -5.545177 -5.545177 -5.545177 
    -5.545177 -5.545177 -5.545177 -5.545177 
    -5.545177 -5.545177 -5.545177 -5.545177 
    -5.545177 -5.545177 -5.545177 -5.545177 
    -5.545177 -5.545177 -5.545177 -5.545177 
    -5.545177 -5.545177 -5.545177 -5.545177 
    -5.545177 -5.545177 -5.545177 -5.545177 
    -5.545177 -5.545177 -5.545177 -5.545177 
    -5.545177 -5.545177 -5.545177 -5.545177 
    -5.545177 -5.545177 -5.545177 -5.545177 
    -5.545177 -5.545177 -5.545177 -5.545177 
    -5.545177 -5.545177 -5.545177 -5.545177 
    -5.545177 -5.545177 -5.545177 -5.545177 
    -5.545177 -5.545177 -5.545177 -5.545177 
    -5.545177 -5.545177 -5.545177 -5.545177 
    -5.545177 -5.545177 -5.545177 -5.545177 
    -5.545177 -5.545177 -5.545177 -5.545177 
    -5.545177 -5.545177 -5.545177 -5.545177 
    -5.545177 -5.545177 -5.545177 -5.545177 
    -5.545177 -5.545177 -5.545177 -5.545177 
    -5.545177 -5.545177 -5.545177 -5.545177 
    -5.545177 -5.545177 -5.545177 -5.545177 
    -5.545177 -5.545177 -5.545177 -5.545177 
    -5.545177 -5.545177 -5.545177 -5.545177 
    -5.545177 -5.545177 -5.545177 -5.545177 
    -5.545177 -5.545177 -5.545177 -5.545177 
    -5.545177 -5.545177 -5.545177 -5.545177 
    -5.545177 -5.545177 -5.545177 -5.545177 
    -5.545177 -5.545177 -5.545177 -5.545177 
    -5.545177 -5.545177 -5.545177 -5.545177 
    -5.545177 -5.545177 -5.545177 -5.545177 
    -5.545177 -5.545177 -5.545177 -5.545177 
    -5.545177 -5.545177 -5.545177 -5.545177 
    -5.545177 -5.545177 -5.545177 -5.545177 
    -5.545177 -5.545177 -5.545177 -5.545177 
    -5.545177 -5.545177 -5.545177 -5.545177 
    -5.545177 -5.545177 -5.545177 -5.545177 
    -5.545177 -5.545177 -5.545177 -5.545177 
    -5.545177 -5.545177 -5.545177 -5.545177 
    -5.545177 -5.545177 -5.545177 -5.545177 
    -5.545177 -5.545177 -5.545177 -5.545177 
    -5.545177 -5.545177 -5.545177 -5.545177 
    -5.545177 -5.545177 -5.545177 -5.545177 
    -5.545177 -5.545177 -5.545177 -5.545177 
    -5.545177 -5.545177 -5.545177 -5.545177 
    -5.545177 -5.545177 -5.545177 -5.545177 
    -5.545177 -5.545177 -5.545177 -5.545177 
    -5.545177 -5.545177 -5.545177 -5.545177 
    -5.545177 -5.545177 -5.545177 -5.545177 
    -5.545177 -5.545177 -5.545177 -5.545177 
    -5.545177 -5.545177 -5.545177 -5.545177 
    -5.545177 -5.545177 -5.545177 -5.545177 
    -5.545177 -5.545177 -5.545177 -5.545177 
    -5.545177 -5.545177 -5.545177 -5.545177 
    -5.545177 -5.545177 -5.545177 -5.545177 
    -5.545177 -5.545177 -5.545177 -5.545177 
    -5.545177 -5.545177 -5.545177 -5.545177 
    -5.545177 -5.545177 -5.545177 -5.545177 
    -5.545177 -5.545177 -5.545177 -5.545177 
    -5.545177 -5.545177 -5.545177 -5.545177 
    -5.545177 -5.545177 -5.545177 -5.545177 
    -5.545177 -5.545177 -5.545177 -5.545177 
  884 e1_4_4_192 4 4 0 
    -5.545177 -5.545177 -5.545177 -5.545177 
    -5.545177 -5.545177 -5.545177 -5.545177 
    -5.545177 -5.545177 -5.545177 -5.545177 
    -5.545177 -5.545177 -5.545177 -5.545177 
    -5.545177 -5.545177 -5.545177 -5.545177 
    -5.545177 -5.545177 -5.545177 -5.545177 
    -5.545177 -5.545177 -5.545177 -5.545177 
    -5.545177 -5.545177 -5.545177 -5.545177 
    -5.545177 -5.545177 -5.545177 -5.545177 
    -5.545177 -5.545177 -5.545177 -5.545177 
    -5.545177 -5.545177 -5.545177 -5.545177 
    -5.545177 -5.545177 -5.545177 -5.545177 
    -5.545177 -5.545177 -5.545177 -5.545177 
    -5.545177 -5.545177 -5.545177 -5.545177 
    -5.545177 -5.545177 -5.545177 -5.545177 
    -5.545177 -5.545177 -5.545177 -5.545177 
    -5.545177 -5.545177 -5.545177 -5.545177 
    -5.545177 -5.545177 -5.545177 -5.545177 
    -5.545177 -5.545177 -5.545177 -5.545177 
    -5.545177 -5.545177 -5.545177 -5.545177 
    -5.545177 -5.545177 -5.545177 -5.545177 
    -5.545177 -5.545177 -5.545177 -5.545177 
    -5.545177 -5.545177 -5.545177 -5.545177 
    -5.545177 -5.545177 -5.545177 -5.545177 
    -5.545177 -5.545177 -5.545177 -5.545177 
    -5.545177 -5.545177 -5.545177 -5.545177 
    -5.545177 -5.545177 -5.545177 -5.545177 
    -5.545177 -5.545177 -5.545177 -5.545177 
    -5.545177 -5.545177 -5.545177 -5.545177 
    -5.545177 -5.545177 -5.545177 -5.545177 
    -5.545177 -5.545177 -5.545177 -5.545177 
    -5.545177 -5.545177 -5.545177 -5.545177 
    -5.545177 -5.545177 -5.545177 -5.545177 
    -5.545177 -5.545177 -5.545177 -5.545177 
    -5.545177 -5.545177 -5.545177 -5.545177 
    -5.545177 -5.545177 -5.545177 -5.545177 
    -5.545177 -5.545177 -5.545177 -5.545177 
    -5.545177 -5.545177 -5.545177 -5.545177 
    -5.545177 -5.545177 -5.545177 -5.545177 
    -5.545177 -5.545177 -5.545177 -5.545177 
    -5.545177 -5.545177 -5.545177 -5.545177 
    -5.545177 -5.545177 -5.545177 -5.545177 
    -5.545177 -5.545177 -5.545177 -5.545177 
    -5.545177 -5.545177 -5.545177 -5.545177 
    -5.545177 -5.545177 -5.545177 -5.545177 
    -5.545177 -5.545177 -5.545177 -5.545177 
    -5.545177 -5.545177 -5.545177 -5.545177 
    -5.545177 -5.545177 -5.545177 -5.545177 
    -5.545177 -5.545177 -5.545177 -5.545177 
    -5.545177 -5.545177 -5.545177 -5.545177 
    -5.545177 -5.545177 -5.545177 -5.545177 
    -5.545177 -5.545177 -5.545177 -5.545177 
    -5.545177 -5.545177 -5.545177 -5.545177 
    -5.545177 -5.545177 -5.545177 -5.545177 
    -5.545177 -5.545177 -5.545177 -5.545177 
    -5.545177 -5.545177 -5.545177 -5.545177 
    -5.545177 -5.545177 -5.545177 -5.545177 
    -5.545177 -5.545177 -5.545177 -5.545177 
    -5.545177 -5.545177 -5.545177 -5.545177 
    -5.545177 -5.545177 -5.545177 -5.545177 
    -5.545177 -5.545177 -5.545177 -5.545177 
    -5.545177 -5.545177 -5.545177 -5.545177 
    -5.545177 -5.545177 -5.545177 -5.545177 
    -5.545177 -5.545177 -5.545177 -5.545177 
  885 e1_4_4_193 4 4 0 
    -5.545177 -5.545177 -5.545177 -5.545177 
    -5.545177 -5.545177 -5.545177 -5.545177 
    -5.545177 -5.545177 -5.545177 -5.545177 
    -5.545177 -5.545177 -5.545177 -5.545177 
    -5.545177 -5.545177 -5.545177 -5.545177 
    -5.545177 -5.545177 -5.545177 -5.545177 
    -5.545177 -5.545177 -5.545177 -5.545177 
    -5.545177 -5.545177 -5.545177 -5.545177 
    -5.545177 -5.545177 -5.545177 -5.545177 
    -5.545177 -5.545177 -5.545177 -5.545177 
    -5.545177 -5.545177 -5.545177 -5.545177 
    -5.545177 -5.545177 -5.545177 -5.545177 
    -5.545177 -5.545177 -5.545177 -5.545177 
    -5.545177 -5.545177 -5.545177 -5.545177 
    -5.545177 -5.545177 -5.545177 -5.545177 
    -5.545177 -5.545177 -5.545177 -5.545177 
    -5.545177 -5.545177 -5.545177 -5.545177 
    -5.545177 -5.545177 -5.545177 -5.545177 
    -5.545177 -5.545177 -5.545177 -5.545177 
    -5.545177 -5.545177 -5.545177 -5.545177 
    -5.545177 -5.545177 -5.545177 -5.545177 
    -5.545177 -5.545177 -5.545177 -5.545177 
    -5.545177 -5.545177 -5.545177 -5.545177 
    -5.545177 -5.545177 -5.545177 -5.545177 
    -5.545177 -5.545177 -5.545177 -5.545177 
    -5.545177 -5.545177 -5.545177 -5.545177 
    -5.545177 -5.545177 -5.545177 -5.545177 
    -5.545177 -5.545177 -5.545177 -5.545177 
    -5.545177 -5.545177 -5.545177 -5.545177 
    -5.545177 -5.545177 -5.545177 -5.545177 
    -5.545177 -5.545177 -5.545177 -5.545177 
    -5.545177 -5.545177 -5.545177 -5.545177 
    -5.545177 -5.545177 -5.545177 -5.545177 
    -5.545177 -5.545177 -5.545177 -5.545177 
    -5.545177 -5.545177 -5.545177 -5.545177 
    -5.545177 -5.545177 -5.545177 -5.545177 
    -5.545177 -5.545177 -5.545177 -5.545177 
    -5.545177 -5.545177 -5.545177 -5.545177 
    -5.545177 -5.545177 -5.545177 -5.545177 
    -5.545177 -5.545177 -5.545177 -5.545177 
    -5.545177 -5.545177 -5.545177 -5.545177 
    -5.545177 -5.545177 -5.545177 -5.545177 
    -5.545177 -5.545177 -5.545177 -5.545177 
    -5.545177 -5.545177 -5.545177 -5.545177 
    -5.545177 -5.545177 -5.545177 -5.545177 
    -5.545177 -5.545177 -5.545177 -5.545177 
    -5.545177 -5.545177 -5.545177 -5.545177 
    -5.545177 -5.545177 -5.545177 -5.545177 
    -5.545177 -5.545177 -5.545177 -5.545177 
    -5.545177 -5.545177 -5.545177 -5.545177 
    -5.545177 -5.545177 -5.545177 -5.545177 
    -5.545177 -5.545177 -5.545177 -5.545177 
    -5.545177 -5.545177 -5.545177 -5.545177 
    -5.545177 -5.545177 -5.545177 -5.545177 
    -5.545177 -5.545177 -5.545177 -5.545177 
    -5.545177 -5.545177 -5.545177 -5.545177 
    -5.545177 -5.545177 -5.545177 -5.545177 
    -5.545177 -5.545177 -5.545177 -5.545177 
    -5.545177 -5.545177 -5.545177 -5.545177 
    -5.545177 -5.545177 -5.545177 -5.545177 
    -5.545177 -5.545177 -5.545177 -5.545177 
    -5.545177 -5.545177 -5.545177 -5.545177 
    -5.545177 -5.545177 -5.545177 -5.545177 
    -5.545177 -5.545177 -5.545177 -5.545177 
  886 e1_4_4_194 4 4 0 
    -5.545177 -5.545177 -5.545177 -5.545177 
    -5.545177 -5.545177 -5.545177 -5.545177 
    -5.545177 -5.545177 -5.545177 -5.545177 
    -5.545177 -5.545177 -5.545177 -5.545177 
    -5.545177 -5.545177 -5.545177 -5.545177 
    -5.545177 -5.545177 -5.545177 -5.545177 
    -5.545177 -5.545177 -5.545177 -5.545177 
    -5.545177 -5.545177 -5.545177 -5.545177 
    -5.545177 -5.545177 -5.545177 -5.545177 
    -5.545177 -5.545177 -5.545177 -5.545177 
    -5.545177 -5.545177 -5.545177 -5.545177 
    -5.545177 -5.545177 -5.545177 -5.545177 
    -5.545177 -5.545177 -5.545177 -5.545177 
    -5.545177 -5.545177 -5.545177 -5.545177 
    -5.545177 -5.545177 -5.545177 -5.545177 
    -5.545177 -5.545177 -5.545177 -5.545177 
    -5.545177 -5.545177 -5.545177 -5.545177 
    -5.545177 -5.545177 -5.545177 -5.545177 
    -5.545177 -5.545177 -5.545177 -5.545177 
    -5.545177 -5.545177 -5.545177 -5.545177 
    -5.545177 -5.545177 -5.545177 -5.545177 
    -5.545177 -5.545177 -5.545177 -5.545177 
    -5.545177 -5.545177 -5.545177 -5.545177 
    -5.545177 -5.545177 -5.545177 -5.545177 
    -5.545177 -5.545177 -5.545177 -5.545177 
    -5.545177 -5.545177 -5.545177 -5.545177 
    -5.545177 -5.545177 -5.545177 -5.545177 
    -5.545177 -5.545177 -5.545177 -5.545177 
    -5.545177 -5.545177 -5.545177 -5.545177 
    -5.545177 -5.545177 -5.545177 -5.545177 
    -5.545177 -5.545177 -5.545177 -5.545177 
    -5.545177 -5.545177 -5.545177 -5.545177 
    -5.545177 -5.545177 -5.545177 -5.545177 
    -5.545177 -5.545177 -5.545177 -5.545177 
    -5.545177 -5.545177 -5.545177 -5.545177 
    -5.545177 -5.545177 -5.545177 -5.545177 
    -5.545177 -5.545177 -5.545177 -5.545177 
    -5.545177 -5.545177 -5.545177 -5.545177 
    -5.545177 -5.545177 -5.545177 -5.545177 
    -5.545177 -5.545177 -5.545177 -5.545177 
    -5.545177 -5.545177 -5.545177 -5.545177 
    -5.545177 -5.545177 -5.545177 -5.545177 
    -5.545177 -5.545177 -5.545177 -5.545177 
    -5.545177 -5.545177 -5.545177 -5.545177 
    -5.545177 -5.545177 -5.545177 -5.545177 
    -5.545177 -5.545177 -5.545177 -5.545177 
    -5.545177 -5.545177 -5.545177 -5.545177 
    -5.545177 -5.545177 -5.545177 -5.545177 
    -5.545177 -5.545177 -5.545177 -5.545177 
    -5.545177 -5.545177 -5.545177 -5.545177 
    -5.545177 -5.545177 -5.545177 -5.545177 
    -5.545177 -5.545177 -5.545177 -5.545177 
    -5.545177 -5.545177 -5.545177 -5.545177 
    -5.545177 -5.545177 -5.545177 -5.545177 
    -5.545177 -5.545177 -5.545177 -5.545177 
    -5.545177 -5.545177 -5.545177 -5.545177 
    -5.545177 -5.545177 -5.545177 -5.545177 
    -5.545177 -5.545177 -5.545177 -5.545177 
    -5.545177 -5.545177 -5.545177 -5.545177 
    -5.545177 -5.545177 -5.545177 -5.545177 
    -5.545177 -5.545177 -5.545177 -5.545177 
    -5.545177 -5.545177 -5.545177 -5.545177 
    -5.545177 -5.545177 -5.545177 -5.545177 
    -5.545177 -5.545177 -5.545177 -5.545177 
  887 e1_4_4_195 4 4 0 
    -5.549076 -5.549076 -5.549076 -5.549076 
    -5.549076 -5.549076 -5.549076 -5.549076 
    -5.549076 -5.549076 -5.549076 -5.549076 
    -4.855929 -5.549076 -5.549076 -5.549076 
    -5.549076 -5.549076 -5.549076 -5.549076 
    -5.549076 -5.549076 -5.549076 -5.549076 
    -5.549076 -5.549076 -5.549076 -5.549076 
    -5.549076 -5.549076 -5.549076 -5.549076 
    -5.549076 -5.549076 -5.549076 -5.549076 
    -5.549076 -5.549076 -5.549076 -5.549076 
    -5.549076 -5.549076 -5.549076 -5.549076 
    -5.549076 -5.549076 -5.549076 -5.549076 
    -5.549076 -5.549076 -5.549076 -5.549076 
    -5.549076 -5.549076 -5.549076 -5.549076 
    -5.549076 -5.549076 -5.549076 -5.549076 
    -5.549076 -5.549076 -5.549076 -5.549076 
    -5.549076 -5.549076 -5.549076 -5.549076 
    -5.549076 -5.549076 -5.549076 -5.549076 
    -5.549076 -5.549076 -5.549076 -5.549076 
    -5.549076 -5.549076 -5.549076 -5.549076 
    -5.549076 -5.549076 -5.549076 -5.549076 
    -5.549076 -5.549076 -5.549076 -5.549076 
    -5.549076 -5.549076 -5.549076 -5.549076 
    -5.549076 -5.549076 -5.549076 -5.549076 
    -5.549076 -5.549076 -5.549076 -5.549076 
    -5.549076 -5.549076 -5.549076 -5.549076 
    -5.549076 -5.549076 -5.549076 -5.549076 
    -5.549076 -5.549076 -5.549076 -5.549076 
    -5.549076 -5.549076 -5.549076 -5.549076 
    -5.549076 -5.549076 -5.549076 -5.549076 
    -5.549076 -5.549076 -5.549076 -5.549076 
    -5.549076 -5.549076 -5.549076 -5.549076 
    -5.549076 -5.549076 -5.549076 -5.549076 
    -5.549076 -5.549076 -5.549076 -5.549076 
    -5.549076 -5.549076 -5.549076 -5.549076 
    -5.549076 -5.549076 -5.549076 -5.549076 
    -5.549076 -5.549076 -5.549076 -5.549076 
    -5.549076 -5.549076 -5.549076 -5.549076 
    -5.549076 -5.549076 -5.549076 -5.549076 
    -5.549076 -5.549076 -5.549076 -5.549076 
    -5.549076 -5.549076 -5.549076 -5.549076 
    -5.549076 -5.549076 -5.549076 -5.549076 
    -5.549076 -5.549076 -5.549076 -5.549076 
    -5.549076 -5.549076 -5.549076 -5.549076 
    -5.549076 -5.549076 -5.549076 -5.549076 
    -5.549076 -5.549076 -5.549076 -5.549076 
    -5.549076 -5.549076 -5.549076 -5.549076 
    -5.549076 -5.549076 -5.549076 -5.549076 
    -5.549076 -5.549076 -5.549076 -5.549076 
    -5.549076 -5.549076 -5.549076 -5.549076 
    -5.549076 -5.549076 -5.549076 -5.549076 
    -5.549076 -5.549076 -5.549076 -5.549076 
    -5.549076 -5.549076 -5.549076 -5.549076 
    -5.549076 -5.549076 -5.549076 -5.549076 
    -5.549076 -5.549076 -5.549076 -5.549076 
    -5.549076 -5.549076 -5.549076 -5.549076 
    -5.549076 -5.549076 -5.549076 -5.549076 
    -5.549076 -5.549076 -5.549076 -5.549076 
    -5.549076 -5.549076 -5.549076 -5.549076 
    -5.549076 -5.549076 -5.549076 -5.549076 
    -5.549076 -5.549076 -5.549076 -5.549076 
    -5.549076 -5.549076 -5.549076 -5.549076 
    -5.549076 -5.549076 -5.549076 -5.549076 
    -5.549076 -5.549076 -5.549076 -5.549076 
  888 e1_4_4_196 4 4 0 
    -5.545177 -5.545177 -5.545177 -5.545177 
    -5.545177 -5.545177 -5.545177 -5.545177 
    -5.545177 -5.545177 -5.545177 -5.545177 
    -5.545177 -5.545177 -5.545177 -5.545177 
    -5.545177 -5.545177 -5.545177 -5.545177 
    -5.545177 -5.545177 -5.545177 -5.545177 
    -5.545177 -5.545177 -5.545177 -5.545177 
    -5.545177 -5.545177 -5.545177 -5.545177 
    -5.545177 -5.545177 -5.545177 -5.545177 
    -5.545177 -5.545177 -5.545177 -5.545177 
    -5.545177 -5.545177 -5.545177 -5.545177 
    -5.545177 -5.545177 -5.545177 -5.545177 
    -5.545177 -5.545177 -5.545177 -5.545177 
    -5.545177 -5.545177 -5.545177 -5.545177 
    -5.545177 -5.545177 -5.545177 -5.545177 
    -5.545177 -5.545177 -5.545177 -5.545177 
    -5.545177 -5.545177 -5.545177 -5.545177 
    -5.545177 -5.545177 -5.545177 -5.545177 
    -5.545177 -5.545177 -5.545177 -5.545177 
    -5.545177 -5.545177 -5.545177 -5.545177 
    -5.545177 -5.545177 -5.545177 -5.545177 
    -5.545177 -5.545177 -5.545177 -5.545177 
    -5.545177 -5.545177 -5.545177 -5.545177 
    -5.545177 -5.545177 -5.545177 -5.545177 
    -5.545177 -5.545177 -5.545177 -5.545177 
    -5.545177 -5.545177 -5.545177 -5.545177 
    -5.545177 -5.545177 -5.545177 -5.545177 
    -5.545177 -5.545177 -5.545177 -5.545177 
    -5.545177 -5.545177 -5.545177 -5.545177 
    -5.545177 -5.545177 -5.545177 -5.545177 
    -5.545177 -5.545177 -5.545177 -5.545177 
    -5.545177 -5.545177 -5.545177 -5.545177 
    -5.545177 -5.545177 -5.545177 -5.545177 
    -5.545177 -5.545177 -5.545177 -5.545177 
    -5.545177 -5.545177 -5.545177 -5.545177 
    -5.545177 -5.545177 -5.545177 -5.545177 
    -5.545177 -5.545177 -5.545177 -5.545177 
    -5.545177 -5.545177 -5.545177 -5.545177 
    -5.545177 -5.545177 -5.545177 -5.545177 
    -5.545177 -5.545177 -5.545177 -5.545177 
    -5.545177 -5.545177 -5.545177 -5.545177 
    -5.545177 -5.545177 -5.545177 -5.545177 
    -5.545177 -5.545177 -5.545177 -5.545177 
    -5.545177 -5.545177 -5.545177 -5.545177 
    -5.545177 -5.545177 -5.545177 -5.545177 
    -5.545177 -5.545177 -5.545177 -5.545177 
    -5.545177 -5.545177 -5.545177 -5.545177 
    -5.545177 -5.545177 -5.545177 -5.545177 
    -5.545177 -5.545177 -5.545177 -5.545177 
    -5.545177 -5.545177 -5.545177 -5.545177 
    -5.545177 -5.545177 -5.545177 -5.545177 
    -5.545177 -5.545177 -5.545177 -5.545177 
    -5.545177 -5.545177 -5.545177 -5.545177 
    -5.545177 -5.545177 -5.545177 -5.545177 
    -5.545177 -5.545177 -5.545177 -5.545177 
    -5.545177 -5.545177 -5.545177 -5.545177 
    -5.545177 -5.545177 -5.545177 -5.545177 
    -5.545177 -5.545177 -5.545177 -5.545177 
    -5.545177 -5.545177 -5.545177 -5.545177 
    -5.545177 -5.545177 -5.545177 -5.545177 
    -5.545177 -5.545177 -5.545177 -5.545177 
    -5.545177 -5.545177 -5.545177 -5.545177 
    -5.545177 -5.545177 -5.545177 -5.545177 
    -5.545177 -5.545177 -5.545177 -5.545177 
  889 e1_4_4_197 4 4 0 
    -5.545177 -5.545177 -5.545177 -5.545177 
    -5.545177 -5.545177 -5.545177 -5.545177 
    -5.545177 -5.545177 -5.545177 -5.545177 
    -5.545177 -5.545177 -5.545177 -5.545177 
    -5.545177 -5.545177 -5.545177 -5.545177 
    -5.545177 -5.545177 -5.545177 -5.545177 
    -5.545177 -5.545177 -5.545177 -5.545177 
    -5.545177 -5.545177 -5.545177 -5.545177 
    -5.545177 -5.545177 -5.545177 -5.545177 
    -5.545177 -5.545177 -5.545177 -5.545177 
    -5.545177 -5.545177 -5.545177 -5.545177 
    -5.545177 -5.545177 -5.545177 -5.545177 
    -5.545177 -5.545177 -5.545177 -5.545177 
    -5.545177 -5.545177 -5.545177 -5.545177 
    -5.545177 -5.545177 -5.545177 -5.545177 
    -5.545177 -5.545177 -5.545177 -5.545177 
    -5.545177 -5.545177 -5.545177 -5.545177 
    -5.545177 -5.545177 -5.545177 -5.545177 
    -5.545177 -5.545177 -5.545177 -5.545177 
    -5.545177 -5.545177 -5.545177 -5.545177 
    -5.545177 -5.545177 -5.545177 -5.545177 
    -5.545177 -5.545177 -5.545177 -5.545177 
    -5.545177 -5.545177 -5.545177 -5.545177 
    -5.545177 -5.545177 -5.545177 -5.545177 
    -5.545177 -5.545177 -5.545177 -5.545177 
    -5.545177 -5.545177 -5.545177 -5.545177 
    -5.545177 -5.545177 -5.545177 -5.545177 
    -5.545177 -5.545177 -5.545177 -5.545177 
    -5.545177 -5.545177 -5.545177 -5.545177 
    -5.545177 -5.545177 -5.545177 -5.545177 
    -5.545177 -5.545177 -5.545177 -5.545177 
    -5.545177 -5.545177 -5.545177 -5.545177 
    -5.545177 -5.545177 -5.545177 -5.545177 
    -5.545177 -5.545177 -5.545177 -5.545177 
    -5.545177 -5.545177 -5.545177 -5.545177 
    -5.545177 -5.545177 -5.545177 -5.545177 
    -5.545177 -5.545177 -5.545177 -5.545177 
    -5.545177 -5.545177 -5.545177 -5.545177 
    -5.545177 -5.545177 -5.545177 -5.545177 
    -5.545177 -5.545177 -5.545177 -5.545177 
    -5.545177 -5.545177 -5.545177 -5.545177 
    -5.545177 -5.545177 -5.545177 -5.545177 
    -5.545177 -5.545177 -5.545177 -5.545177 
    -5.545177 -5.545177 -5.545177 -5.545177 
    -5.545177 -5.545177 -5.545177 -5.545177 
    -5.545177 -5.545177 -5.545177 -5.545177 
    -5.545177 -5.545177 -5.545177 -5.545177 
    -5.545177 -5.545177 -5.545177 -5.545177 
    -5.545177 -5.545177 -5.545177 -5.545177 
    -5.545177 -5.545177 -5.545177 -5.545177 
    -5.545177 -5.545177 -5.545177 -5.545177 
    -5.545177 -5.545177 -5.545177 -5.545177 
    -5.545177 -5.545177 -5.545177 -5.545177 
    -5.545177 -5.545177 -5.545177 -5.545177 
    -5.545177 -5.545177 -5.545177 -5.545177 
    -5.545177 -5.545177 -5.545177 -5.545177 
    -5.545177 -5.545177 -5.545177 -5.545177 
    -5.545177 -5.545177 -5.545177 -5.545177 
    -5.545177 -5.545177 -5.545177 -5.545177 
    -5.545177 -5.545177 -5.545177 -5.545177 
    -5.545177 -5.545177 -5.545177 -5.545177 
    -5.545177 -5.545177 -5.545177 -5.545177 
    -5.545177 -5.545177 -5.545177 -5.545177 
    -5.545177 -5.545177 -5.545177 -5.545177 
  890 e1_4_4_198 4 4 0 
    -5.552959 -5.552959 -5.552959 -5.552959 
    -5.552959 -5.552959 -5.552959 -5.552959 
    -5.552959 -5.552959 -5.552959 -5.552959 
    -5.552959 -5.552959 -5.552959 -5.552959 
    -5.552959 -5.552959 -5.552959 -5.552959 
    -5.552959 -5.552959 -5.552959 -5.552959 
    -5.552959 -5.552959 -5.552959 -5.552959 
    -5.552959 -5.552959 -5.552959 -5.552959 
    -5.552959 -5.552959 -5.552959 -5.552959 
    -5.552959 -5.552959 -5.552959 -5.552959 
    -5.552959 -5.552959 -5.552959 -5.552959 
    -5.552959 -5.552959 -5.552959 -5.552959 
    -5.552959 -5.552959 -5.552959 -5.552959 
    -5.552959 -5.552959 -5.552959 -5.552959 
    -5.552959 -5.552959 -5.552959 -5.552959 
    -5.552959 -5.552959 -5.552959 -5.552959 
    -4.859812 -5.552959 -5.552959 -5.552959 
    -5.552959 -5.552959 -5.552959 -5.552959 
    -5.552959 -5.552959 -5.552959 -5.552959 
    -5.552959 -5.552959 -5.552959 -5.552959 
    -5.552959 -5.552959 -5.552959 -5.552959 
    -5.552959 -5.552959 -5.552959 -5.552959 
    -5.552959 -5.552959 -5.552959 -5.552959 
    -5.552959 -5.552959 -5.552959 -5.552959 
    -5.552959 -5.552959 -5.552959 -5.552959 
    -5.552959 -5.552959 -5.552959 -5.552959 
    -5.552959 -5.552959 -5.552959 -5.552959 
    -5.552959 -5.552959 -5.552959 -5.552959 
    -5.552959 -5.552959 -5.552959 -5.552959 
    -5.552959 -5.552959 -5.552959 -5.552959 
    -5.552959 -5.552959 -5.552959 -5.552959 
    -5.552959 -5.552959 -5.552959 -5.552959 
    -5.552959 -5.552959 -5.552959 -5.552959 
    -5.552959 -5.552959 -5.552959 -5.552959 
    -5.552959 -5.552959 -5.552959 -5.552959 
    -5.552959 -5.552959 -5.552959 -5.552959 
    -5.552959 -5.552959 -5.552959 -5.552959 
    -5.552959 -5.552959 -5.552959 -5.552959 
    -5.552959 -5.552959 -5.552959 -5.552959 
    -5.552959 -5.552959 -5.552959 -5.552959 
    -5.552959 -5.552959 -5.552959 -5.552959 
    -5.552959 -5.552959 -5.552959 -5.552959 
    -5.552959 -5.552959 -5.552959 -5.552959 
    -5.552959 -5.552959 -5.552959 -5.552959 
    -5.552959 -5.552959 -5.552959 -5.552959 
    -5.552959 -5.552959 -5.552959 -5.552959 
    -5.552959 -5.552959 -5.552959 -5.552959 
    -5.552959 -5.552959 -5.552959 -5.552959 
    -5.552959 -5.552959 -5.552959 -5.552959 
    -5.552959 -5.552959 -5.552959 -5.552959 
    -5.552959 -5.552959 -5.552959 -5.552959 
    -5.552959 -5.552959 -5.552959 -5.552959 
    -5.552959 -5.552959 -5.552959 -5.552959 
    -5.552959 -5.552959 -5.552959 -5.552959 
    -5.552959 -5.552959 -5.552959 -5.552959 
    -5.552959 -5.552959 -5.552959 -5.552959 
    -5.552959 -5.552959 -5.552959 -5.552959 
    -5.552959 -5.552959 -5.552959 -5.552959 
    -5.552959 -5.552959 -5.552959 -5.552959 
    -5.552959 -5.552959 -5.552959 -5.552959 
    -5.552959 -5.552959 -5.552959 -5.552959 
    -5.552959 -5.552959 -5.552959 -5.552959 
    -5.552959 -5.552959 -5.552959 -5.552959 
    -5.552959 -5.552959 -5.552959 -4.859812 
  891 e1_4_4_199 4 4 0 
    -5.545177 -5.545177 -5.545177 -5.545177 
    -5.545177 -5.545177 -5.545177 -5.545177 
    -5.545177 -5.545177 -5.545177 -5.545177 
    -5.545177 -5.545177 -5.545177 -5.545177 
    -5.545177 -5.545177 -5.545177 -5.545177 
    -5.545177 -5.545177 -5.545177 -5.545177 
    -5.545177 -5.545177 -5.545177 -5.545177 
    -5.545177 -5.545177 -5.545177 -5.545177 
    -5.545177 -5.545177 -5.545177 -5.545177 
    -5.545177 -5.545177 -5.545177 -5.545177 
    -5.545177 -5.545177 -5.545177 -5.545177 
    -5.545177 -5.545177 -5.545177 -5.545177 
    -5.545177 -5.545177 -5.545177 -5.545177 
    -5.545177 -5.545177 -5.545177 -5.545177 
    -5.545177 -5.545177 -5.545177 -5.545177 
    -5.545177 -5.545177 -5.545177 -5.545177 
    -5.545177 -5.545177 -5.545177 -5.545177 
    -5.545177 -5.545177 -5.545177 -5.545177 
    -5.545177 -5.545177 -5.545177 -5.545177 
    -5.545177 -5.545177 -5.545177 -5.545177 
    -5.545177 -5.545177 -5.545177 -5.545177 
    -5.545177 -5.545177 -5.545177 -5.545177 
    -5.545177 -5.545177 -5.545177 -5.545177 
    -5.545177 -5.545177 -5.545177 -5.545177 
    -5.545177 -5.545177 -5.545177 -5.545177 
    -5.545177 -5.545177 -5.545177 -5.545177 
    -5.545177 -5.545177 -5.545177 -5.545177 
    -5.545177 -5.545177 -5.545177 -5.545177 
    -5.545177 -5.545177 -5.545177 -5.545177 
    -5.545177 -5.545177 -5.545177 -5.545177 
    -5.545177 -5.545177 -5.545177 -5.545177 
    -5.545177 -5.545177 -5.545177 -5.545177 
    -5.545177 -5.545177 -5.545177 -5.545177 
    -5.545177 -5.545177 -5.545177 -5.545177 
    -5.545177 -5.545177 -5.545177 -5.545177 
    -5.545177 -5.545177 -5.545177 -5.545177 
    -5.545177 -5.545177 -5.545177 -5.545177 
    -5.545177 -5.545177 -5.545177 -5.545177 
    -5.545177 -5.545177 -5.545177 -5.545177 
    -5.545177 -5.545177 -5.545177 -5.545177 
    -5.545177 -5.545177 -5.545177 -5.545177 
    -5.545177 -5.545177 -5.545177 -5.545177 
    -5.545177 -5.545177 -5.545177 -5.545177 
    -5.545177 -5.545177 -5.545177 -5.545177 
    -5.545177 -5.545177 -5.545177 -5.545177 
    -5.545177 -5.545177 -5.545177 -5.545177 
    -5.545177 -5.545177 -5.545177 -5.545177 
    -5.545177 -5.545177 -5.545177 -5.545177 
    -5.545177 -5.545177 -5.545177 -5.545177 
    -5.545177 -5.545177 -5.545177 -5.545177 
    -5.545177 -5.545177 -5.545177 -5.545177 
    -5.545177 -5.545177 -5.545177 -5.545177 
    -5.545177 -5.545177 -5.545177 -5.545177 
    -5.545177 -5.545177 -5.545177 -5.545177 
    -5.545177 -5.545177 -5.545177 -5.545177 
    -5.545177 -5.545177 -5.545177 -5.545177 
    -5.545177 -5.545177 -5.545177 -5.545177 
    -5.545177 -5.545177 -5.545177 -5.545177 
    -5.545177 -5.545177 -5.545177 -5.545177 
    -5.545177 -5.545177 -5.545177 -5.545177 
    -5.545177 -5.545177 -5.545177 -5.545177 
    -5.545177 -5.545177 -5.545177 -5.545177 
    -5.545177 -5.545177 -5.545177 -5.545177 
    -5.545177 -5.545177 -5.545177 -5.545177 
  892 e1_4_4_200 4 4 0 
    -5.545177 -5.545177 -5.545177 -5.545177 
    -5.545177 -5.545177 -5.545177 -5.545177 
    -5.545177 -5.545177 -5.545177 -5.545177 
    -5.545177 -5.545177 -5.545177 -5.545177 
    -5.545177 -5.545177 -5.545177 -5.545177 
    -5.545177 -5.545177 -5.545177 -5.545177 
    -5.545177 -5.545177 -5.545177 -5.545177 
    -5.545177 -5.545177 -5.545177 -5.545177 
    -5.545177 -5.545177 -5.545177 -5.545177 
    -5.545177 -5.545177 -5.545177 -5.545177 
    -5.545177 -5.545177 -5.545177 -5.545177 
    -5.545177 -5.545177 -5.545177 -5.545177 
    -5.545177 -5.545177 -5.545177 -5.545177 
    -5.545177 -5.545177 -5.545177 -5.545177 
    -5.545177 -5.545177 -5.545177 -5.545177 
    -5.545177 -5.545177 -5.545177 -5.545177 
    -5.545177 -5.545177 -5.545177 -5.545177 
    -5.545177 -5.545177 -5.545177 -5.545177 
    -5.545177 -5.545177 -5.545177 -5.545177 
    -5.545177 -5.545177 -5.545177 -5.545177 
    -5.545177 -5.545177 -5.545177 -5.545177 
    -5.545177 -5.545177 -5.545177 -5.545177 
    -5.545177 -5.545177 -5.545177 -5.545177 
    -5.545177 -5.545177 -5.545177 -5.545177 
    -5.545177 -5.545177 -5.545177 -5.545177 
    -5.545177 -5.545177 -5.545177 -5.545177 
    -5.545177 -5.545177 -5.545177 -5.545177 
    -5.545177 -5.545177 -5.545177 -5.545177 
    -5.545177 -5.545177 -5.545177 -5.545177 
    -5.545177 -5.545177 -5.545177 -5.545177 
    -5.545177 -5.545177 -5.545177 -5.545177 
    -5.545177 -5.545177 -5.545177 -5.545177 
    -5.545177 -5.545177 -5.545177 -5.545177 
    -5.545177 -5.545177 -5.545177 -5.545177 
    -5.545177 -5.545177 -5.545177 -5.545177 
    -5.545177 -5.545177 -5.545177 -5.545177 
    -5.545177 -5.545177 -5.545177 -5.545177 
    -5.545177 -5.545177 -5.545177 -5.545177 
    -5.545177 -5.545177 -5.545177 -5.545177 
    -5.545177 -5.545177 -5.545177 -5.545177 
    -5.545177 -5.545177 -5.545177 -5.545177 
    -5.545177 -5.545177 -5.545177 -5.545177 
    -5.545177 -5.545177 -5.545177 -5.545177 
    -5.545177 -5.545177 -5.545177 -5.545177 
    -5.545177 -5.545177 -5.545177 -5.545177 
    -5.545177 -5.545177 -5.545177 -5.545177 
    -5.545177 -5.545177 -5.545177 -5.545177 
    -5.545177 -5.545177 -5.545177 -5.545177 
    -5.545177 -5.545177 -5.545177 -5.545177 
    -5.545177 -5.545177 -5.545177 -5.545177 
    -5.545177 -5.545177 -5.545177 -5.545177 
    -5.545177 -5.545177 -5.545177 -5.545177 
    -5.545177 -5.545177 -5.545177 -5.545177 
    -5.545177 -5.545177 -5.545177 -5.545177 
    -5.545177 -5.545177 -5.545177 -5.545177 
    -5.545177 -5.545177 -5.545177 -5.545177 
    -5.545177 -5.545177 -5.545177 -5.545177 
    -5.545177 -5.545177 -5.545177 -5.545177 
    -5.545177 -5.545177 -5.545177 -5.545177 
    -5.545177 -5.545177 -5.545177 -5.545177 
    -5.545177 -5.545177 -5.545177 -5.545177 
    -5.545177 -5.545177 -5.545177 -5.545177 
    -5.545177 -5.545177 -5.545177 -5.545177 
    -5.545177 -5.545177 -5.545177 -5.545177 
  893 e1_4_4_201 4 4 0 
    -5.545177 -5.545177 -5.545177 -5.545177 
    -5.545177 -5.545177 -5.545177 -5.545177 
    -5.545177 -5.545177 -5.545177 -5.545177 
    -5.545177 -5.545177 -5.545177 -5.545177 
    -5.545177 -5.545177 -5.545177 -5.545177 
    -5.545177 -5.545177 -5.545177 -5.545177 
    -5.545177 -5.545177 -5.545177 -5.545177 
    -5.545177 -5.545177 -5.545177 -5.545177 
    -5.545177 -5.545177 -5.545177 -5.545177 
    -5.545177 -5.545177 -5.545177 -5.545177 
    -5.545177 -5.545177 -5.545177 -5.545177 
    -5.545177 -5.545177 -5.545177 -5.545177 
    -5.545177 -5.545177 -5.545177 -5.545177 
    -5.545177 -5.545177 -5.545177 -5.545177 
    -5.545177 -5.545177 -5.545177 -5.545177 
    -5.545177 -5.545177 -5.545177 -5.545177 
    -5.545177 -5.545177 -5.545177 -5.545177 
    -5.545177 -5.545177 -5.545177 -5.545177 
    -5.545177 -5.545177 -5.545177 -5.545177 
    -5.545177 -5.545177 -5.545177 -5.545177 
    -5.545177 -5.545177 -5.545177 -5.545177 
    -5.545177 -5.545177 -5.545177 -5.545177 
    -5.545177 -5.545177 -5.545177 -5.545177 
    -5.545177 -5.545177 -5.545177 -5.545177 
    -5.545177 -5.545177 -5.545177 -5.545177 
    -5.545177 -5.545177 -5.545177 -5.545177 
    -5.545177 -5.545177 -5.545177 -5.545177 
    -5.545177 -5.545177 -5.545177 -5.545177 
    -5.545177 -5.545177 -5.545177 -5.545177 
    -5.545177 -5.545177 -5.545177 -5.545177 
    -5.545177 -5.545177 -5.545177 -5.545177 
    -5.545177 -5.545177 -5.545177 -5.545177 
    -5.545177 -5.545177 -5.545177 -5.545177 
    -5.545177 -5.545177 -5.545177 -5.545177 
    -5.545177 -5.545177 -5.545177 -5.545177 
    -5.545177 -5.545177 -5.545177 -5.545177 
    -5.545177 -5.545177 -5.545177 -5.545177 
    -5.545177 -5.545177 -5.545177 -5.545177 
    -5.545177 -5.545177 -5.545177 -5.545177 
    -5.545177 -5.545177 -5.545177 -5.545177 
    -5.545177 -5.545177 -5.545177 -5.545177 
    -5.545177 -5.545177 -5.545177 -5.545177 
    -5.545177 -5.545177 -5.545177 -5.545177 
    -5.545177 -5.545177 -5.545177 -5.545177 
    -5.545177 -5.545177 -5.545177 -5.545177 
    -5.545177 -5.545177 -5.545177 -5.545177 
    -5.545177 -5.545177 -5.545177 -5.545177 
    -5.545177 -5.545177 -5.545177 -5.545177 
    -5.545177 -5.545177 -5.545177 -5.545177 
    -5.545177 -5.545177 -5.545177 -5.545177 
    -5.545177 -5.545177 -5.545177 -5.545177 
    -5.545177 -5.545177 -5.545177 -5.545177 
    -5.545177 -5.545177 -5.545177 -5.545177 
    -5.545177 -5.545177 -5.545177 -5.545177 
    -5.545177 -5.545177 -5.545177 -5.545177 
    -5.545177 -5.545177 -5.545177 -5.545177 
    -5.545177 -5.545177 -5.545177 -5.545177 
    -5.545177 -5.545177 -5.545177 -5.545177 
    -5.545177 -5.545177 -5.545177 -5.545177 
    -5.545177 -5.545177 -5.545177 -5.545177 
    -5.545177 -5.545177 -5.545177 -5.545177 
    -5.545177 -5.545177 -5.545177 -5.545177 
    -5.545177 -5.545177 -5.545177 -5.545177 
    -5.545177 -5.545177 -5.545177 -5.545177 
  894 e1_4_4_202 4 4 0 
    -5.545177 -5.545177 -5.545177 -5.545177 
    -5.545177 -5.545177 -5.545177 -5.545177 
    -5.545177 -5.545177 -5.545177 -5.545177 
    -5.545177 -5.545177 -5.545177 -5.545177 
    -5.545177 -5.545177 -5.545177 -5.545177 
    -5.545177 -5.545177 -5.545177 -5.545177 
    -5.545177 -5.545177 -5.545177 -5.545177 
    -5.545177 -5.545177 -5.545177 -5.545177 
    -5.545177 -5.545177 -5.545177 -5.545177 
    -5.545177 -5.545177 -5.545177 -5.545177 
    -5.545177 -5.545177 -5.545177 -5.545177 
    -5.545177 -5.545177 -5.545177 -5.545177 
    -5.545177 -5.545177 -5.545177 -5.545177 
    -5.545177 -5.545177 -5.545177 -5.545177 
    -5.545177 -5.545177 -5.545177 -5.545177 
    -5.545177 -5.545177 -5.545177 -5.545177 
    -5.545177 -5.545177 -5.545177 -5.545177 
    -5.545177 -5.545177 -5.545177 -5.545177 
    -5.545177 -5.545177 -5.545177 -5.545177 
    -5.545177 -5.545177 -5.545177 -5.545177 
    -5.545177 -5.545177 -5.545177 -5.545177 
    -5.545177 -5.545177 -5.545177 -5.545177 
    -5.545177 -5.545177 -5.545177 -5.545177 
    -5.545177 -5.545177 -5.545177 -5.545177 
    -5.545177 -5.545177 -5.545177 -5.545177 
    -5.545177 -5.545177 -5.545177 -5.545177 
    -5.545177 -5.545177 -5.545177 -5.545177 
    -5.545177 -5.545177 -5.545177 -5.545177 
    -5.545177 -5.545177 -5.545177 -5.545177 
    -5.545177 -5.545177 -5.545177 -5.545177 
    -5.545177 -5.545177 -5.545177 -5.545177 
    -5.545177 -5.545177 -5.545177 -5.545177 
    -5.545177 -5.545177 -5.545177 -5.545177 
    -5.545177 -5.545177 -5.545177 -5.545177 
    -5.545177 -5.545177 -5.545177 -5.545177 
    -5.545177 -5.545177 -5.545177 -5.545177 
    -5.545177 -5.545177 -5.545177 -5.545177 
    -5.545177 -5.545177 -5.545177 -5.545177 
    -5.545177 -5.545177 -5.545177 -5.545177 
    -5.545177 -5.545177 -5.545177 -5.545177 
    -5.545177 -5.545177 -5.545177 -5.545177 
    -5.545177 -5.545177 -5.545177 -5.545177 
    -5.545177 -5.545177 -5.545177 -5.545177 
    -5.545177 -5.545177 -5.545177 -5.545177 
    -5.545177 -5.545177 -5.545177 -5.545177 
    -5.545177 -5.545177 -5.545177 -5.545177 
    -5.545177 -5.545177 -5.545177 -5.545177 
    -5.545177 -5.545177 -5.545177 -5.545177 
    -5.545177 -5.545177 -5.545177 -5.545177 
    -5.545177 -5.545177 -5.545177 -5.545177 
    -5.545177 -5.545177 -5.545177 -5.545177 
    -5.545177 -5.545177 -5.545177 -5.545177 
    -5.545177 -5.545177 -5.545177 -5.545177 
    -5.545177 -5.545177 -5.545177 -5.545177 
    -5.545177 -5.545177 -5.545177 -5.545177 
    -5.545177 -5.545177 -5.545177 -5.545177 
    -5.545177 -5.545177 -5.545177 -5.545177 
    -5.545177 -5.545177 -5.545177 -5.545177 
    -5.545177 -5.545177 -5.545177 -5.545177 
    -5.545177 -5.545177 -5.545177 -5.545177 
    -5.545177 -5.545177 -5.545177 -5.545177 
    -5.545177 -5.545177 -5.545177 -5.545177 
    -5.545177 -5.545177 -5.545177 -5.545177 
    -5.545177 -5.545177 -5.545177 -5.545177 
  895 e1_4_4_203 4 4 0 
    -5.545177 -5.545177 -5.545177 -5.545177 
    -5.545177 -5.545177 -5.545177 -5.545177 
    -5.545177 -5.545177 -5.545177 -5.545177 
    -5.545177 -5.545177 -5.545177 -5.545177 
    -5.545177 -5.545177 -5.545177 -5.545177 
    -5.545177 -5.545177 -5.545177 -5.545177 
    -5.545177 -5.545177 -5.545177 -5.545177 
    -5.545177 -5.545177 -5.545177 -5.545177 
    -5.545177 -5.545177 -5.545177 -5.545177 
    -5.545177 -5.545177 -5.545177 -5.545177 
    -5.545177 -5.545177 -5.545177 -5.545177 
    -5.545177 -5.545177 -5.545177 -5.545177 
    -5.545177 -5.545177 -5.545177 -5.545177 
    -5.545177 -5.545177 -5.545177 -5.545177 
    -5.545177 -5.545177 -5.545177 -5.545177 
    -5.545177 -5.545177 -5.545177 -5.545177 
    -5.545177 -5.545177 -5.545177 -5.545177 
    -5.545177 -5.545177 -5.545177 -5.545177 
    -5.545177 -5.545177 -5.545177 -5.545177 
    -5.545177 -5.545177 -5.545177 -5.545177 
    -5.545177 -5.545177 -5.545177 -5.545177 
    -5.545177 -5.545177 -5.545177 -5.545177 
    -5.545177 -5.545177 -5.545177 -5.545177 
    -5.545177 -5.545177 -5.545177 -5.545177 
    -5.545177 -5.545177 -5.545177 -5.545177 
    -5.545177 -5.545177 -5.545177 -5.545177 
    -5.545177 -5.545177 -5.545177 -5.545177 
    -5.545177 -5.545177 -5.545177 -5.545177 
    -5.545177 -5.545177 -5.545177 -5.545177 
    -5.545177 -5.545177 -5.545177 -5.545177 
    -5.545177 -5.545177 -5.545177 -5.545177 
    -5.545177 -5.545177 -5.545177 -5.545177 
    -5.545177 -5.545177 -5.545177 -5.545177 
    -5.545177 -5.545177 -5.545177 -5.545177 
    -5.545177 -5.545177 -5.545177 -5.545177 
    -5.545177 -5.545177 -5.545177 -5.545177 
    -5.545177 -5.545177 -5.545177 -5.545177 
    -5.545177 -5.545177 -5.545177 -5.545177 
    -5.545177 -5.545177 -5.545177 -5.545177 
    -5.545177 -5.545177 -5.545177 -5.545177 
    -5.545177 -5.545177 -5.545177 -5.545177 
    -5.545177 -5.545177 -5.545177 -5.545177 
    -5.545177 -5.545177 -5.545177 -5.545177 
    -5.545177 -5.545177 -5.545177 -5.545177 
    -5.545177 -5.545177 -5.545177 -5.545177 
    -5.545177 -5.545177 -5.545177 -5.545177 
    -5.545177 -5.545177 -5.545177 -5.545177 
    -5.545177 -5.545177 -5.545177 -5.545177 
    -5.545177 -5.545177 -5.545177 -5.545177 
    -5.545177 -5.545177 -5.545177 -5.545177 
    -5.545177 -5.545177 -5.545177 -5.545177 
    -5.545177 -5.545177 -5.545177 -5.545177 
    -5.545177 -5.545177 -5.545177 -5.545177 
    -5.545177 -5.545177 -5.545177 -5.545177 
    -5.545177 -5.545177 -5.545177 -5.545177 
    -5.545177 -5.545177 -5.545177 -5.545177 
    -5.545177 -5.545177 -5.545177 -5.545177 
    -5.545177 -5.545177 -5.545177 -5.545177 
    -5.545177 -5.545177 -5.545177 -5.545177 
    -5.545177 -5.545177 -5.545177 -5.545177 
    -5.545177 -5.545177 -5.545177 -5.545177 
    -5.545177 -5.545177 -5.545177 -5.545177 
    -5.545177 -5.545177 -5.545177 -5.545177 
    -5.545177 -5.545177 -5.545177 -5.545177 
  896 e1_4_4_204 4 4 0 
    -5.552959 -5.552959 -5.552959 -5.552959 
    -5.552959 -5.552959 -5.552959 -5.552959 
    -5.552959 -5.552959 -5.552959 -5.552959 
    -5.552959 -5.552959 -5.552959 -5.552959 
    -5.552959 -5.552959 -5.552959 -5.552959 
    -5.552959 -5.552959 -5.552959 -5.552959 
    -5.552959 -5.552959 -5.552959 -5.552959 
    -5.552959 -5.552959 -5.552959 -5.552959 
    -5.552959 -5.552959 -5.552959 -5.552959 
    -5.552959 -5.552959 -5.552959 -5.552959 
    -5.552959 -5.552959 -5.552959 -5.552959 
    -5.552959 -5.552959 -5.552959 -5.552959 
    -5.552959 -5.552959 -5.552959 -5.552959 
    -5.552959 -5.552959 -5.552959 -5.552959 
    -5.552959 -5.552959 -5.552959 -5.552959 
    -5.552959 -5.552959 -5.552959 -5.552959 
    -5.552959 -5.552959 -5.552959 -5.552959 
    -5.552959 -5.552959 -5.552959 -5.552959 
    -5.552959 -5.552959 -5.552959 -5.552959 
    -5.552959 -5.552959 -5.552959 -5.552959 
    -5.552959 -5.552959 -5.552959 -5.552959 
    -5.552959 -5.552959 -5.552959 -5.552959 
    -5.552959 -5.552959 -5.552959 -5.552959 
    -5.552959 -5.552959 -5.552959 -5.552959 
    -5.552959 -5.552959 -5.552959 -5.552959 
    -5.552959 -5.552959 -5.552959 -5.552959 
    -5.552959 -5.552959 -5.552959 -5.552959 
    -5.552959 -5.552959 -5.552959 -5.552959 
    -5.552959 -5.552959 -5.552959 -5.552959 
    -5.552959 -5.552959 -5.552959 -5.552959 
    -5.552959 -5.552959 -5.552959 -5.552959 
    -5.552959 -5.552959 -5.552959 -5.552959 
    -5.552959 -5.552959 -4.859812 -5.552959 
    -5.552959 -5.552959 -5.552959 -5.552959 
    -5.552959 -5.552959 -5.552959 -5.552959 
    -5.552959 -5.552959 -5.552959 -5.552959 
    -5.552959 -5.552959 -5.552959 -5.552959 
    -5.552959 -5.552959 -5.552959 -5.552959 
    -5.552959 -5.552959 -5.552959 -5.552959 
    -5.552959 -5.552959 -5.552959 -5.552959 
    -5.552959 -5.552959 -5.552959 -5.552959 
    -5.552959 -5.552959 -5.552959 -5.552959 
    -5.552959 -5.552959 -5.552959 -5.552959 
    -5.552959 -5.552959 -5.552959 -5.552959 
    -5.552959 -5.552959 -5.552959 -5.552959 
    -5.552959 -5.552959 -5.552959 -5.552959 
    -5.552959 -5.552959 -5.552959 -5.552959 
    -5.552959 -5.552959 -5.552959 -5.552959 
    -5.552959 -5.552959 -5.552959 -5.552959 
    -5.552959 -5.552959 -5.552959 -5.552959 
    -5.552959 -5.552959 -5.552959 -5.552959 
    -5.552959 -5.552959 -5.552959 -5.552959 
    -5.552959 -5.552959 -5.552959 -5.552959 
    -5.552959 -5.552959 -5.552959 -5.552959 
    -5.552959 -5.552959 -5.552959 -5.552959 
    -5.552959 -5.552959 -5.552959 -5.552959 
    -5.552959 -5.552959 -5.552959 -5.552959 
    -5.552959 -5.552959 -5.552959 -5.552959 
    -5.552959 -5.552959 -5.552959 -5.552959 
    -5.552959 -5.552959 -5.552959 -5.552959 
    -5.552959 -5.552959 -5.552959 -5.552959 
    -5.552959 -5.552959 -5.552959 -5.552959 
    -5.552959 -5.552959 -5.552959 -5.552959 
    -5.552959 -4.859812 -5.552959 -5.552959 
  897 e1_4_4_205 4 4 0 
    -5.545177 -5.545177 -5.545177 -5.545177 
    -5.545177 -5.545177 -5.545177 -5.545177 
    -5.545177 -5.545177 -5.545177 -5.545177 
    -5.545177 -5.545177 -5.545177 -5.545177 
    -5.545177 -5.545177 -5.545177 -5.545177 
    -5.545177 -5.545177 -5.545177 -5.545177 
    -5.545177 -5.545177 -5.545177 -5.545177 
    -5.545177 -5.545177 -5.545177 -5.545177 
    -5.545177 -5.545177 -5.545177 -5.545177 
    -5.545177 -5.545177 -5.545177 -5.545177 
    -5.545177 -5.545177 -5.545177 -5.545177 
    -5.545177 -5.545177 -5.545177 -5.545177 
    -5.545177 -5.545177 -5.545177 -5.545177 
    -5.545177 -5.545177 -5.545177 -5.545177 
    -5.545177 -5.545177 -5.545177 -5.545177 
    -5.545177 -5.545177 -5.545177 -5.545177 
    -5.545177 -5.545177 -5.545177 -5.545177 
    -5.545177 -5.545177 -5.545177 -5.545177 
    -5.545177 -5.545177 -5.545177 -5.545177 
    -5.545177 -5.545177 -5.545177 -5.545177 
    -5.545177 -5.545177 -5.545177 -5.545177 
    -5.545177 -5.545177 -5.545177 -5.545177 
    -5.545177 -5.545177 -5.545177 -5.545177 
    -5.545177 -5.545177 -5.545177 -5.545177 
    -5.545177 -5.545177 -5.545177 -5.545177 
    -5.545177 -5.545177 -5.545177 -5.545177 
    -5.545177 -5.545177 -5.545177 -5.545177 
    -5.545177 -5.545177 -5.545177 -5.545177 
    -5.545177 -5.545177 -5.545177 -5.545177 
    -5.545177 -5.545177 -5.545177 -5.545177 
    -5.545177 -5.545177 -5.545177 -5.545177 
    -5.545177 -5.545177 -5.545177 -5.545177 
    -5.545177 -5.545177 -5.545177 -5.545177 
    -5.545177 -5.545177 -5.545177 -5.545177 
    -5.545177 -5.545177 -5.545177 -5.545177 
    -5.545177 -5.545177 -5.545177 -5.545177 
    -5.545177 -5.545177 -5.545177 -5.545177 
    -5.545177 -5.545177 -5.545177 -5.545177 
    -5.545177 -5.545177 -5.545177 -5.545177 
    -5.545177 -5.545177 -5.545177 -5.545177 
    -5.545177 -5.545177 -5.545177 -5.545177 
    -5.545177 -5.545177 -5.545177 -5.545177 
    -5.545177 -5.545177 -5.545177 -5.545177 
    -5.545177 -5.545177 -5.545177 -5.545177 
    -5.545177 -5.545177 -5.545177 -5.545177 
    -5.545177 -5.545177 -5.545177 -5.545177 
    -5.545177 -5.545177 -5.545177 -5.545177 
    -5.545177 -5.545177 -5.545177 -5.545177 
    -5.545177 -5.545177 -5.545177 -5.545177 
    -5.545177 -5.545177 -5.545177 -5.545177 
    -5.545177 -5.545177 -5.545177 -5.545177 
    -5.545177 -5.545177 -5.545177 -5.545177 
    -5.545177 -5.545177 -5.545177 -5.545177 
    -5.545177 -5.545177 -5.545177 -5.545177 
    -5.545177 -5.545177 -5.545177 -5.545177 
    -5.545177 -5.545177 -5.545177 -5.545177 
    -5.545177 -5.545177 -5.545177 -5.545177 
    -5.545177 -5.545177 -5.545177 -5.545177 
    -5.545177 -5.545177 -5.545177 -5.545177 
    -5.545177 -5.545177 -5.545177 -5.545177 
    -5.545177 -5.545177 -5.545177 -5.545177 
    -5.545177 -5.545177 -5.545177 -5.545177 
    -5.545177 -5.545177 -5.545177 -5.545177 
    -5.545177 -5.545177 -5.545177 -5.545177 
  898 e1_4_4_206 4 4 0 
    -5.545177 -5.545177 -5.545177 -5.545177 
    -5.545177 -5.545177 -5.545177 -5.545177 
    -5.545177 -5.545177 -5.545177 -5.545177 
    -5.545177 -5.545177 -5.545177 -5.545177 
    -5.545177 -5.545177 -5.545177 -5.545177 
    -5.545177 -5.545177 -5.545177 -5.545177 
    -5.545177 -5.545177 -5.545177 -5.545177 
    -5.545177 -5.545177 -5.545177 -5.545177 
    -5.545177 -5.545177 -5.545177 -5.545177 
    -5.545177 -5.545177 -5.545177 -5.545177 
    -5.545177 -5.545177 -5.545177 -5.545177 
    -5.545177 -5.545177 -5.545177 -5.545177 
    -5.545177 -5.545177 -5.545177 -5.545177 
    -5.545177 -5.545177 -5.545177 -5.545177 
    -5.545177 -5.545177 -5.545177 -5.545177 
    -5.545177 -5.545177 -5.545177 -5.545177 
    -5.545177 -5.545177 -5.545177 -5.545177 
    -5.545177 -5.545177 -5.545177 -5.545177 
    -5.545177 -5.545177 -5.545177 -5.545177 
    -5.545177 -5.545177 -5.545177 -5.545177 
    -5.545177 -5.545177 -5.545177 -5.545177 
    -5.545177 -5.545177 -5.545177 -5.545177 
    -5.545177 -5.545177 -5.545177 -5.545177 
    -5.545177 -5.545177 -5.545177 -5.545177 
    -5.545177 -5.545177 -5.545177 -5.545177 
    -5.545177 -5.545177 -5.545177 -5.545177 
    -5.545177 -5.545177 -5.545177 -5.545177 
    -5.545177 -5.545177 -5.545177 -5.545177 
    -5.545177 -5.545177 -5.545177 -5.545177 
    -5.545177 -5.545177 -5.545177 -5.545177 
    -5.545177 -5.545177 -5.545177 -5.545177 
    -5.545177 -5.545177 -5.545177 -5.545177 
    -5.545177 -5.545177 -5.545177 -5.545177 
    -5.545177 -5.545177 -5.545177 -5.545177 
    -5.545177 -5.545177 -5.545177 -5.545177 
    -5.545177 -5.545177 -5.545177 -5.545177 
    -5.545177 -5.545177 -5.545177 -5.545177 
    -5.545177 -5.545177 -5.545177 -5.545177 
    -5.545177 -5.545177 -5.545177 -5.545177 
    -5.545177 -5.545177 -5.545177 -5.545177 
    -5.545177 -5.545177 -5.545177 -5.545177 
    -5.545177 -5.545177 -5.545177 -5.545177 
    -5.545177 -5.545177 -5.545177 -5.545177 
    -5.545177 -5.545177 -5.545177 -5.545177 
    -5.545177 -5.545177 -5.545177 -5.545177 
    -5.545177 -5.545177 -5.545177 -5.545177 
    -5.545177 -5.545177 -5.545177 -5.545177 
    -5.545177 -5.545177 -5.545177 -5.545177 
    -5.545177 -5.545177 -5.545177 -5.545177 
    -5.545177 -5.545177 -5.545177 -5.545177 
    -5.545177 -5.545177 -5.545177 -5.545177 
    -5.545177 -5.545177 -5.545177 -5.545177 
    -5.545177 -5.545177 -5.545177 -5.545177 
    -5.545177 -5.545177 -5.545177 -5.545177 
    -5.545177 -5.545177 -5.545177 -5.545177 
    -5.545177 -5.545177 -5.545177 -5.545177 
    -5.545177 -5.545177 -5.545177 -5.545177 
    -5.545177 -5.545177 -5.545177 -5.545177 
    -5.545177 -5.545177 -5.545177 -5.545177 
    -5.545177 -5.545177 -5.545177 -5.545177 
    -5.545177 -5.545177 -5.545177 -5.545177 
    -5.545177 -5.545177 -5.545177 -5.545177 
    -5.545177 -5.545177 -5.545177 -5.545177 
    -5.545177 -5.545177 -5.545177 -5.545177 
  899 e1_4_4_207 4 4 0 
    -5.545177 -5.545177 -5.545177 -5.545177 
    -5.545177 -5.545177 -5.545177 -5.545177 
    -5.545177 -5.545177 -5.545177 -5.545177 
    -5.545177 -5.545177 -5.545177 -5.545177 
    -5.545177 -5.545177 -5.545177 -5.545177 
    -5.545177 -5.545177 -5.545177 -5.545177 
    -5.545177 -5.545177 -5.545177 -5.545177 
    -5.545177 -5.545177 -5.545177 -5.545177 
    -5.545177 -5.545177 -5.545177 -5.545177 
    -5.545177 -5.545177 -5.545177 -5.545177 
    -5.545177 -5.545177 -5.545177 -5.545177 
    -5.545177 -5.545177 -5.545177 -5.545177 
    -5.545177 -5.545177 -5.545177 -5.545177 
    -5.545177 -5.545177 -5.545177 -5.545177 
    -5.545177 -5.545177 -5.545177 -5.545177 
    -5.545177 -5.545177 -5.545177 -5.545177 
    -5.545177 -5.545177 -5.545177 -5.545177 
    -5.545177 -5.545177 -5.545177 -5.545177 
    -5.545177 -5.545177 -5.545177 -5.545177 
    -5.545177 -5.545177 -5.545177 -5.545177 
    -5.545177 -5.545177 -5.545177 -5.545177 
    -5.545177 -5.545177 -5.545177 -5.545177 
    -5.545177 -5.545177 -5.545177 -5.545177 
    -5.545177 -5.545177 -5.545177 -5.545177 
    -5.545177 -5.545177 -5.545177 -5.545177 
    -5.545177 -5.545177 -5.545177 -5.545177 
    -5.545177 -5.545177 -5.545177 -5.545177 
    -5.545177 -5.545177 -5.545177 -5.545177 
    -5.545177 -5.545177 -5.545177 -5.545177 
    -5.545177 -5.545177 -5.545177 -5.545177 
    -5.545177 -5.545177 -5.545177 -5.545177 
    -5.545177 -5.545177 -5.545177 -5.545177 
    -5.545177 -5.545177 -5.545177 -5.545177 
    -5.545177 -5.545177 -5.545177 -5.545177 
    -5.545177 -5.545177 -5.545177 -5.545177 
    -5.545177 -5.545177 -5.545177 -5.545177 
    -5.545177 -5.545177 -5.545177 -5.545177 
    -5.545177 -5.545177 -5.545177 -5.545177 
    -5.545177 -5.545177 -5.545177 -5.545177 
    -5.545177 -5.545177 -5.545177 -5.545177 
    -5.545177 -5.545177 -5.545177 -5.545177 
    -5.545177 -5.545177 -5.545177 -5.545177 
    -5.545177 -5.545177 -5.545177 -5.545177 
    -5.545177 -5.545177 -5.545177 -5.545177 
    -5.545177 -5.545177 -5.545177 -5.545177 
    -5.545177 -5.545177 -5.545177 -5.545177 
    -5.545177 -5.545177 -5.545177 -5.545177 
    -5.545177 -5.545177 -5.545177 -5.545177 
    -5.545177 -5.545177 -5.545177 -5.545177 
    -5.545177 -5.545177 -5.545177 -5.545177 
    -5.545177 -5.545177 -5.545177 -5.545177 
    -5.545177 -5.545177 -5.545177 -5.545177 
    -5.545177 -5.545177 -5.545177 -5.545177 
    -5.545177 -5.545177 -5.545177 -5.545177 
    -5.545177 -5.545177 -5.545177 -5.545177 
    -5.545177 -5.545177 -5.545177 -5.545177 
    -5.545177 -5.545177 -5.545177 -5.545177 
    -5.545177 -5.545177 -5.545177 -5.545177 
    -5.545177 -5.545177 -5.545177 -5.545177 
    -5.545177 -5.545177 -5.545177 -5.545177 
    -5.545177 -5.545177 -5.545177 -5.545177 
    -5.545177 -5.545177 -5.545177 -5.545177 
    -5.545177 -5.545177 -5.545177 -5.545177 
    -5.545177 -5.545177 -5.545177 -5.545177 
  900 e1_4_4_208 4 4 0 
    -5.545177 -5.545177 -5.545177 -5.545177 
    -5.545177 -5.545177 -5.545177 -5.545177 
    -5.545177 -5.545177 -5.545177 -5.545177 
    -5.545177 -5.545177 -5.545177 -5.545177 
    -5.545177 -5.545177 -5.545177 -5.545177 
    -5.545177 -5.545177 -5.545177 -5.545177 
    -5.545177 -5.545177 -5.545177 -5.545177 
    -5.545177 -5.545177 -5.545177 -5.545177 
    -5.545177 -5.545177 -5.545177 -5.545177 
    -5.545177 -5.545177 -5.545177 -5.545177 
    -5.545177 -5.545177 -5.545177 -5.545177 
    -5.545177 -5.545177 -5.545177 -5.545177 
    -5.545177 -5.545177 -5.545177 -5.545177 
    -5.545177 -5.545177 -5.545177 -5.545177 
    -5.545177 -5.545177 -5.545177 -5.545177 
    -5.545177 -5.545177 -5.545177 -5.545177 
    -5.545177 -5.545177 -5.545177 -5.545177 
    -5.545177 -5.545177 -5.545177 -5.545177 
    -5.545177 -5.545177 -5.545177 -5.545177 
    -5.545177 -5.545177 -5.545177 -5.545177 
    -5.545177 -5.545177 -5.545177 -5.545177 
    -5.545177 -5.545177 -5.545177 -5.545177 
    -5.545177 -5.545177 -5.545177 -5.545177 
    -5.545177 -5.545177 -5.545177 -5.545177 
    -5.545177 -5.545177 -5.545177 -5.545177 
    -5.545177 -5.545177 -5.545177 -5.545177 
    -5.545177 -5.545177 -5.545177 -5.545177 
    -5.545177 -5.545177 -5.545177 -5.545177 
    -5.545177 -5.545177 -5.545177 -5.545177 
    -5.545177 -5.545177 -5.545177 -5.545177 
    -5.545177 -5.545177 -5.545177 -5.545177 
    -5.545177 -5.545177 -5.545177 -5.545177 
    -5.545177 -5.545177 -5.545177 -5.545177 
    -5.545177 -5.545177 -5.545177 -5.545177 
    -5.545177 -5.545177 -5.545177 -5.545177 
    -5.545177 -5.545177 -5.545177 -5.545177 
    -5.545177 -5.545177 -5.545177 -5.545177 
    -5.545177 -5.545177 -5.545177 -5.545177 
    -5.545177 -5.545177 -5.545177 -5.545177 
    -5.545177 -5.545177 -5.545177 -5.545177 
    -5.545177 -5.545177 -5.545177 -5.545177 
    -5.545177 -5.545177 -5.545177 -5.545177 
    -5.545177 -5.545177 -5.545177 -5.545177 
    -5.545177 -5.545177 -5.545177 -5.545177 
    -5.545177 -5.545177 -5.545177 -5.545177 
    -5.545177 -5.545177 -5.545177 -5.545177 
    -5.545177 -5.545177 -5.545177 -5.545177 
    -5.545177 -5.545177 -5.545177 -5.545177 
    -5.545177 -5.545177 -5.545177 -5.545177 
    -5.545177 -5.545177 -5.545177 -5.545177 
    -5.545177 -5.545177 -5.545177 -5.545177 
    -5.545177 -5.545177 -5.545177 -5.545177 
    -5.545177 -5.545177 -5.545177 -5.545177 
    -5.545177 -5.545177 -5.545177 -5.545177 
    -5.545177 -5.545177 -5.545177 -5.545177 
    -5.545177 -5.545177 -5.545177 -5.545177 
    -5.545177 -5.545177 -5.545177 -5.545177 
    -5.545177 -5.545177 -5.545177 -5.545177 
    -5.545177 -5.545177 -5.545177 -5.545177 
    -5.545177 -5.545177 -5.545177 -5.545177 
    -5.545177 -5.545177 -5.545177 -5.545177 
    -5.545177 -5.545177 -5.545177 -5.545177 
    -5.545177 -5.545177 -5.545177 -5.545177 
    -5.545177 -5.545177 -5.545177 -5.545177 
  901 e1_4_4_209 4 4 0 
    -5.545177 -5.545177 -5.545177 -5.545177 
    -5.545177 -5.545177 -5.545177 -5.545177 
    -5.545177 -5.545177 -5.545177 -5.545177 
    -5.545177 -5.545177 -5.545177 -5.545177 
    -5.545177 -5.545177 -5.545177 -5.545177 
    -5.545177 -5.545177 -5.545177 -5.545177 
    -5.545177 -5.545177 -5.545177 -5.545177 
    -5.545177 -5.545177 -5.545177 -5.545177 
    -5.545177 -5.545177 -5.545177 -5.545177 
    -5.545177 -5.545177 -5.545177 -5.545177 
    -5.545177 -5.545177 -5.545177 -5.545177 
    -5.545177 -5.545177 -5.545177 -5.545177 
    -5.545177 -5.545177 -5.545177 -5.545177 
    -5.545177 -5.545177 -5.545177 -5.545177 
    -5.545177 -5.545177 -5.545177 -5.545177 
    -5.545177 -5.545177 -5.545177 -5.545177 
    -5.545177 -5.545177 -5.545177 -5.545177 
    -5.545177 -5.545177 -5.545177 -5.545177 
    -5.545177 -5.545177 -5.545177 -5.545177 
    -5.545177 -5.545177 -5.545177 -5.545177 
    -5.545177 -5.545177 -5.545177 -5.545177 
    -5.545177 -5.545177 -5.545177 -5.545177 
    -5.545177 -5.545177 -5.545177 -5.545177 
    -5.545177 -5.545177 -5.545177 -5.545177 
    -5.545177 -5.545177 -5.545177 -5.545177 
    -5.545177 -5.545177 -5.545177 -5.545177 
    -5.545177 -5.545177 -5.545177 -5.545177 
    -5.545177 -5.545177 -5.545177 -5.545177 
    -5.545177 -5.545177 -5.545177 -5.545177 
    -5.545177 -5.545177 -5.545177 -5.545177 
    -5.545177 -5.545177 -5.545177 -5.545177 
    -5.545177 -5.545177 -5.545177 -5.545177 
    -5.545177 -5.545177 -5.545177 -5.545177 
    -5.545177 -5.545177 -5.545177 -5.545177 
    -5.545177 -5.545177 -5.545177 -5.545177 
    -5.545177 -5.545177 -5.545177 -5.545177 
    -5.545177 -5.545177 -5.545177 -5.545177 
    -5.545177 -5.545177 -5.545177 -5.545177 
    -5.545177 -5.545177 -5.545177 -5.545177 
    -5.545177 -5.545177 -5.545177 -5.545177 
    -5.545177 -5.545177 -5.545177 -5.545177 
    -5.545177 -5.545177 -5.545177 -5.545177 
    -5.545177 -5.545177 -5.545177 -5.545177 
    -5.545177 -5.545177 -5.545177 -5.545177 
    -5.545177 -5.545177 -5.545177 -5.545177 
    -5.545177 -5.545177 -5.545177 -5.545177 
    -5.545177 -5.545177 -5.545177 -5.545177 
    -5.545177 -5.545177 -5.545177 -5.545177 
    -5.545177 -5.545177 -5.545177 -5.545177 
    -5.545177 -5.545177 -5.545177 -5.545177 
    -5.545177 -5.545177 -5.545177 -5.545177 
    -5.545177 -5.545177 -5.545177 -5.545177 
    -5.545177 -5.545177 -5.545177 -5.545177 
    -5.545177 -5.545177 -5.545177 -5.545177 
    -5.545177 -5.545177 -5.545177 -5.545177 
    -5.545177 -5.545177 -5.545177 -5.545177 
    -5.545177 -5.545177 -5.545177 -5.545177 
    -5.545177 -5.545177 -5.545177 -5.545177 
    -5.545177 -5.545177 -5.545177 -5.545177 
    -5.545177 -5.545177 -5.545177 -5.545177 
    -5.545177 -5.545177 -5.545177 -5.545177 
    -5.545177 -5.545177 -5.545177 -5.545177 
    -5.545177 -5.545177 -5.545177 -5.545177 
    -5.545177 -5.545177 -5.545177 -5.545177 
  902 e1_4_4_210 4 4 0 
    -5.545177 -5.545177 -5.545177 -5.545177 
    -5.545177 -5.545177 -5.545177 -5.545177 
    -5.545177 -5.545177 -5.545177 -5.545177 
    -5.545177 -5.545177 -5.545177 -5.545177 
    -5.545177 -5.545177 -5.545177 -5.545177 
    -5.545177 -5.545177 -5.545177 -5.545177 
    -5.545177 -5.545177 -5.545177 -5.545177 
    -5.545177 -5.545177 -5.545177 -5.545177 
    -5.545177 -5.545177 -5.545177 -5.545177 
    -5.545177 -5.545177 -5.545177 -5.545177 
    -5.545177 -5.545177 -5.545177 -5.545177 
    -5.545177 -5.545177 -5.545177 -5.545177 
    -5.545177 -5.545177 -5.545177 -5.545177 
    -5.545177 -5.545177 -5.545177 -5.545177 
    -5.545177 -5.545177 -5.545177 -5.545177 
    -5.545177 -5.545177 -5.545177 -5.545177 
    -5.545177 -5.545177 -5.545177 -5.545177 
    -5.545177 -5.545177 -5.545177 -5.545177 
    -5.545177 -5.545177 -5.545177 -5.545177 
    -5.545177 -5.545177 -5.545177 -5.545177 
    -5.545177 -5.545177 -5.545177 -5.545177 
    -5.545177 -5.545177 -5.545177 -5.545177 
    -5.545177 -5.545177 -5.545177 -5.545177 
    -5.545177 -5.545177 -5.545177 -5.545177 
    -5.545177 -5.545177 -5.545177 -5.545177 
    -5.545177 -5.545177 -5.545177 -5.545177 
    -5.545177 -5.545177 -5.545177 -5.545177 
    -5.545177 -5.545177 -5.545177 -5.545177 
    -5.545177 -5.545177 -5.545177 -5.545177 
    -5.545177 -5.545177 -5.545177 -5.545177 
    -5.545177 -5.545177 -5.545177 -5.545177 
    -5.545177 -5.545177 -5.545177 -5.545177 
    -5.545177 -5.545177 -5.545177 -5.545177 
    -5.545177 -5.545177 -5.545177 -5.545177 
    -5.545177 -5.545177 -5.545177 -5.545177 
    -5.545177 -5.545177 -5.545177 -5.545177 
    -5.545177 -5.545177 -5.545177 -5.545177 
    -5.545177 -5.545177 -5.545177 -5.545177 
    -5.545177 -5.545177 -5.545177 -5.545177 
    -5.545177 -5.545177 -5.545177 -5.545177 
    -5.545177 -5.545177 -5.545177 -5.545177 
    -5.545177 -5.545177 -5.545177 -5.545177 
    -5.545177 -5.545177 -5.545177 -5.545177 
    -5.545177 -5.545177 -5.545177 -5.545177 
    -5.545177 -5.545177 -5.545177 -5.545177 
    -5.545177 -5.545177 -5.545177 -5.545177 
    -5.545177 -5.545177 -5.545177 -5.545177 
    -5.545177 -5.545177 -5.545177 -5.545177 
    -5.545177 -5.545177 -5.545177 -5.545177 
    -5.545177 -5.545177 -5.545177 -5.545177 
    -5.545177 -5.545177 -5.545177 -5.545177 
    -5.545177 -5.545177 -5.545177 -5.545177 
    -5.545177 -5.545177 -5.545177 -5.545177 
    -5.545177 -5.545177 -5.545177 -5.545177 
    -5.545177 -5.545177 -5.545177 -5.545177 
    -5.545177 -5.545177 -5.545177 -5.545177 
    -5.545177 -5.545177 -5.545177 -5.545177 
    -5.545177 -5.545177 -5.545177 -5.545177 
    -5.545177 -5.545177 -5.545177 -5.545177 
    -5.545177 -5.545177 -5.545177 -5.545177 
    -5.545177 -5.545177 -5.545177 -5.545177 
    -5.545177 -5.545177 -5.545177 -5.545177 
    -5.545177 -5.545177 -5.545177 -5.545177 
    -5.545177 -5.545177 -5.545177 -5.545177 
  903 e1_4_4_211 4 4 0 
    -5.545177 -5.545177 -5.545177 -5.545177 
    -5.545177 -5.545177 -5.545177 -5.545177 
    -5.545177 -5.545177 -5.545177 -5.545177 
    -5.545177 -5.545177 -5.545177 -5.545177 
    -5.545177 -5.545177 -5.545177 -5.545177 
    -5.545177 -5.545177 -5.545177 -5.545177 
    -5.545177 -5.545177 -5.545177 -5.545177 
    -5.545177 -5.545177 -5.545177 -5.545177 
    -5.545177 -5.545177 -5.545177 -5.545177 
    -5.545177 -5.545177 -5.545177 -5.545177 
    -5.545177 -5.545177 -5.545177 -5.545177 
    -5.545177 -5.545177 -5.545177 -5.545177 
    -5.545177 -5.545177 -5.545177 -5.545177 
    -5.545177 -5.545177 -5.545177 -5.545177 
    -5.545177 -5.545177 -5.545177 -5.545177 
    -5.545177 -5.545177 -5.545177 -5.545177 
    -5.545177 -5.545177 -5.545177 -5.545177 
    -5.545177 -5.545177 -5.545177 -5.545177 
    -5.545177 -5.545177 -5.545177 -5.545177 
    -5.545177 -5.545177 -5.545177 -5.545177 
    -5.545177 -5.545177 -5.545177 -5.545177 
    -5.545177 -5.545177 -5.545177 -5.545177 
    -5.545177 -5.545177 -5.545177 -5.545177 
    -5.545177 -5.545177 -5.545177 -5.545177 
    -5.545177 -5.545177 -5.545177 -5.545177 
    -5.545177 -5.545177 -5.545177 -5.545177 
    -5.545177 -5.545177 -5.545177 -5.545177 
    -5.545177 -5.545177 -5.545177 -5.545177 
    -5.545177 -5.545177 -5.545177 -5.545177 
    -5.545177 -5.545177 -5.545177 -5.545177 
    -5.545177 -5.545177 -5.545177 -5.545177 
    -5.545177 -5.545177 -5.545177 -5.545177 
    -5.545177 -5.545177 -5.545177 -5.545177 
    -5.545177 -5.545177 -5.545177 -5.545177 
    -5.545177 -5.545177 -5.545177 -5.545177 
    -5.545177 -5.545177 -5.545177 -5.545177 
    -5.545177 -5.545177 -5.545177 -5.545177 
    -5.545177 -5.545177 -5.545177 -5.545177 
    -5.545177 -5.545177 -5.545177 -5.545177 
    -5.545177 -5.545177 -5.545177 -5.545177 
    -5.545177 -5.545177 -5.545177 -5.545177 
    -5.545177 -5.545177 -5.545177 -5.545177 
    -5.545177 -5.545177 -5.545177 -5.545177 
    -5.545177 -5.545177 -5.545177 -5.545177 
    -5.545177 -5.545177 -5.545177 -5.545177 
    -5.545177 -5.545177 -5.545177 -5.545177 
    -5.545177 -5.545177 -5.545177 -5.545177 
    -5.545177 -5.545177 -5.545177 -5.545177 
    -5.545177 -5.545177 -5.545177 -5.545177 
    -5.545177 -5.545177 -5.545177 -5.545177 
    -5.545177 -5.545177 -5.545177 -5.545177 
    -5.545177 -5.545177 -5.545177 -5.545177 
    -5.545177 -5.545177 -5.545177 -5.545177 
    -5.545177 -5.545177 -5.545177 -5.545177 
    -5.545177 -5.545177 -5.545177 -5.545177 
    -5.545177 -5.545177 -5.545177 -5.545177 
    -5.545177 -5.545177 -5.545177 -5.545177 
    -5.545177 -5.545177 -5.545177 -5.545177 
    -5.545177 -5.545177 -5.545177 -5.545177 
    -5.545177 -5.545177 -5.545177 -5.545177 
    -5.545177 -5.545177 -5.545177 -5.545177 
    -5.545177 -5.545177 -5.545177 -5.545177 
    -5.545177 -5.545177 -5.545177 -5.545177 
    -5.545177 -5.545177 -5.545177 -5.545177 
  904 e1_4_4_212 4 4 0 
    -5.545177 -5.545177 -5.545177 -5.545177 
    -5.545177 -5.545177 -5.545177 -5.545177 
    -5.545177 -5.545177 -5.545177 -5.545177 
    -5.545177 -5.545177 -5.545177 -5.545177 
    -5.545177 -5.545177 -5.545177 -5.545177 
    -5.545177 -5.545177 -5.545177 -5.545177 
    -5.545177 -5.545177 -5.545177 -5.545177 
    -5.545177 -5.545177 -5.545177 -5.545177 
    -5.545177 -5.545177 -5.545177 -5.545177 
    -5.545177 -5.545177 -5.545177 -5.545177 
    -5.545177 -5.545177 -5.545177 -5.545177 
    -5.545177 -5.545177 -5.545177 -5.545177 
    -5.545177 -5.545177 -5.545177 -5.545177 
    -5.545177 -5.545177 -5.545177 -5.545177 
    -5.545177 -5.545177 -5.545177 -5.545177 
    -5.545177 -5.545177 -5.545177 -5.545177 
    -5.545177 -5.545177 -5.545177 -5.545177 
    -5.545177 -5.545177 -5.545177 -5.545177 
    -5.545177 -5.545177 -5.545177 -5.545177 
    -5.545177 -5.545177 -5.545177 -5.545177 
    -5.545177 -5.545177 -5.545177 -5.545177 
    -5.545177 -5.545177 -5.545177 -5.545177 
    -5.545177 -5.545177 -5.545177 -5.545177 
    -5.545177 -5.545177 -5.545177 -5.545177 
    -5.545177 -5.545177 -5.545177 -5.545177 
    -5.545177 -5.545177 -5.545177 -5.545177 
    -5.545177 -5.545177 -5.545177 -5.545177 
    -5.545177 -5.545177 -5.545177 -5.545177 
    -5.545177 -5.545177 -5.545177 -5.545177 
    -5.545177 -5.545177 -5.545177 -5.545177 
    -5.545177 -5.545177 -5.545177 -5.545177 
    -5.545177 -5.545177 -5.545177 -5.545177 
    -5.545177 -5.545177 -5.545177 -5.545177 
    -5.545177 -5.545177 -5.545177 -5.545177 
    -5.545177 -5.545177 -5.545177 -5.545177 
    -5.545177 -5.545177 -5.545177 -5.545177 
    -5.545177 -5.545177 -5.545177 -5.545177 
    -5.545177 -5.545177 -5.545177 -5.545177 
    -5.545177 -5.545177 -5.545177 -5.545177 
    -5.545177 -5.545177 -5.545177 -5.545177 
    -5.545177 -5.545177 -5.545177 -5.545177 
    -5.545177 -5.545177 -5.545177 -5.545177 
    -5.545177 -5.545177 -5.545177 -5.545177 
    -5.545177 -5.545177 -5.545177 -5.545177 
    -5.545177 -5.545177 -5.545177 -5.545177 
    -5.545177 -5.545177 -5.545177 -5.545177 
    -5.545177 -5.545177 -5.545177 -5.545177 
    -5.545177 -5.545177 -5.545177 -5.545177 
    -5.545177 -5.545177 -5.545177 -5.545177 
    -5.545177 -5.545177 -5.545177 -5.545177 
    -5.545177 -5.545177 -5.545177 -5.545177 
    -5.545177 -5.545177 -5.545177 -5.545177 
    -5.545177 -5.545177 -5.545177 -5.545177 
    -5.545177 -5.545177 -5.545177 -5.545177 
    -5.545177 -5.545177 -5.545177 -5.545177 
    -5.545177 -5.545177 -5.545177 -5.545177 
    -5.545177 -5.545177 -5.545177 -5.545177 
    -5.545177 -5.545177 -5.545177 -5.545177 
    -5.545177 -5.545177 -5.545177 -5.545177 
    -5.545177 -5.545177 -5.545177 -5.545177 
    -5.545177 -5.545177 -5.545177 -5.545177 
    -5.545177 -5.545177 -5.545177 -5.545177 
    -5.545177 -5.545177 -5.545177 -5.545177 
    -5.545177 -5.545177 -5.545177 -5.545177 
  905 e1_4_4_213 4 4 0 
    -5.545177 -5.545177 -5.545177 -5.545177 
    -5.545177 -5.545177 -5.545177 -5.545177 
    -5.545177 -5.545177 -5.545177 -5.545177 
    -5.545177 -5.545177 -5.545177 -5.545177 
    -5.545177 -5.545177 -5.545177 -5.545177 
    -5.545177 -5.545177 -5.545177 -5.545177 
    -5.545177 -5.545177 -5.545177 -5.545177 
    -5.545177 -5.545177 -5.545177 -5.545177 
    -5.545177 -5.545177 -5.545177 -5.545177 
    -5.545177 -5.545177 -5.545177 -5.545177 
    -5.545177 -5.545177 -5.545177 -5.545177 
    -5.545177 -5.545177 -5.545177 -5.545177 
    -5.545177 -5.545177 -5.545177 -5.545177 
    -5.545177 -5.545177 -5.545177 -5.545177 
    -5.545177 -5.545177 -5.545177 -5.545177 
    -5.545177 -5.545177 -5.545177 -5.545177 
    -5.545177 -5.545177 -5.545177 -5.545177 
    -5.545177 -5.545177 -5.545177 -5.545177 
    -5.545177 -5.545177 -5.545177 -5.545177 
    -5.545177 -5.545177 -5.545177 -5.545177 
    -5.545177 -5.545177 -5.545177 -5.545177 
    -5.545177 -5.545177 -5.545177 -5.545177 
    -5.545177 -5.545177 -5.545177 -5.545177 
    -5.545177 -5.545177 -5.545177 -5.545177 
    -5.545177 -5.545177 -5.545177 -5.545177 
    -5.545177 -5.545177 -5.545177 -5.545177 
    -5.545177 -5.545177 -5.545177 -5.545177 
    -5.545177 -5.545177 -5.545177 -5.545177 
    -5.545177 -5.545177 -5.545177 -5.545177 
    -5.545177 -5.545177 -5.545177 -5.545177 
    -5.545177 -5.545177 -5.545177 -5.545177 
    -5.545177 -5.545177 -5.545177 -5.545177 
    -5.545177 -5.545177 -5.545177 -5.545177 
    -5.545177 -5.545177 -5.545177 -5.545177 
    -5.545177 -5.545177 -5.545177 -5.545177 
    -5.545177 -5.545177 -5.545177 -5.545177 
    -5.545177 -5.545177 -5.545177 -5.545177 
    -5.545177 -5.545177 -5.545177 -5.545177 
    -5.545177 -5.545177 -5.545177 -5.545177 
    -5.545177 -5.545177 -5.545177 -5.545177 
    -5.545177 -5.545177 -5.545177 -5.545177 
    -5.545177 -5.545177 -5.545177 -5.545177 
    -5.545177 -5.545177 -5.545177 -5.545177 
    -5.545177 -5.545177 -5.545177 -5.545177 
    -5.545177 -5.545177 -5.545177 -5.545177 
    -5.545177 -5.545177 -5.545177 -5.545177 
    -5.545177 -5.545177 -5.545177 -5.545177 
    -5.545177 -5.545177 -5.545177 -5.545177 
    -5.545177 -5.545177 -5.545177 -5.545177 
    -5.545177 -5.545177 -5.545177 -5.545177 
    -5.545177 -5.545177 -5.545177 -5.545177 
    -5.545177 -5.545177 -5.545177 -5.545177 
    -5.545177 -5.545177 -5.545177 -5.545177 
    -5.545177 -5.545177 -5.545177 -5.545177 
    -5.545177 -5.545177 -5.545177 -5.545177 
    -5.545177 -5.545177 -5.545177 -5.545177 
    -5.545177 -5.545177 -5.545177 -5.545177 
    -5.545177 -5.545177 -5.545177 -5.545177 
    -5.545177 -5.545177 -5.545177 -5.545177 
    -5.545177 -5.545177 -5.545177 -5.545177 
    -5.545177 -5.545177 -5.545177 -5.545177 
    -5.545177 -5.545177 -5.545177 -5.545177 
    -5.545177 -5.545177 -5.545177 -5.545177 
    -5.545177 -5.545177 -5.545177 -5.545177 
  906 e1_4_4_214 4 4 0 
    -5.545177 -5.545177 -5.545177 -5.545177 
    -5.545177 -5.545177 -5.545177 -5.545177 
    -5.545177 -5.545177 -5.545177 -5.545177 
    -5.545177 -5.545177 -5.545177 -5.545177 
    -5.545177 -5.545177 -5.545177 -5.545177 
    -5.545177 -5.545177 -5.545177 -5.545177 
    -5.545177 -5.545177 -5.545177 -5.545177 
    -5.545177 -5.545177 -5.545177 -5.545177 
    -5.545177 -5.545177 -5.545177 -5.545177 
    -5.545177 -5.545177 -5.545177 -5.545177 
    -5.545177 -5.545177 -5.545177 -5.545177 
    -5.545177 -5.545177 -5.545177 -5.545177 
    -5.545177 -5.545177 -5.545177 -5.545177 
    -5.545177 -5.545177 -5.545177 -5.545177 
    -5.545177 -5.545177 -5.545177 -5.545177 
    -5.545177 -5.545177 -5.545177 -5.545177 
    -5.545177 -5.545177 -5.545177 -5.545177 
    -5.545177 -5.545177 -5.545177 -5.545177 
    -5.545177 -5.545177 -5.545177 -5.545177 
    -5.545177 -5.545177 -5.545177 -5.545177 
    -5.545177 -5.545177 -5.545177 -5.545177 
    -5.545177 -5.545177 -5.545177 -5.545177 
    -5.545177 -5.545177 -5.545177 -5.545177 
    -5.545177 -5.545177 -5.545177 -5.545177 
    -5.545177 -5.545177 -5.545177 -5.545177 
    -5.545177 -5.545177 -5.545177 -5.545177 
    -5.545177 -5.545177 -5.545177 -5.545177 
    -5.545177 -5.545177 -5.545177 -5.545177 
    -5.545177 -5.545177 -5.545177 -5.545177 
    -5.545177 -5.545177 -5.545177 -5.545177 
    -5.545177 -5.545177 -5.545177 -5.545177 
    -5.545177 -5.545177 -5.545177 -5.545177 
    -5.545177 -5.545177 -5.545177 -5.545177 
    -5.545177 -5.545177 -5.545177 -5.545177 
    -5.545177 -5.545177 -5.545177 -5.545177 
    -5.545177 -5.545177 -5.545177 -5.545177 
    -5.545177 -5.545177 -5.545177 -5.545177 
    -5.545177 -5.545177 -5.545177 -5.545177 
    -5.545177 -5.545177 -5.545177 -5.545177 
    -5.545177 -5.545177 -5.545177 -5.545177 
    -5.545177 -5.545177 -5.545177 -5.545177 
    -5.545177 -5.545177 -5.545177 -5.545177 
    -5.545177 -5.545177 -5.545177 -5.545177 
    -5.545177 -5.545177 -5.545177 -5.545177 
    -5.545177 -5.545177 -5.545177 -5.545177 
    -5.545177 -5.545177 -5.545177 -5.545177 
    -5.545177 -5.545177 -5.545177 -5.545177 
    -5.545177 -5.545177 -5.545177 -5.545177 
    -5.545177 -5.545177 -5.545177 -5.545177 
    -5.545177 -5.545177 -5.545177 -5.545177 
    -5.545177 -5.545177 -5.545177 -5.545177 
    -5.545177 -5.545177 -5.545177 -5.545177 
    -5.545177 -5.545177 -5.545177 -5.545177 
    -5.545177 -5.545177 -5.545177 -5.545177 
    -5.545177 -5.545177 -5.545177 -5.545177 
    -5.545177 -5.545177 -5.545177 -5.545177 
    -5.545177 -5.545177 -5.545177 -5.545177 
    -5.545177 -5.545177 -5.545177 -5.545177 
    -5.545177 -5.545177 -5.545177 -5.545177 
    -5.545177 -5.545177 -5.545177 -5.545177 
    -5.545177 -5.545177 -5.545177 -5.545177 
    -5.545177 -5.545177 -5.545177 -5.545177 
    -5.545177 -5.545177 -5.545177 -5.545177 
    -5.545177 -5.545177 -5.545177 -5.545177 
  907 e1_4_4_215 4 4 0 
    -5.545177 -5.545177 -5.545177 -5.545177 
    -5.545177 -5.545177 -5.545177 -5.545177 
    -5.545177 -5.545177 -5.545177 -5.545177 
    -5.545177 -5.545177 -5.545177 -5.545177 
    -5.545177 -5.545177 -5.545177 -5.545177 
    -5.545177 -5.545177 -5.545177 -5.545177 
    -5.545177 -5.545177 -5.545177 -5.545177 
    -5.545177 -5.545177 -5.545177 -5.545177 
    -5.545177 -5.545177 -5.545177 -5.545177 
    -5.545177 -5.545177 -5.545177 -5.545177 
    -5.545177 -5.545177 -5.545177 -5.545177 
    -5.545177 -5.545177 -5.545177 -5.545177 
    -5.545177 -5.545177 -5.545177 -5.545177 
    -5.545177 -5.545177 -5.545177 -5.545177 
    -5.545177 -5.545177 -5.545177 -5.545177 
    -5.545177 -5.545177 -5.545177 -5.545177 
    -5.545177 -5.545177 -5.545177 -5.545177 
    -5.545177 -5.545177 -5.545177 -5.545177 
    -5.545177 -5.545177 -5.545177 -5.545177 
    -5.545177 -5.545177 -5.545177 -5.545177 
    -5.545177 -5.545177 -5.545177 -5.545177 
    -5.545177 -5.545177 -5.545177 -5.545177 
    -5.545177 -5.545177 -5.545177 -5.545177 
    -5.545177 -5.545177 -5.545177 -5.545177 
    -5.545177 -5.545177 -5.545177 -5.545177 
    -5.545177 -5.545177 -5.545177 -5.545177 
    -5.545177 -5.545177 -5.545177 -5.545177 
    -5.545177 -5.545177 -5.545177 -5.545177 
    -5.545177 -5.545177 -5.545177 -5.545177 
    -5.545177 -5.545177 -5.545177 -5.545177 
    -5.545177 -5.545177 -5.545177 -5.545177 
    -5.545177 -5.545177 -5.545177 -5.545177 
    -5.545177 -5.545177 -5.545177 -5.545177 
    -5.545177 -5.545177 -5.545177 -5.545177 
    -5.545177 -5.545177 -5.545177 -5.545177 
    -5.545177 -5.545177 -5.545177 -5.545177 
    -5.545177 -5.545177 -5.545177 -5.545177 
    -5.545177 -5.545177 -5.545177 -5.545177 
    -5.545177 -5.545177 -5.545177 -5.545177 
    -5.545177 -5.545177 -5.545177 -5.545177 
    -5.545177 -5.545177 -5.545177 -5.545177 
    -5.545177 -5.545177 -5.545177 -5.545177 
    -5.545177 -5.545177 -5.545177 -5.545177 
    -5.545177 -5.545177 -5.545177 -5.545177 
    -5.545177 -5.545177 -5.545177 -5.545177 
    -5.545177 -5.545177 -5.545177 -5.545177 
    -5.545177 -5.545177 -5.545177 -5.545177 
    -5.545177 -5.545177 -5.545177 -5.545177 
    -5.545177 -5.545177 -5.545177 -5.545177 
    -5.545177 -5.545177 -5.545177 -5.545177 
    -5.545177 -5.545177 -5.545177 -5.545177 
    -5.545177 -5.545177 -5.545177 -5.545177 
    -5.545177 -5.545177 -5.545177 -5.545177 
    -5.545177 -5.545177 -5.545177 -5.545177 
    -5.545177 -5.545177 -5.545177 -5.545177 
    -5.545177 -5.545177 -5.545177 -5.545177 
    -5.545177 -5.545177 -5.545177 -5.545177 
    -5.545177 -5.545177 -5.545177 -5.545177 
    -5.545177 -5.545177 -5.545177 -5.545177 
    -5.545177 -5.545177 -5.545177 -5.545177 
    -5.545177 -5.545177 -5.545177 -5.545177 
    -5.545177 -5.545177 -5.545177 -5.545177 
    -5.545177 -5.545177 -5.545177 -5.545177 
    -5.545177 -5.545177 -5.545177 -5.545177 
  908 e1_4_4_216 4 4 0 
    -5.545177 -5.545177 -5.545177 -5.545177 
    -5.545177 -5.545177 -5.545177 -5.545177 
    -5.545177 -5.545177 -5.545177 -5.545177 
    -5.545177 -5.545177 -5.545177 -5.545177 
    -5.545177 -5.545177 -5.545177 -5.545177 
    -5.545177 -5.545177 -5.545177 -5.545177 
    -5.545177 -5.545177 -5.545177 -5.545177 
    -5.545177 -5.545177 -5.545177 -5.545177 
    -5.545177 -5.545177 -5.545177 -5.545177 
    -5.545177 -5.545177 -5.545177 -5.545177 
    -5.545177 -5.545177 -5.545177 -5.545177 
    -5.545177 -5.545177 -5.545177 -5.545177 
    -5.545177 -5.545177 -5.545177 -5.545177 
    -5.545177 -5.545177 -5.545177 -5.545177 
    -5.545177 -5.545177 -5.545177 -5.545177 
    -5.545177 -5.545177 -5.545177 -5.545177 
    -5.545177 -5.545177 -5.545177 -5.545177 
    -5.545177 -5.545177 -5.545177 -5.545177 
    -5.545177 -5.545177 -5.545177 -5.545177 
    -5.545177 -5.545177 -5.545177 -5.545177 
    -5.545177 -5.545177 -5.545177 -5.545177 
    -5.545177 -5.545177 -5.545177 -5.545177 
    -5.545177 -5.545177 -5.545177 -5.545177 
    -5.545177 -5.545177 -5.545177 -5.545177 
    -5.545177 -5.545177 -5.545177 -5.545177 
    -5.545177 -5.545177 -5.545177 -5.545177 
    -5.545177 -5.545177 -5.545177 -5.545177 
    -5.545177 -5.545177 -5.545177 -5.545177 
    -5.545177 -5.545177 -5.545177 -5.545177 
    -5.545177 -5.545177 -5.545177 -5.545177 
    -5.545177 -5.545177 -5.545177 -5.545177 
    -5.545177 -5.545177 -5.545177 -5.545177 
    -5.545177 -5.545177 -5.545177 -5.545177 
    -5.545177 -5.545177 -5.545177 -5.545177 
    -5.545177 -5.545177 -5.545177 -5.545177 
    -5.545177 -5.545177 -5.545177 -5.545177 
    -5.545177 -5.545177 -5.545177 -5.545177 
    -5.545177 -5.545177 -5.545177 -5.545177 
    -5.545177 -5.545177 -5.545177 -5.545177 
    -5.545177 -5.545177 -5.545177 -5.545177 
    -5.545177 -5.545177 -5.545177 -5.545177 
    -5.545177 -5.545177 -5.545177 -5.545177 
    -5.545177 -5.545177 -5.545177 -5.545177 
    -5.545177 -5.545177 -5.545177 -5.545177 
    -5.545177 -5.545177 -5.545177 -5.545177 
    -5.545177 -5.545177 -5.545177 -5.545177 
    -5.545177 -5.545177 -5.545177 -5.545177 
    -5.545177 -5.545177 -5.545177 -5.545177 
    -5.545177 -5.545177 -5.545177 -5.545177 
    -5.545177 -5.545177 -5.545177 -5.545177 
    -5.545177 -5.545177 -5.545177 -5.545177 
    -5.545177 -5.545177 -5.545177 -5.545177 
    -5.545177 -5.545177 -5.545177 -5.545177 
    -5.545177 -5.545177 -5.545177 -5.545177 
    -5.545177 -5.545177 -5.545177 -5.545177 
    -5.545177 -5.545177 -5.545177 -5.545177 
    -5.545177 -5.545177 -5.545177 -5.545177 
    -5.545177 -5.545177 -5.545177 -5.545177 
    -5.545177 -5.545177 -5.545177 -5.545177 
    -5.545177 -5.545177 -5.545177 -5.545177 
    -5.545177 -5.545177 -5.545177 -5.545177 
    -5.545177 -5.545177 -5.545177 -5.545177 
    -5.545177 -5.545177 -5.545177 -5.545177 
    -5.545177 -5.545177 -5.545177 -5.545177 
  909 e1_4_4_217 4 4 0 
    -5.545177 -5.545177 -5.545177 -5.545177 
    -5.545177 -5.545177 -5.545177 -5.545177 
    -5.545177 -5.545177 -5.545177 -5.545177 
    -5.545177 -5.545177 -5.545177 -5.545177 
    -5.545177 -5.545177 -5.545177 -5.545177 
    -5.545177 -5.545177 -5.545177 -5.545177 
    -5.545177 -5.545177 -5.545177 -5.545177 
    -5.545177 -5.545177 -5.545177 -5.545177 
    -5.545177 -5.545177 -5.545177 -5.545177 
    -5.545177 -5.545177 -5.545177 -5.545177 
    -5.545177 -5.545177 -5.545177 -5.545177 
    -5.545177 -5.545177 -5.545177 -5.545177 
    -5.545177 -5.545177 -5.545177 -5.545177 
    -5.545177 -5.545177 -5.545177 -5.545177 
    -5.545177 -5.545177 -5.545177 -5.545177 
    -5.545177 -5.545177 -5.545177 -5.545177 
    -5.545177 -5.545177 -5.545177 -5.545177 
    -5.545177 -5.545177 -5.545177 -5.545177 
    -5.545177 -5.545177 -5.545177 -5.545177 
    -5.545177 -5.545177 -5.545177 -5.545177 
    -5.545177 -5.545177 -5.545177 -5.545177 
    -5.545177 -5.545177 -5.545177 -5.545177 
    -5.545177 -5.545177 -5.545177 -5.545177 
    -5.545177 -5.545177 -5.545177 -5.545177 
    -5.545177 -5.545177 -5.545177 -5.545177 
    -5.545177 -5.545177 -5.545177 -5.545177 
    -5.545177 -5.545177 -5.545177 -5.545177 
    -5.545177 -5.545177 -5.545177 -5.545177 
    -5.545177 -5.545177 -5.545177 -5.545177 
    -5.545177 -5.545177 -5.545177 -5.545177 
    -5.545177 -5.545177 -5.545177 -5.545177 
    -5.545177 -5.545177 -5.545177 -5.545177 
    -5.545177 -5.545177 -5.545177 -5.545177 
    -5.545177 -5.545177 -5.545177 -5.545177 
    -5.545177 -5.545177 -5.545177 -5.545177 
    -5.545177 -5.545177 -5.545177 -5.545177 
    -5.545177 -5.545177 -5.545177 -5.545177 
    -5.545177 -5.545177 -5.545177 -5.545177 
    -5.545177 -5.545177 -5.545177 -5.545177 
    -5.545177 -5.545177 -5.545177 -5.545177 
    -5.545177 -5.545177 -5.545177 -5.545177 
    -5.545177 -5.545177 -5.545177 -5.545177 
    -5.545177 -5.545177 -5.545177 -5.545177 
    -5.545177 -5.545177 -5.545177 -5.545177 
    -5.545177 -5.545177 -5.545177 -5.545177 
    -5.545177 -5.545177 -5.545177 -5.545177 
    -5.545177 -5.545177 -5.545177 -5.545177 
    -5.545177 -5.545177 -5.545177 -5.545177 
    -5.545177 -5.545177 -5.545177 -5.545177 
    -5.545177 -5.545177 -5.545177 -5.545177 
    -5.545177 -5.545177 -5.545177 -5.545177 
    -5.545177 -5.545177 -5.545177 -5.545177 
    -5.545177 -5.545177 -5.545177 -5.545177 
    -5.545177 -5.545177 -5.545177 -5.545177 
    -5.545177 -5.545177 -5.545177 -5.545177 
    -5.545177 -5.545177 -5.545177 -5.545177 
    -5.545177 -5.545177 -5.545177 -5.545177 
    -5.545177 -5.545177 -5.545177 -5.545177 
    -5.545177 -5.545177 -5.545177 -5.545177 
    -5.545177 -5.545177 -5.545177 -5.545177 
    -5.545177 -5.545177 -5.545177 -5.545177 
    -5.545177 -5.545177 -5.545177 -5.545177 
    -5.545177 -5.545177 -5.545177 -5.545177 
    -5.545177 -5.545177 -5.545177 -5.545177 
  910 e1_4_4_218 4 4 0 
    -5.545177 -5.545177 -5.545177 -5.545177 
    -5.545177 -5.545177 -5.545177 -5.545177 
    -5.545177 -5.545177 -5.545177 -5.545177 
    -5.545177 -5.545177 -5.545177 -5.545177 
    -5.545177 -5.545177 -5.545177 -5.545177 
    -5.545177 -5.545177 -5.545177 -5.545177 
    -5.545177 -5.545177 -5.545177 -5.545177 
    -5.545177 -5.545177 -5.545177 -5.545177 
    -5.545177 -5.545177 -5.545177 -5.545177 
    -5.545177 -5.545177 -5.545177 -5.545177 
    -5.545177 -5.545177 -5.545177 -5.545177 
    -5.545177 -5.545177 -5.545177 -5.545177 
    -5.545177 -5.545177 -5.545177 -5.545177 
    -5.545177 -5.545177 -5.545177 -5.545177 
    -5.545177 -5.545177 -5.545177 -5.545177 
    -5.545177 -5.545177 -5.545177 -5.545177 
    -5.545177 -5.545177 -5.545177 -5.545177 
    -5.545177 -5.545177 -5.545177 -5.545177 
    -5.545177 -5.545177 -5.545177 -5.545177 
    -5.545177 -5.545177 -5.545177 -5.545177 
    -5.545177 -5.545177 -5.545177 -5.545177 
    -5.545177 -5.545177 -5.545177 -5.545177 
    -5.545177 -5.545177 -5.545177 -5.545177 
    -5.545177 -5.545177 -5.545177 -5.545177 
    -5.545177 -5.545177 -5.545177 -5.545177 
    -5.545177 -5.545177 -5.545177 -5.545177 
    -5.545177 -5.545177 -5.545177 -5.545177 
    -5.545177 -5.545177 -5.545177 -5.545177 
    -5.545177 -5.545177 -5.545177 -5.545177 
    -5.545177 -5.545177 -5.545177 -5.545177 
    -5.545177 -5.545177 -5.545177 -5.545177 
    -5.545177 -5.545177 -5.545177 -5.545177 
    -5.545177 -5.545177 -5.545177 -5.545177 
    -5.545177 -5.545177 -5.545177 -5.545177 
    -5.545177 -5.545177 -5.545177 -5.545177 
    -5.545177 -5.545177 -5.545177 -5.545177 
    -5.545177 -5.545177 -5.545177 -5.545177 
    -5.545177 -5.545177 -5.545177 -5.545177 
    -5.545177 -5.545177 -5.545177 -5.545177 
    -5.545177 -5.545177 -5.545177 -5.545177 
    -5.545177 -5.545177 -5.545177 -5.545177 
    -5.545177 -5.545177 -5.545177 -5.545177 
    -5.545177 -5.545177 -5.545177 -5.545177 
    -5.545177 -5.545177 -5.545177 -5.545177 
    -5.545177 -5.545177 -5.545177 -5.545177 
    -5.545177 -5.545177 -5.545177 -5.545177 
    -5.545177 -5.545177 -5.545177 -5.545177 
    -5.545177 -5.545177 -5.545177 -5.545177 
    -5.545177 -5.545177 -5.545177 -5.545177 
    -5.545177 -5.545177 -5.545177 -5.545177 
    -5.545177 -5.545177 -5.545177 -5.545177 
    -5.545177 -5.545177 -5.545177 -5.545177 
    -5.545177 -5.545177 -5.545177 -5.545177 
    -5.545177 -5.545177 -5.545177 -5.545177 
    -5.545177 -5.545177 -5.545177 -5.545177 
    -5.545177 -5.545177 -5.545177 -5.545177 
    -5.545177 -5.545177 -5.545177 -5.545177 
    -5.545177 -5.545177 -5.545177 -5.545177 
    -5.545177 -5.545177 -5.545177 -5.545177 
    -5.545177 -5.545177 -5.545177 -5.545177 
    -5.545177 -5.545177 -5.545177 -5.545177 
    -5.545177 -5.545177 -5.545177 -5.545177 
    -5.545177 -5.545177 -5.545177 -5.545177 
    -5.545177 -5.545177 -5.545177 -5.545177 
  911 e1_4_4_219 4 4 0 
    -5.545177 -5.545177 -5.545177 -5.545177 
    -5.545177 -5.545177 -5.545177 -5.545177 
    -5.545177 -5.545177 -5.545177 -5.545177 
    -5.545177 -5.545177 -5.545177 -5.545177 
    -5.545177 -5.545177 -5.545177 -5.545177 
    -5.545177 -5.545177 -5.545177 -5.545177 
    -5.545177 -5.545177 -5.545177 -5.545177 
    -5.545177 -5.545177 -5.545177 -5.545177 
    -5.545177 -5.545177 -5.545177 -5.545177 
    -5.545177 -5.545177 -5.545177 -5.545177 
    -5.545177 -5.545177 -5.545177 -5.545177 
    -5.545177 -5.545177 -5.545177 -5.545177 
    -5.545177 -5.545177 -5.545177 -5.545177 
    -5.545177 -5.545177 -5.545177 -5.545177 
    -5.545177 -5.545177 -5.545177 -5.545177 
    -5.545177 -5.545177 -5.545177 -5.545177 
    -5.545177 -5.545177 -5.545177 -5.545177 
    -5.545177 -5.545177 -5.545177 -5.545177 
    -5.545177 -5.545177 -5.545177 -5.545177 
    -5.545177 -5.545177 -5.545177 -5.545177 
    -5.545177 -5.545177 -5.545177 -5.545177 
    -5.545177 -5.545177 -5.545177 -5.545177 
    -5.545177 -5.545177 -5.545177 -5.545177 
    -5.545177 -5.545177 -5.545177 -5.545177 
    -5.545177 -5.545177 -5.545177 -5.545177 
    -5.545177 -5.545177 -5.545177 -5.545177 
    -5.545177 -5.545177 -5.545177 -5.545177 
    -5.545177 -5.545177 -5.545177 -5.545177 
    -5.545177 -5.545177 -5.545177 -5.545177 
    -5.545177 -5.545177 -5.545177 -5.545177 
    -5.545177 -5.545177 -5.545177 -5.545177 
    -5.545177 -5.545177 -5.545177 -5.545177 
    -5.545177 -5.545177 -5.545177 -5.545177 
    -5.545177 -5.545177 -5.545177 -5.545177 
    -5.545177 -5.545177 -5.545177 -5.545177 
    -5.545177 -5.545177 -5.545177 -5.545177 
    -5.545177 -5.545177 -5.545177 -5.545177 
    -5.545177 -5.545177 -5.545177 -5.545177 
    -5.545177 -5.545177 -5.545177 -5.545177 
    -5.545177 -5.545177 -5.545177 -5.545177 
    -5.545177 -5.545177 -5.545177 -5.545177 
    -5.545177 -5.545177 -5.545177 -5.545177 
    -5.545177 -5.545177 -5.545177 -5.545177 
    -5.545177 -5.545177 -5.545177 -5.545177 
    -5.545177 -5.545177 -5.545177 -5.545177 
    -5.545177 -5.545177 -5.545177 -5.545177 
    -5.545177 -5.545177 -5.545177 -5.545177 
    -5.545177 -5.545177 -5.545177 -5.545177 
    -5.545177 -5.545177 -5.545177 -5.545177 
    -5.545177 -5.545177 -5.545177 -5.545177 
    -5.545177 -5.545177 -5.545177 -5.545177 
    -5.545177 -5.545177 -5.545177 -5.545177 
    -5.545177 -5.545177 -5.545177 -5.545177 
    -5.545177 -5.545177 -5.545177 -5.545177 
    -5.545177 -5.545177 -5.545177 -5.545177 
    -5.545177 -5.545177 -5.545177 -5.545177 
    -5.545177 -5.545177 -5.545177 -5.545177 
    -5.545177 -5.545177 -5.545177 -5.545177 
    -5.545177 -5.545177 -5.545177 -5.545177 
    -5.545177 -5.545177 -5.545177 -5.545177 
    -5.545177 -5.545177 -5.545177 -5.545177 
    -5.545177 -5.545177 -5.545177 -5.545177 
    -5.545177 -5.545177 -5.545177 -5.545177 
    -5.545177 -5.545177 -5.545177 -5.545177 
  912 e1_4_4_220 4 4 0 
    -5.545177 -5.545177 -5.545177 -5.545177 
    -5.545177 -5.545177 -5.545177 -5.545177 
    -5.545177 -5.545177 -5.545177 -5.545177 
    -5.545177 -5.545177 -5.545177 -5.545177 
    -5.545177 -5.545177 -5.545177 -5.545177 
    -5.545177 -5.545177 -5.545177 -5.545177 
    -5.545177 -5.545177 -5.545177 -5.545177 
    -5.545177 -5.545177 -5.545177 -5.545177 
    -5.545177 -5.545177 -5.545177 -5.545177 
    -5.545177 -5.545177 -5.545177 -5.545177 
    -5.545177 -5.545177 -5.545177 -5.545177 
    -5.545177 -5.545177 -5.545177 -5.545177 
    -5.545177 -5.545177 -5.545177 -5.545177 
    -5.545177 -5.545177 -5.545177 -5.545177 
    -5.545177 -5.545177 -5.545177 -5.545177 
    -5.545177 -5.545177 -5.545177 -5.545177 
    -5.545177 -5.545177 -5.545177 -5.545177 
    -5.545177 -5.545177 -5.545177 -5.545177 
    -5.545177 -5.545177 -5.545177 -5.545177 
    -5.545177 -5.545177 -5.545177 -5.545177 
    -5.545177 -5.545177 -5.545177 -5.545177 
    -5.545177 -5.545177 -5.545177 -5.545177 
    -5.545177 -5.545177 -5.545177 -5.545177 
    -5.545177 -5.545177 -5.545177 -5.545177 
    -5.545177 -5.545177 -5.545177 -5.545177 
    -5.545177 -5.545177 -5.545177 -5.545177 
    -5.545177 -5.545177 -5.545177 -5.545177 
    -5.545177 -5.545177 -5.545177 -5.545177 
    -5.545177 -5.545177 -5.545177 -5.545177 
    -5.545177 -5.545177 -5.545177 -5.545177 
    -5.545177 -5.545177 -5.545177 -5.545177 
    -5.545177 -5.545177 -5.545177 -5.545177 
    -5.545177 -5.545177 -5.545177 -5.545177 
    -5.545177 -5.545177 -5.545177 -5.545177 
    -5.545177 -5.545177 -5.545177 -5.545177 
    -5.545177 -5.545177 -5.545177 -5.545177 
    -5.545177 -5.545177 -5.545177 -5.545177 
    -5.545177 -5.545177 -5.545177 -5.545177 
    -5.545177 -5.545177 -5.545177 -5.545177 
    -5.545177 -5.545177 -5.545177 -5.545177 
    -5.545177 -5.545177 -5.545177 -5.545177 
    -5.545177 -5.545177 -5.545177 -5.545177 
    -5.545177 -5.545177 -5.545177 -5.545177 
    -5.545177 -5.545177 -5.545177 -5.545177 
    -5.545177 -5.545177 -5.545177 -5.545177 
    -5.545177 -5.545177 -5.545177 -5.545177 
    -5.545177 -5.545177 -5.545177 -5.545177 
    -5.545177 -5.545177 -5.545177 -5.545177 
    -5.545177 -5.545177 -5.545177 -5.545177 
    -5.545177 -5.545177 -5.545177 -5.545177 
    -5.545177 -5.545177 -5.545177 -5.545177 
    -5.545177 -5.545177 -5.545177 -5.545177 
    -5.545177 -5.545177 -5.545177 -5.545177 
    -5.545177 -5.545177 -5.545177 -5.545177 
    -5.545177 -5.545177 -5.545177 -5.545177 
    -5.545177 -5.545177 -5.545177 -5.545177 
    -5.545177 -5.545177 -5.545177 -5.545177 
    -5.545177 -5.545177 -5.545177 -5.545177 
    -5.545177 -5.545177 -5.545177 -5.545177 
    -5.545177 -5.545177 -5.545177 -5.545177 
    -5.545177 -5.545177 -5.545177 -5.545177 
    -5.545177 -5.545177 -5.545177 -5.545177 
    -5.545177 -5.545177 -5.545177 -5.545177 
    -5.545177 -5.545177 -5.545177 -5.545177 
  913 e1_4_4_221 4 4 0 
    -5.545177 -5.545177 -5.545177 -5.545177 
    -5.545177 -5.545177 -5.545177 -5.545177 
    -5.545177 -5.545177 -5.545177 -5.545177 
    -5.545177 -5.545177 -5.545177 -5.545177 
    -5.545177 -5.545177 -5.545177 -5.545177 
    -5.545177 -5.545177 -5.545177 -5.545177 
    -5.545177 -5.545177 -5.545177 -5.545177 
    -5.545177 -5.545177 -5.545177 -5.545177 
    -5.545177 -5.545177 -5.545177 -5.545177 
    -5.545177 -5.545177 -5.545177 -5.545177 
    -5.545177 -5.545177 -5.545177 -5.545177 
    -5.545177 -5.545177 -5.545177 -5.545177 
    -5.545177 -5.545177 -5.545177 -5.545177 
    -5.545177 -5.545177 -5.545177 -5.545177 
    -5.545177 -5.545177 -5.545177 -5.545177 
    -5.545177 -5.545177 -5.545177 -5.545177 
    -5.545177 -5.545177 -5.545177 -5.545177 
    -5.545177 -5.545177 -5.545177 -5.545177 
    -5.545177 -5.545177 -5.545177 -5.545177 
    -5.545177 -5.545177 -5.545177 -5.545177 
    -5.545177 -5.545177 -5.545177 -5.545177 
    -5.545177 -5.545177 -5.545177 -5.545177 
    -5.545177 -5.545177 -5.545177 -5.545177 
    -5.545177 -5.545177 -5.545177 -5.545177 
    -5.545177 -5.545177 -5.545177 -5.545177 
    -5.545177 -5.545177 -5.545177 -5.545177 
    -5.545177 -5.545177 -5.545177 -5.545177 
    -5.545177 -5.545177 -5.545177 -5.545177 
    -5.545177 -5.545177 -5.545177 -5.545177 
    -5.545177 -5.545177 -5.545177 -5.545177 
    -5.545177 -5.545177 -5.545177 -5.545177 
    -5.545177 -5.545177 -5.545177 -5.545177 
    -5.545177 -5.545177 -5.545177 -5.545177 
    -5.545177 -5.545177 -5.545177 -5.545177 
    -5.545177 -5.545177 -5.545177 -5.545177 
    -5.545177 -5.545177 -5.545177 -5.545177 
    -5.545177 -5.545177 -5.545177 -5.545177 
    -5.545177 -5.545177 -5.545177 -5.545177 
    -5.545177 -5.545177 -5.545177 -5.545177 
    -5.545177 -5.545177 -5.545177 -5.545177 
    -5.545177 -5.545177 -5.545177 -5.545177 
    -5.545177 -5.545177 -5.545177 -5.545177 
    -5.545177 -5.545177 -5.545177 -5.545177 
    -5.545177 -5.545177 -5.545177 -5.545177 
    -5.545177 -5.545177 -5.545177 -5.545177 
    -5.545177 -5.545177 -5.545177 -5.545177 
    -5.545177 -5.545177 -5.545177 -5.545177 
    -5.545177 -5.545177 -5.545177 -5.545177 
    -5.545177 -5.545177 -5.545177 -5.545177 
    -5.545177 -5.545177 -5.545177 -5.545177 
    -5.545177 -5.545177 -5.545177 -5.545177 
    -5.545177 -5.545177 -5.545177 -5.545177 
    -5.545177 -5.545177 -5.545177 -5.545177 
    -5.545177 -5.545177 -5.545177 -5.545177 
    -5.545177 -5.545177 -5.545177 -5.545177 
    -5.545177 -5.545177 -5.545177 -5.545177 
    -5.545177 -5.545177 -5.545177 -5.545177 
    -5.545177 -5.545177 -5.545177 -5.545177 
    -5.545177 -5.545177 -5.545177 -5.545177 
    -5.545177 -5.545177 -5.545177 -5.545177 
    -5.545177 -5.545177 -5.545177 -5.545177 
    -5.545177 -5.545177 -5.545177 -5.545177 
    -5.545177 -5.545177 -5.545177 -5.545177 
    -5.545177 -5.545177 -5.545177 -5.545177 
  914 e1_4_4_222 4 4 0 
    -5.545177 -5.545177 -5.545177 -5.545177 
    -5.545177 -5.545177 -5.545177 -5.545177 
    -5.545177 -5.545177 -5.545177 -5.545177 
    -5.545177 -5.545177 -5.545177 -5.545177 
    -5.545177 -5.545177 -5.545177 -5.545177 
    -5.545177 -5.545177 -5.545177 -5.545177 
    -5.545177 -5.545177 -5.545177 -5.545177 
    -5.545177 -5.545177 -5.545177 -5.545177 
    -5.545177 -5.545177 -5.545177 -5.545177 
    -5.545177 -5.545177 -5.545177 -5.545177 
    -5.545177 -5.545177 -5.545177 -5.545177 
    -5.545177 -5.545177 -5.545177 -5.545177 
    -5.545177 -5.545177 -5.545177 -5.545177 
    -5.545177 -5.545177 -5.545177 -5.545177 
    -5.545177 -5.545177 -5.545177 -5.545177 
    -5.545177 -5.545177 -5.545177 -5.545177 
    -5.545177 -5.545177 -5.545177 -5.545177 
    -5.545177 -5.545177 -5.545177 -5.545177 
    -5.545177 -5.545177 -5.545177 -5.545177 
    -5.545177 -5.545177 -5.545177 -5.545177 
    -5.545177 -5.545177 -5.545177 -5.545177 
    -5.545177 -5.545177 -5.545177 -5.545177 
    -5.545177 -5.545177 -5.545177 -5.545177 
    -5.545177 -5.545177 -5.545177 -5.545177 
    -5.545177 -5.545177 -5.545177 -5.545177 
    -5.545177 -5.545177 -5.545177 -5.545177 
    -5.545177 -5.545177 -5.545177 -5.545177 
    -5.545177 -5.545177 -5.545177 -5.545177 
    -5.545177 -5.545177 -5.545177 -5.545177 
    -5.545177 -5.545177 -5.545177 -5.545177 
    -5.545177 -5.545177 -5.545177 -5.545177 
    -5.545177 -5.545177 -5.545177 -5.545177 
    -5.545177 -5.545177 -5.545177 -5.545177 
    -5.545177 -5.545177 -5.545177 -5.545177 
    -5.545177 -5.545177 -5.545177 -5.545177 
    -5.545177 -5.545177 -5.545177 -5.545177 
    -5.545177 -5.545177 -5.545177 -5.545177 
    -5.545177 -5.545177 -5.545177 -5.545177 
    -5.545177 -5.545177 -5.545177 -5.545177 
    -5.545177 -5.545177 -5.545177 -5.545177 
    -5.545177 -5.545177 -5.545177 -5.545177 
    -5.545177 -5.545177 -5.545177 -5.545177 
    -5.545177 -5.545177 -5.545177 -5.545177 
    -5.545177 -5.545177 -5.545177 -5.545177 
    -5.545177 -5.545177 -5.545177 -5.545177 
    -5.545177 -5.545177 -5.545177 -5.545177 
    -5.545177 -5.545177 -5.545177 -5.545177 
    -5.545177 -5.545177 -5.545177 -5.545177 
    -5.545177 -5.545177 -5.545177 -5.545177 
    -5.545177 -5.545177 -5.545177 -5.545177 
    -5.545177 -5.545177 -5.545177 -5.545177 
    -5.545177 -5.545177 -5.545177 -5.545177 
    -5.545177 -5.545177 -5.545177 -5.545177 
    -5.545177 -5.545177 -5.545177 -5.545177 
    -5.545177 -5.545177 -5.545177 -5.545177 
    -5.545177 -5.545177 -5.545177 -5.545177 
    -5.545177 -5.545177 -5.545177 -5.545177 
    -5.545177 -5.545177 -5.545177 -5.545177 
    -5.545177 -5.545177 -5.545177 -5.545177 
    -5.545177 -5.545177 -5.545177 -5.545177 
    -5.545177 -5.545177 -5.545177 -5.545177 
    -5.545177 -5.545177 -5.545177 -5.545177 
    -5.545177 -5.545177 -5.545177 -5.545177 
    -5.545177 -5.545177 -5.545177 -5.545177 
  915 e1_4_4_223 4 4 0 
    -5.545177 -5.545177 -5.545177 -5.545177 
    -5.545177 -5.545177 -5.545177 -5.545177 
    -5.545177 -5.545177 -5.545177 -5.545177 
    -5.545177 -5.545177 -5.545177 -5.545177 
    -5.545177 -5.545177 -5.545177 -5.545177 
    -5.545177 -5.545177 -5.545177 -5.545177 
    -5.545177 -5.545177 -5.545177 -5.545177 
    -5.545177 -5.545177 -5.545177 -5.545177 
    -5.545177 -5.545177 -5.545177 -5.545177 
    -5.545177 -5.545177 -5.545177 -5.545177 
    -5.545177 -5.545177 -5.545177 -5.545177 
    -5.545177 -5.545177 -5.545177 -5.545177 
    -5.545177 -5.545177 -5.545177 -5.545177 
    -5.545177 -5.545177 -5.545177 -5.545177 
    -5.545177 -5.545177 -5.545177 -5.545177 
    -5.545177 -5.545177 -5.545177 -5.545177 
    -5.545177 -5.545177 -5.545177 -5.545177 
    -5.545177 -5.545177 -5.545177 -5.545177 
    -5.545177 -5.545177 -5.545177 -5.545177 
    -5.545177 -5.545177 -5.545177 -5.545177 
    -5.545177 -5.545177 -5.545177 -5.545177 
    -5.545177 -5.545177 -5.545177 -5.545177 
    -5.545177 -5.545177 -5.545177 -5.545177 
    -5.545177 -5.545177 -5.545177 -5.545177 
    -5.545177 -5.545177 -5.545177 -5.545177 
    -5.545177 -5.545177 -5.545177 -5.545177 
    -5.545177 -5.545177 -5.545177 -5.545177 
    -5.545177 -5.545177 -5.545177 -5.545177 
    -5.545177 -5.545177 -5.545177 -5.545177 
    -5.545177 -5.545177 -5.545177 -5.545177 
    -5.545177 -5.545177 -5.545177 -5.545177 
    -5.545177 -5.545177 -5.545177 -5.545177 
    -5.545177 -5.545177 -5.545177 -5.545177 
    -5.545177 -5.545177 -5.545177 -5.545177 
    -5.545177 -5.545177 -5.545177 -5.545177 
    -5.545177 -5.545177 -5.545177 -5.545177 
    -5.545177 -5.545177 -5.545177 -5.545177 
    -5.545177 -5.545177 -5.545177 -5.545177 
    -5.545177 -5.545177 -5.545177 -5.545177 
    -5.545177 -5.545177 -5.545177 -5.545177 
    -5.545177 -5.545177 -5.545177 -5.545177 
    -5.545177 -5.545177 -5.545177 -5.545177 
    -5.545177 -5.545177 -5.545177 -5.545177 
    -5.545177 -5.545177 -5.545177 -5.545177 
    -5.545177 -5.545177 -5.545177 -5.545177 
    -5.545177 -5.545177 -5.545177 -5.545177 
    -5.545177 -5.545177 -5.545177 -5.545177 
    -5.545177 -5.545177 -5.545177 -5.545177 
    -5.545177 -5.545177 -5.545177 -5.545177 
    -5.545177 -5.545177 -5.545177 -5.545177 
    -5.545177 -5.545177 -5.545177 -5.545177 
    -5.545177 -5.545177 -5.545177 -5.545177 
    -5.545177 -5.545177 -5.545177 -5.545177 
    -5.545177 -5.545177 -5.545177 -5.545177 
    -5.545177 -5.545177 -5.545177 -5.545177 
    -5.545177 -5.545177 -5.545177 -5.545177 
    -5.545177 -5.545177 -5.545177 -5.545177 
    -5.545177 -5.545177 -5.545177 -5.545177 
    -5.545177 -5.545177 -5.545177 -5.545177 
    -5.545177 -5.545177 -5.545177 -5.545177 
    -5.545177 -5.545177 -5.545177 -5.545177 
    -5.545177 -5.545177 -5.545177 -5.545177 
    -5.545177 -5.545177 -5.545177 -5.545177 
    -5.545177 -5.545177 -5.545177 -5.545177 
  916 e1_4_4_224 4 4 0 
    -5.545177 -5.545177 -5.545177 -5.545177 
    -5.545177 -5.545177 -5.545177 -5.545177 
    -5.545177 -5.545177 -5.545177 -5.545177 
    -5.545177 -5.545177 -5.545177 -5.545177 
    -5.545177 -5.545177 -5.545177 -5.545177 
    -5.545177 -5.545177 -5.545177 -5.545177 
    -5.545177 -5.545177 -5.545177 -5.545177 
    -5.545177 -5.545177 -5.545177 -5.545177 
    -5.545177 -5.545177 -5.545177 -5.545177 
    -5.545177 -5.545177 -5.545177 -5.545177 
    -5.545177 -5.545177 -5.545177 -5.545177 
    -5.545177 -5.545177 -5.545177 -5.545177 
    -5.545177 -5.545177 -5.545177 -5.545177 
    -5.545177 -5.545177 -5.545177 -5.545177 
    -5.545177 -5.545177 -5.545177 -5.545177 
    -5.545177 -5.545177 -5.545177 -5.545177 
    -5.545177 -5.545177 -5.545177 -5.545177 
    -5.545177 -5.545177 -5.545177 -5.545177 
    -5.545177 -5.545177 -5.545177 -5.545177 
    -5.545177 -5.545177 -5.545177 -5.545177 
    -5.545177 -5.545177 -5.545177 -5.545177 
    -5.545177 -5.545177 -5.545177 -5.545177 
    -5.545177 -5.545177 -5.545177 -5.545177 
    -5.545177 -5.545177 -5.545177 -5.545177 
    -5.545177 -5.545177 -5.545177 -5.545177 
    -5.545177 -5.545177 -5.545177 -5.545177 
    -5.545177 -5.545177 -5.545177 -5.545177 
    -5.545177 -5.545177 -5.545177 -5.545177 
    -5.545177 -5.545177 -5.545177 -5.545177 
    -5.545177 -5.545177 -5.545177 -5.545177 
    -5.545177 -5.545177 -5.545177 -5.545177 
    -5.545177 -5.545177 -5.545177 -5.545177 
    -5.545177 -5.545177 -5.545177 -5.545177 
    -5.545177 -5.545177 -5.545177 -5.545177 
    -5.545177 -5.545177 -5.545177 -5.545177 
    -5.545177 -5.545177 -5.545177 -5.545177 
    -5.545177 -5.545177 -5.545177 -5.545177 
    -5.545177 -5.545177 -5.545177 -5.545177 
    -5.545177 -5.545177 -5.545177 -5.545177 
    -5.545177 -5.545177 -5.545177 -5.545177 
    -5.545177 -5.545177 -5.545177 -5.545177 
    -5.545177 -5.545177 -5.545177 -5.545177 
    -5.545177 -5.545177 -5.545177 -5.545177 
    -5.545177 -5.545177 -5.545177 -5.545177 
    -5.545177 -5.545177 -5.545177 -5.545177 
    -5.545177 -5.545177 -5.545177 -5.545177 
    -5.545177 -5.545177 -5.545177 -5.545177 
    -5.545177 -5.545177 -5.545177 -5.545177 
    -5.545177 -5.545177 -5.545177 -5.545177 
    -5.545177 -5.545177 -5.545177 -5.545177 
    -5.545177 -5.545177 -5.545177 -5.545177 
    -5.545177 -5.545177 -5.545177 -5.545177 
    -5.545177 -5.545177 -5.545177 -5.545177 
    -5.545177 -5.545177 -5.545177 -5.545177 
    -5.545177 -5.545177 -5.545177 -5.545177 
    -5.545177 -5.545177 -5.545177 -5.545177 
    -5.545177 -5.545177 -5.545177 -5.545177 
    -5.545177 -5.545177 -5.545177 -5.545177 
    -5.545177 -5.545177 -5.545177 -5.545177 
    -5.545177 -5.545177 -5.545177 -5.545177 
    -5.545177 -5.545177 -5.545177 -5.545177 
    -5.545177 -5.545177 -5.545177 -5.545177 
    -5.545177 -5.545177 -5.545177 -5.545177 
    -5.545177 -5.545177 -5.545177 -5.545177 
  917 e1_4_4_225 4 4 0 
    -5.545177 -5.545177 -5.545177 -5.545177 
    -5.545177 -5.545177 -5.545177 -5.545177 
    -5.545177 -5.545177 -5.545177 -5.545177 
    -5.545177 -5.545177 -5.545177 -5.545177 
    -5.545177 -5.545177 -5.545177 -5.545177 
    -5.545177 -5.545177 -5.545177 -5.545177 
    -5.545177 -5.545177 -5.545177 -5.545177 
    -5.545177 -5.545177 -5.545177 -5.545177 
    -5.545177 -5.545177 -5.545177 -5.545177 
    -5.545177 -5.545177 -5.545177 -5.545177 
    -5.545177 -5.545177 -5.545177 -5.545177 
    -5.545177 -5.545177 -5.545177 -5.545177 
    -5.545177 -5.545177 -5.545177 -5.545177 
    -5.545177 -5.545177 -5.545177 -5.545177 
    -5.545177 -5.545177 -5.545177 -5.545177 
    -5.545177 -5.545177 -5.545177 -5.545177 
    -5.545177 -5.545177 -5.545177 -5.545177 
    -5.545177 -5.545177 -5.545177 -5.545177 
    -5.545177 -5.545177 -5.545177 -5.545177 
    -5.545177 -5.545177 -5.545177 -5.545177 
    -5.545177 -5.545177 -5.545177 -5.545177 
    -5.545177 -5.545177 -5.545177 -5.545177 
    -5.545177 -5.545177 -5.545177 -5.545177 
    -5.545177 -5.545177 -5.545177 -5.545177 
    -5.545177 -5.545177 -5.545177 -5.545177 
    -5.545177 -5.545177 -5.545177 -5.545177 
    -5.545177 -5.545177 -5.545177 -5.545177 
    -5.545177 -5.545177 -5.545177 -5.545177 
    -5.545177 -5.545177 -5.545177 -5.545177 
    -5.545177 -5.545177 -5.545177 -5.545177 
    -5.545177 -5.545177 -5.545177 -5.545177 
    -5.545177 -5.545177 -5.545177 -5.545177 
    -5.545177 -5.545177 -5.545177 -5.545177 
    -5.545177 -5.545177 -5.545177 -5.545177 
    -5.545177 -5.545177 -5.545177 -5.545177 
    -5.545177 -5.545177 -5.545177 -5.545177 
    -5.545177 -5.545177 -5.545177 -5.545177 
    -5.545177 -5.545177 -5.545177 -5.545177 
    -5.545177 -5.545177 -5.545177 -5.545177 
    -5.545177 -5.545177 -5.545177 -5.545177 
    -5.545177 -5.545177 -5.545177 -5.545177 
    -5.545177 -5.545177 -5.545177 -5.545177 
    -5.545177 -5.545177 -5.545177 -5.545177 
    -5.545177 -5.545177 -5.545177 -5.545177 
    -5.545177 -5.545177 -5.545177 -5.545177 
    -5.545177 -5.545177 -5.545177 -5.545177 
    -5.545177 -5.545177 -5.545177 -5.545177 
    -5.545177 -5.545177 -5.545177 -5.545177 
    -5.545177 -5.545177 -5.545177 -5.545177 
    -5.545177 -5.545177 -5.545177 -5.545177 
    -5.545177 -5.545177 -5.545177 -5.545177 
    -5.545177 -5.545177 -5.545177 -5.545177 
    -5.545177 -5.545177 -5.545177 -5.545177 
    -5.545177 -5.545177 -5.545177 -5.545177 
    -5.545177 -5.545177 -5.545177 -5.545177 
    -5.545177 -5.545177 -5.545177 -5.545177 
    -5.545177 -5.545177 -5.545177 -5.545177 
    -5.545177 -5.545177 -5.545177 -5.545177 
    -5.545177 -5.545177 -5.545177 -5.545177 
    -5.545177 -5.545177 -5.545177 -5.545177 
    -5.545177 -5.545177 -5.545177 -5.545177 
    -5.545177 -5.545177 -5.545177 -5.545177 
    -5.545177 -5.545177 -5.545177 -5.545177 
    -5.545177 -5.545177 -5.545177 -5.545177 
  918 e1_4_4_226 4 4 0 
    -5.545177 -5.545177 -5.545177 -5.545177 
    -5.545177 -5.545177 -5.545177 -5.545177 
    -5.545177 -5.545177 -5.545177 -5.545177 
    -5.545177 -5.545177 -5.545177 -5.545177 
    -5.545177 -5.545177 -5.545177 -5.545177 
    -5.545177 -5.545177 -5.545177 -5.545177 
    -5.545177 -5.545177 -5.545177 -5.545177 
    -5.545177 -5.545177 -5.545177 -5.545177 
    -5.545177 -5.545177 -5.545177 -5.545177 
    -5.545177 -5.545177 -5.545177 -5.545177 
    -5.545177 -5.545177 -5.545177 -5.545177 
    -5.545177 -5.545177 -5.545177 -5.545177 
    -5.545177 -5.545177 -5.545177 -5.545177 
    -5.545177 -5.545177 -5.545177 -5.545177 
    -5.545177 -5.545177 -5.545177 -5.545177 
    -5.545177 -5.545177 -5.545177 -5.545177 
    -5.545177 -5.545177 -5.545177 -5.545177 
    -5.545177 -5.545177 -5.545177 -5.545177 
    -5.545177 -5.545177 -5.545177 -5.545177 
    -5.545177 -5.545177 -5.545177 -5.545177 
    -5.545177 -5.545177 -5.545177 -5.545177 
    -5.545177 -5.545177 -5.545177 -5.545177 
    -5.545177 -5.545177 -5.545177 -5.545177 
    -5.545177 -5.545177 -5.545177 -5.545177 
    -5.545177 -5.545177 -5.545177 -5.545177 
    -5.545177 -5.545177 -5.545177 -5.545177 
    -5.545177 -5.545177 -5.545177 -5.545177 
    -5.545177 -5.545177 -5.545177 -5.545177 
    -5.545177 -5.545177 -5.545177 -5.545177 
    -5.545177 -5.545177 -5.545177 -5.545177 
    -5.545177 -5.545177 -5.545177 -5.545177 
    -5.545177 -5.545177 -5.545177 -5.545177 
    -5.545177 -5.545177 -5.545177 -5.545177 
    -5.545177 -5.545177 -5.545177 -5.545177 
    -5.545177 -5.545177 -5.545177 -5.545177 
    -5.545177 -5.545177 -5.545177 -5.545177 
    -5.545177 -5.545177 -5.545177 -5.545177 
    -5.545177 -5.545177 -5.545177 -5.545177 
    -5.545177 -5.545177 -5.545177 -5.545177 
    -5.545177 -5.545177 -5.545177 -5.545177 
    -5.545177 -5.545177 -5.545177 -5.545177 
    -5.545177 -5.545177 -5.545177 -5.545177 
    -5.545177 -5.545177 -5.545177 -5.545177 
    -5.545177 -5.545177 -5.545177 -5.545177 
    -5.545177 -5.545177 -5.545177 -5.545177 
    -5.545177 -5.545177 -5.545177 -5.545177 
    -5.545177 -5.545177 -5.545177 -5.545177 
    -5.545177 -5.545177 -5.545177 -5.545177 
    -5.545177 -5.545177 -5.545177 -5.545177 
    -5.545177 -5.545177 -5.545177 -5.545177 
    -5.545177 -5.545177 -5.545177 -5.545177 
    -5.545177 -5.545177 -5.545177 -5.545177 
    -5.545177 -5.545177 -5.545177 -5.545177 
    -5.545177 -5.545177 -5.545177 -5.545177 
    -5.545177 -5.545177 -5.545177 -5.545177 
    -5.545177 -5.545177 -5.545177 -5.545177 
    -5.545177 -5.545177 -5.545177 -5.545177 
    -5.545177 -5.545177 -5.545177 -5.545177 
    -5.545177 -5.545177 -5.545177 -5.545177 
    -5.545177 -5.545177 -5.545177 -5.545177 
    -5.545177 -5.545177 -5.545177 -5.545177 
    -5.545177 -5.545177 -5.545177 -5.545177 
    -5.545177 -5.545177 -5.545177 -5.545177 
    -5.545177 -5.545177 -5.545177 -5.545177 
  919 e1_4_4_227 4 4 0 
    -5.545177 -5.545177 -5.545177 -5.545177 
    -5.545177 -5.545177 -5.545177 -5.545177 
    -5.545177 -5.545177 -5.545177 -5.545177 
    -5.545177 -5.545177 -5.545177 -5.545177 
    -5.545177 -5.545177 -5.545177 -5.545177 
    -5.545177 -5.545177 -5.545177 -5.545177 
    -5.545177 -5.545177 -5.545177 -5.545177 
    -5.545177 -5.545177 -5.545177 -5.545177 
    -5.545177 -5.545177 -5.545177 -5.545177 
    -5.545177 -5.545177 -5.545177 -5.545177 
    -5.545177 -5.545177 -5.545177 -5.545177 
    -5.545177 -5.545177 -5.545177 -5.545177 
    -5.545177 -5.545177 -5.545177 -5.545177 
    -5.545177 -5.545177 -5.545177 -5.545177 
    -5.545177 -5.545177 -5.545177 -5.545177 
    -5.545177 -5.545177 -5.545177 -5.545177 
    -5.545177 -5.545177 -5.545177 -5.545177 
    -5.545177 -5.545177 -5.545177 -5.545177 
    -5.545177 -5.545177 -5.545177 -5.545177 
    -5.545177 -5.545177 -5.545177 -5.545177 
    -5.545177 -5.545177 -5.545177 -5.545177 
    -5.545177 -5.545177 -5.545177 -5.545177 
    -5.545177 -5.545177 -5.545177 -5.545177 
    -5.545177 -5.545177 -5.545177 -5.545177 
    -5.545177 -5.545177 -5.545177 -5.545177 
    -5.545177 -5.545177 -5.545177 -5.545177 
    -5.545177 -5.545177 -5.545177 -5.545177 
    -5.545177 -5.545177 -5.545177 -5.545177 
    -5.545177 -5.545177 -5.545177 -5.545177 
    -5.545177 -5.545177 -5.545177 -5.545177 
    -5.545177 -5.545177 -5.545177 -5.545177 
    -5.545177 -5.545177 -5.545177 -5.545177 
    -5.545177 -5.545177 -5.545177 -5.545177 
    -5.545177 -5.545177 -5.545177 -5.545177 
    -5.545177 -5.545177 -5.545177 -5.545177 
    -5.545177 -5.545177 -5.545177 -5.545177 
    -5.545177 -5.545177 -5.545177 -5.545177 
    -5.545177 -5.545177 -5.545177 -5.545177 
    -5.545177 -5.545177 -5.545177 -5.545177 
    -5.545177 -5.545177 -5.545177 -5.545177 
    -5.545177 -5.545177 -5.545177 -5.545177 
    -5.545177 -5.545177 -5.545177 -5.545177 
    -5.545177 -5.545177 -5.545177 -5.545177 
    -5.545177 -5.545177 -5.545177 -5.545177 
    -5.545177 -5.545177 -5.545177 -5.545177 
    -5.545177 -5.545177 -5.545177 -5.545177 
    -5.545177 -5.545177 -5.545177 -5.545177 
    -5.545177 -5.545177 -5.545177 -5.545177 
    -5.545177 -5.545177 -5.545177 -5.545177 
    -5.545177 -5.545177 -5.545177 -5.545177 
    -5.545177 -5.545177 -5.545177 -5.545177 
    -5.545177 -5.545177 -5.545177 -5.545177 
    -5.545177 -5.545177 -5.545177 -5.545177 
    -5.545177 -5.545177 -5.545177 -5.545177 
    -5.545177 -5.545177 -5.545177 -5.545177 
    -5.545177 -5.545177 -5.545177 -5.545177 
    -5.545177 -5.545177 -5.545177 -5.545177 
    -5.545177 -5.545177 -5.545177 -5.545177 
    -5.545177 -5.545177 -5.545177 -5.545177 
    -5.545177 -5.545177 -5.545177 -5.545177 
    -5.545177 -5.545177 -5.545177 -5.545177 
    -5.545177 -5.545177 -5.545177 -5.545177 
    -5.545177 -5.545177 -5.545177 -5.545177 
    -5.545177 -5.545177 -5.545177 -5.545177 
  920 e1_4_4_228 4 4 0 
    -5.545177 -5.545177 -5.545177 -5.545177 
    -5.545177 -5.545177 -5.545177 -5.545177 
    -5.545177 -5.545177 -5.545177 -5.545177 
    -5.545177 -5.545177 -5.545177 -5.545177 
    -5.545177 -5.545177 -5.545177 -5.545177 
    -5.545177 -5.545177 -5.545177 -5.545177 
    -5.545177 -5.545177 -5.545177 -5.545177 
    -5.545177 -5.545177 -5.545177 -5.545177 
    -5.545177 -5.545177 -5.545177 -5.545177 
    -5.545177 -5.545177 -5.545177 -5.545177 
    -5.545177 -5.545177 -5.545177 -5.545177 
    -5.545177 -5.545177 -5.545177 -5.545177 
    -5.545177 -5.545177 -5.545177 -5.545177 
    -5.545177 -5.545177 -5.545177 -5.545177 
    -5.545177 -5.545177 -5.545177 -5.545177 
    -5.545177 -5.545177 -5.545177 -5.545177 
    -5.545177 -5.545177 -5.545177 -5.545177 
    -5.545177 -5.545177 -5.545177 -5.545177 
    -5.545177 -5.545177 -5.545177 -5.545177 
    -5.545177 -5.545177 -5.545177 -5.545177 
    -5.545177 -5.545177 -5.545177 -5.545177 
    -5.545177 -5.545177 -5.545177 -5.545177 
    -5.545177 -5.545177 -5.545177 -5.545177 
    -5.545177 -5.545177 -5.545177 -5.545177 
    -5.545177 -5.545177 -5.545177 -5.545177 
    -5.545177 -5.545177 -5.545177 -5.545177 
    -5.545177 -5.545177 -5.545177 -5.545177 
    -5.545177 -5.545177 -5.545177 -5.545177 
    -5.545177 -5.545177 -5.545177 -5.545177 
    -5.545177 -5.545177 -5.545177 -5.545177 
    -5.545177 -5.545177 -5.545177 -5.545177 
    -5.545177 -5.545177 -5.545177 -5.545177 
    -5.545177 -5.545177 -5.545177 -5.545177 
    -5.545177 -5.545177 -5.545177 -5.545177 
    -5.545177 -5.545177 -5.545177 -5.545177 
    -5.545177 -5.545177 -5.545177 -5.545177 
    -5.545177 -5.545177 -5.545177 -5.545177 
    -5.545177 -5.545177 -5.545177 -5.545177 
    -5.545177 -5.545177 -5.545177 -5.545177 
    -5.545177 -5.545177 -5.545177 -5.545177 
    -5.545177 -5.545177 -5.545177 -5.545177 
    -5.545177 -5.545177 -5.545177 -5.545177 
    -5.545177 -5.545177 -5.545177 -5.545177 
    -5.545177 -5.545177 -5.545177 -5.545177 
    -5.545177 -5.545177 -5.545177 -5.545177 
    -5.545177 -5.545177 -5.545177 -5.545177 
    -5.545177 -5.545177 -5.545177 -5.545177 
    -5.545177 -5.545177 -5.545177 -5.545177 
    -5.545177 -5.545177 -5.545177 -5.545177 
    -5.545177 -5.545177 -5.545177 -5.545177 
    -5.545177 -5.545177 -5.545177 -5.545177 
    -5.545177 -5.545177 -5.545177 -5.545177 
    -5.545177 -5.545177 -5.545177 -5.545177 
    -5.545177 -5.545177 -5.545177 -5.545177 
    -5.545177 -5.545177 -5.545177 -5.545177 
    -5.545177 -5.545177 -5.545177 -5.545177 
    -5.545177 -5.545177 -5.545177 -5.545177 
    -5.545177 -5.545177 -5.545177 -5.545177 
    -5.545177 -5.545177 -5.545177 -5.545177 
    -5.545177 -5.545177 -5.545177 -5.545177 
    -5.545177 -5.545177 -5.545177 -5.545177 
    -5.545177 -5.545177 -5.545177 -5.545177 
    -5.545177 -5.545177 -5.545177 -5.545177 
    -5.545177 -5.545177 -5.545177 -5.545177 
  921 e1_4_4_229 4 4 0 
    -5.545177 -5.545177 -5.545177 -5.545177 
    -5.545177 -5.545177 -5.545177 -5.545177 
    -5.545177 -5.545177 -5.545177 -5.545177 
    -5.545177 -5.545177 -5.545177 -5.545177 
    -5.545177 -5.545177 -5.545177 -5.545177 
    -5.545177 -5.545177 -5.545177 -5.545177 
    -5.545177 -5.545177 -5.545177 -5.545177 
    -5.545177 -5.545177 -5.545177 -5.545177 
    -5.545177 -5.545177 -5.545177 -5.545177 
    -5.545177 -5.545177 -5.545177 -5.545177 
    -5.545177 -5.545177 -5.545177 -5.545177 
    -5.545177 -5.545177 -5.545177 -5.545177 
    -5.545177 -5.545177 -5.545177 -5.545177 
    -5.545177 -5.545177 -5.545177 -5.545177 
    -5.545177 -5.545177 -5.545177 -5.545177 
    -5.545177 -5.545177 -5.545177 -5.545177 
    -5.545177 -5.545177 -5.545177 -5.545177 
    -5.545177 -5.545177 -5.545177 -5.545177 
    -5.545177 -5.545177 -5.545177 -5.545177 
    -5.545177 -5.545177 -5.545177 -5.545177 
    -5.545177 -5.545177 -5.545177 -5.545177 
    -5.545177 -5.545177 -5.545177 -5.545177 
    -5.545177 -5.545177 -5.545177 -5.545177 
    -5.545177 -5.545177 -5.545177 -5.545177 
    -5.545177 -5.545177 -5.545177 -5.545177 
    -5.545177 -5.545177 -5.545177 -5.545177 
    -5.545177 -5.545177 -5.545177 -5.545177 
    -5.545177 -5.545177 -5.545177 -5.545177 
    -5.545177 -5.545177 -5.545177 -5.545177 
    -5.545177 -5.545177 -5.545177 -5.545177 
    -5.545177 -5.545177 -5.545177 -5.545177 
    -5.545177 -5.545177 -5.545177 -5.545177 
    -5.545177 -5.545177 -5.545177 -5.545177 
    -5.545177 -5.545177 -5.545177 -5.545177 
    -5.545177 -5.545177 -5.545177 -5.545177 
    -5.545177 -5.545177 -5.545177 -5.545177 
    -5.545177 -5.545177 -5.545177 -5.545177 
    -5.545177 -5.545177 -5.545177 -5.545177 
    -5.545177 -5.545177 -5.545177 -5.545177 
    -5.545177 -5.545177 -5.545177 -5.545177 
    -5.545177 -5.545177 -5.545177 -5.545177 
    -5.545177 -5.545177 -5.545177 -5.545177 
    -5.545177 -5.545177 -5.545177 -5.545177 
    -5.545177 -5.545177 -5.545177 -5.545177 
    -5.545177 -5.545177 -5.545177 -5.545177 
    -5.545177 -5.545177 -5.545177 -5.545177 
    -5.545177 -5.545177 -5.545177 -5.545177 
    -5.545177 -5.545177 -5.545177 -5.545177 
    -5.545177 -5.545177 -5.545177 -5.545177 
    -5.545177 -5.545177 -5.545177 -5.545177 
    -5.545177 -5.545177 -5.545177 -5.545177 
    -5.545177 -5.545177 -5.545177 -5.545177 
    -5.545177 -5.545177 -5.545177 -5.545177 
    -5.545177 -5.545177 -5.545177 -5.545177 
    -5.545177 -5.545177 -5.545177 -5.545177 
    -5.545177 -5.545177 -5.545177 -5.545177 
    -5.545177 -5.545177 -5.545177 -5.545177 
    -5.545177 -5.545177 -5.545177 -5.545177 
    -5.545177 -5.545177 -5.545177 -5.545177 
    -5.545177 -5.545177 -5.545177 -5.545177 
    -5.545177 -5.545177 -5.545177 -5.545177 
    -5.545177 -5.545177 -5.545177 -5.545177 
    -5.545177 -5.545177 -5.545177 -5.545177 
    -5.545177 -5.545177 -5.545177 -5.545177 
  922 e1_4_4_230 4 4 0 
    -5.549076 -5.549076 -5.549076 -5.549076 
    -5.549076 -5.549076 -5.549076 -5.549076 
    -5.549076 -5.549076 -5.549076 -5.549076 
    -5.549076 -5.549076 -5.549076 -5.549076 
    -5.549076 -5.549076 -5.549076 -5.549076 
    -5.549076 -5.549076 -5.549076 -5.549076 
    -5.549076 -5.549076 -5.549076 -5.549076 
    -5.549076 -5.549076 -5.549076 -5.549076 
    -5.549076 -4.855929 -5.549076 -5.549076 
    -5.549076 -5.549076 -5.549076 -5.549076 
    -5.549076 -5.549076 -5.549076 -5.549076 
    -5.549076 -5.549076 -5.549076 -5.549076 
    -5.549076 -5.549076 -5.549076 -5.549076 
    -5.549076 -5.549076 -5.549076 -5.549076 
    -5.549076 -5.549076 -5.549076 -5.549076 
    -5.549076 -5.549076 -5.549076 -5.549076 
    -5.549076 -5.549076 -5.549076 -5.549076 
    -5.549076 -5.549076 -5.549076 -5.549076 
    -5.549076 -5.549076 -5.549076 -5.549076 
    -5.549076 -5.549076 -5.549076 -5.549076 
    -5.549076 -5.549076 -5.549076 -5.549076 
    -5.549076 -5.549076 -5.549076 -5.549076 
    -5.549076 -5.549076 -5.549076 -5.549076 
    -5.549076 -5.549076 -5.549076 -5.549076 
    -5.549076 -5.549076 -5.549076 -5.549076 
    -5.549076 -5.549076 -5.549076 -5.549076 
    -5.549076 -5.549076 -5.549076 -5.549076 
    -5.549076 -5.549076 -5.549076 -5.549076 
    -5.549076 -5.549076 -5.549076 -5.549076 
    -5.549076 -5.549076 -5.549076 -5.549076 
    -5.549076 -5.549076 -5.549076 -5.549076 
    -5.549076 -5.549076 -5.549076 -5.549076 
    -5.549076 -5.549076 -5.549076 -5.549076 
    -5.549076 -5.549076 -5.549076 -5.549076 
    -5.549076 -5.549076 -5.549076 -5.549076 
    -5.549076 -5.549076 -5.549076 -5.549076 
    -5.549076 -5.549076 -5.549076 -5.549076 
    -5.549076 -5.549076 -5.549076 -5.549076 
    -5.549076 -5.549076 -5.549076 -5.549076 
    -5.549076 -5.549076 -5.549076 -5.549076 
    -5.549076 -5.549076 -5.549076 -5.549076 
    -5.549076 -5.549076 -5.549076 -5.549076 
    -5.549076 -5.549076 -5.549076 -5.549076 
    -5.549076 -5.549076 -5.549076 -5.549076 
    -5.549076 -5.549076 -5.549076 -5.549076 
    -5.549076 -5.549076 -5.549076 -5.549076 
    -5.549076 -5.549076 -5.549076 -5.549076 
    -5.549076 -5.549076 -5.549076 -5.549076 
    -5.549076 -5.549076 -5.549076 -5.549076 
    -5.549076 -5.549076 -5.549076 -5.549076 
    -5.549076 -5.549076 -5.549076 -5.549076 
    -5.549076 -5.549076 -5.549076 -5.549076 
    -5.549076 -5.549076 -5.549076 -5.549076 
    -5.549076 -5.549076 -5.549076 -5.549076 
    -5.549076 -5.549076 -5.549076 -5.549076 
    -5.549076 -5.549076 -5.549076 -5.549076 
    -5.549076 -5.549076 -5.549076 -5.549076 
    -5.549076 -5.549076 -5.549076 -5.549076 
    -5.549076 -5.549076 -5.549076 -5.549076 
    -5.549076 -5.549076 -5.549076 -5.549076 
    -5.549076 -5.549076 -5.549076 -5.549076 
    -5.549076 -5.549076 -5.549076 -5.549076 
    -5.549076 -5.549076 -5.549076 -5.549076 
    -5.549076 -5.549076 -5.549076 -5.549076 
  923 e1_4_4_231 4 4 0 
    -5.545177 -5.545177 -5.545177 -5.545177 
    -5.545177 -5.545177 -5.545177 -5.545177 
    -5.545177 -5.545177 -5.545177 -5.545177 
    -5.545177 -5.545177 -5.545177 -5.545177 
    -5.545177 -5.545177 -5.545177 -5.545177 
    -5.545177 -5.545177 -5.545177 -5.545177 
    -5.545177 -5.545177 -5.545177 -5.545177 
    -5.545177 -5.545177 -5.545177 -5.545177 
    -5.545177 -5.545177 -5.545177 -5.545177 
    -5.545177 -5.545177 -5.545177 -5.545177 
    -5.545177 -5.545177 -5.545177 -5.545177 
    -5.545177 -5.545177 -5.545177 -5.545177 
    -5.545177 -5.545177 -5.545177 -5.545177 
    -5.545177 -5.545177 -5.545177 -5.545177 
    -5.545177 -5.545177 -5.545177 -5.545177 
    -5.545177 -5.545177 -5.545177 -5.545177 
    -5.545177 -5.545177 -5.545177 -5.545177 
    -5.545177 -5.545177 -5.545177 -5.545177 
    -5.545177 -5.545177 -5.545177 -5.545177 
    -5.545177 -5.545177 -5.545177 -5.545177 
    -5.545177 -5.545177 -5.545177 -5.545177 
    -5.545177 -5.545177 -5.545177 -5.545177 
    -5.545177 -5.545177 -5.545177 -5.545177 
    -5.545177 -5.545177 -5.545177 -5.545177 
    -5.545177 -5.545177 -5.545177 -5.545177 
    -5.545177 -5.545177 -5.545177 -5.545177 
    -5.545177 -5.545177 -5.545177 -5.545177 
    -5.545177 -5.545177 -5.545177 -5.545177 
    -5.545177 -5.545177 -5.545177 -5.545177 
    -5.545177 -5.545177 -5.545177 -5.545177 
    -5.545177 -5.545177 -5.545177 -5.545177 
    -5.545177 -5.545177 -5.545177 -5.545177 
    -5.545177 -5.545177 -5.545177 -5.545177 
    -5.545177 -5.545177 -5.545177 -5.545177 
    -5.545177 -5.545177 -5.545177 -5.545177 
    -5.545177 -5.545177 -5.545177 -5.545177 
    -5.545177 -5.545177 -5.545177 -5.545177 
    -5.545177 -5.545177 -5.545177 -5.545177 
    -5.545177 -5.545177 -5.545177 -5.545177 
    -5.545177 -5.545177 -5.545177 -5.545177 
    -5.545177 -5.545177 -5.545177 -5.545177 
    -5.545177 -5.545177 -5.545177 -5.545177 
    -5.545177 -5.545177 -5.545177 -5.545177 
    -5.545177 -5.545177 -5.545177 -5.545177 
    -5.545177 -5.545177 -5.545177 -5.545177 
    -5.545177 -5.545177 -5.545177 -5.545177 
    -5.545177 -5.545177 -5.545177 -5.545177 
    -5.545177 -5.545177 -5.545177 -5.545177 
    -5.545177 -5.545177 -5.545177 -5.545177 
    -5.545177 -5.545177 -5.545177 -5.545177 
    -5.545177 -5.545177 -5.545177 -5.545177 
    -5.545177 -5.545177 -5.545177 -5.545177 
    -5.545177 -5.545177 -5.545177 -5.545177 
    -5.545177 -5.545177 -5.545177 -5.545177 
    -5.545177 -5.545177 -5.545177 -5.545177 
    -5.545177 -5.545177 -5.545177 -5.545177 
    -5.545177 -5.545177 -5.545177 -5.545177 
    -5.545177 -5.545177 -5.545177 -5.545177 
    -5.545177 -5.545177 -5.545177 -5.545177 
    -5.545177 -5.545177 -5.545177 -5.545177 
    -5.545177 -5.545177 -5.545177 -5.545177 
    -5.545177 -5.545177 -5.545177 -5.545177 
    -5.545177 -5.545177 -5.545177 -5.545177 
    -5.545177 -5.545177 -5.545177 -5.545177 
  924 e1_4_4_232 4 4 0 
    -5.545177 -5.545177 -5.545177 -5.545177 
    -5.545177 -5.545177 -5.545177 -5.545177 
    -5.545177 -5.545177 -5.545177 -5.545177 
    -5.545177 -5.545177 -5.545177 -5.545177 
    -5.545177 -5.545177 -5.545177 -5.545177 
    -5.545177 -5.545177 -5.545177 -5.545177 
    -5.545177 -5.545177 -5.545177 -5.545177 
    -5.545177 -5.545177 -5.545177 -5.545177 
    -5.545177 -5.545177 -5.545177 -5.545177 
    -5.545177 -5.545177 -5.545177 -5.545177 
    -5.545177 -5.545177 -5.545177 -5.545177 
    -5.545177 -5.545177 -5.545177 -5.545177 
    -5.545177 -5.545177 -5.545177 -5.545177 
    -5.545177 -5.545177 -5.545177 -5.545177 
    -5.545177 -5.545177 -5.545177 -5.545177 
    -5.545177 -5.545177 -5.545177 -5.545177 
    -5.545177 -5.545177 -5.545177 -5.545177 
    -5.545177 -5.545177 -5.545177 -5.545177 
    -5.545177 -5.545177 -5.545177 -5.545177 
    -5.545177 -5.545177 -5.545177 -5.545177 
    -5.545177 -5.545177 -5.545177 -5.545177 
    -5.545177 -5.545177 -5.545177 -5.545177 
    -5.545177 -5.545177 -5.545177 -5.545177 
    -5.545177 -5.545177 -5.545177 -5.545177 
    -5.545177 -5.545177 -5.545177 -5.545177 
    -5.545177 -5.545177 -5.545177 -5.545177 
    -5.545177 -5.545177 -5.545177 -5.545177 
    -5.545177 -5.545177 -5.545177 -5.545177 
    -5.545177 -5.545177 -5.545177 -5.545177 
    -5.545177 -5.545177 -5.545177 -5.545177 
    -5.545177 -5.545177 -5.545177 -5.545177 
    -5.545177 -5.545177 -5.545177 -5.545177 
    -5.545177 -5.545177 -5.545177 -5.545177 
    -5.545177 -5.545177 -5.545177 -5.545177 
    -5.545177 -5.545177 -5.545177 -5.545177 
    -5.545177 -5.545177 -5.545177 -5.545177 
    -5.545177 -5.545177 -5.545177 -5.545177 
    -5.545177 -5.545177 -5.545177 -5.545177 
    -5.545177 -5.545177 -5.545177 -5.545177 
    -5.545177 -5.545177 -5.545177 -5.545177 
    -5.545177 -5.545177 -5.545177 -5.545177 
    -5.545177 -5.545177 -5.545177 -5.545177 
    -5.545177 -5.545177 -5.545177 -5.545177 
    -5.545177 -5.545177 -5.545177 -5.545177 
    -5.545177 -5.545177 -5.545177 -5.545177 
    -5.545177 -5.545177 -5.545177 -5.545177 
    -5.545177 -5.545177 -5.545177 -5.545177 
    -5.545177 -5.545177 -5.545177 -5.545177 
    -5.545177 -5.545177 -5.545177 -5.545177 
    -5.545177 -5.545177 -5.545177 -5.545177 
    -5.545177 -5.545177 -5.545177 -5.545177 
    -5.545177 -5.545177 -5.545177 -5.545177 
    -5.545177 -5.545177 -5.545177 -5.545177 
    -5.545177 -5.545177 -5.545177 -5.545177 
    -5.545177 -5.545177 -5.545177 -5.545177 
    -5.545177 -5.545177 -5.545177 -5.545177 
    -5.545177 -5.545177 -5.545177 -5.545177 
    -5.545177 -5.545177 -5.545177 -5.545177 
    -5.545177 -5.545177 -5.545177 -5.545177 
    -5.545177 -5.545177 -5.545177 -5.545177 
    -5.545177 -5.545177 -5.545177 -5.545177 
    -5.545177 -5.545177 -5.545177 -5.545177 
    -5.545177 -5.545177 -5.545177 -5.545177 
    -5.545177 -5.545177 -5.545177 -5.545177 
  925 e1_4_4_233 4 4 0 
    -5.549076 -5.549076 -5.549076 -5.549076 
    -5.549076 -5.549076 -5.549076 -5.549076 
    -5.549076 -5.549076 -5.549076 -5.549076 
    -5.549076 -5.549076 -5.549076 -5.549076 
    -5.549076 -5.549076 -5.549076 -5.549076 
    -5.549076 -5.549076 -5.549076 -5.549076 
    -5.549076 -5.549076 -5.549076 -5.549076 
    -5.549076 -5.549076 -5.549076 -5.549076 
    -5.549076 -5.549076 -5.549076 -5.549076 
    -5.549076 -5.549076 -5.549076 -5.549076 
    -5.549076 -5.549076 -5.549076 -5.549076 
    -5.549076 -5.549076 -5.549076 -5.549076 
    -5.549076 -5.549076 -5.549076 -5.549076 
    -5.549076 -5.549076 -5.549076 -5.549076 
    -5.549076 -5.549076 -5.549076 -5.549076 
    -5.549076 -5.549076 -5.549076 -5.549076 
    -5.549076 -5.549076 -5.549076 -5.549076 
    -5.549076 -5.549076 -5.549076 -5.549076 
    -5.549076 -5.549076 -5.549076 -5.549076 
    -5.549076 -5.549076 -5.549076 -5.549076 
    -5.549076 -5.549076 -5.549076 -5.549076 
    -5.549076 -5.549076 -5.549076 -5.549076 
    -5.549076 -5.549076 -5.549076 -5.549076 
    -5.549076 -5.549076 -5.549076 -5.549076 
    -5.549076 -5.549076 -5.549076 -5.549076 
    -5.549076 -5.549076 -5.549076 -5.549076 
    -5.549076 -5.549076 -5.549076 -5.549076 
    -5.549076 -5.549076 -5.549076 -5.549076 
    -5.549076 -5.549076 -5.549076 -5.549076 
    -5.549076 -5.549076 -5.549076 -5.549076 
    -5.549076 -5.549076 -5.549076 -5.549076 
    -5.549076 -5.549076 -5.549076 -5.549076 
    -5.549076 -5.549076 -5.549076 -5.549076 
    -5.549076 -5.549076 -5.549076 -5.549076 
    -5.549076 -5.549076 -5.549076 -5.549076 
    -5.549076 -5.549076 -5.549076 -5.549076 
    -4.855929 -5.549076 -5.549076 -5.549076 
    -5.549076 -5.549076 -5.549076 -5.549076 
    -5.549076 -5.549076 -5.549076 -5.549076 
    -5.549076 -5.549076 -5.549076 -5.549076 
    -5.549076 -5.549076 -5.549076 -5.549076 
    -5.549076 -5.549076 -5.549076 -5.549076 
    -5.549076 -5.549076 -5.549076 -5.549076 
    -5.549076 -5.549076 -5.549076 -5.549076 
    -5.549076 -5.549076 -5.549076 -5.549076 
    -5.549076 -5.549076 -5.549076 -5.549076 
    -5.549076 -5.549076 -5.549076 -5.549076 
    -5.549076 -5.549076 -5.549076 -5.549076 
    -5.549076 -5.549076 -5.549076 -5.549076 
    -5.549076 -5.549076 -5.549076 -5.549076 
    -5.549076 -5.549076 -5.549076 -5.549076 
    -5.549076 -5.549076 -5.549076 -5.549076 
    -5.549076 -5.549076 -5.549076 -5.549076 
    -5.549076 -5.549076 -5.549076 -5.549076 
    -5.549076 -5.549076 -5.549076 -5.549076 
    -5.549076 -5.549076 -5.549076 -5.549076 
    -5.549076 -5.549076 -5.549076 -5.549076 
    -5.549076 -5.549076 -5.549076 -5.549076 
    -5.549076 -5.549076 -5.549076 -5.549076 
    -5.549076 -5.549076 -5.549076 -5.549076 
    -5.549076 -5.549076 -5.549076 -5.549076 
    -5.549076 -5.549076 -5.549076 -5.549076 
    -5.549076 -5.549076 -5.549076 -5.549076 
    -5.549076 -5.549076 -5.549076 -5.549076 
  926 e1_4_4_234 4 4 0 
    -5.545177 -5.545177 -5.545177 -5.545177 
    -5.545177 -5.545177 -5.545177 -5.545177 
    -5.545177 -5.545177 -5.545177 -5.545177 
    -5.545177 -5.545177 -5.545177 -5.545177 
    -5.545177 -5.545177 -5.545177 -5.545177 
    -5.545177 -5.545177 -5.545177 -5.545177 
    -5.545177 -5.545177 -5.545177 -5.545177 
    -5.545177 -5.545177 -5.545177 -5.545177 
    -5.545177 -5.545177 -5.545177 -5.545177 
    -5.545177 -5.545177 -5.545177 -5.545177 
    -5.545177 -5.545177 -5.545177 -5.545177 
    -5.545177 -5.545177 -5.545177 -5.545177 
    -5.545177 -5.545177 -5.545177 -5.545177 
    -5.545177 -5.545177 -5.545177 -5.545177 
    -5.545177 -5.545177 -5.545177 -5.545177 
    -5.545177 -5.545177 -5.545177 -5.545177 
    -5.545177 -5.545177 -5.545177 -5.545177 
    -5.545177 -5.545177 -5.545177 -5.545177 
    -5.545177 -5.545177 -5.545177 -5.545177 
    -5.545177 -5.545177 -5.545177 -5.545177 
    -5.545177 -5.545177 -5.545177 -5.545177 
    -5.545177 -5.545177 -5.545177 -5.545177 
    -5.545177 -5.545177 -5.545177 -5.545177 
    -5.545177 -5.545177 -5.545177 -5.545177 
    -5.545177 -5.545177 -5.545177 -5.545177 
    -5.545177 -5.545177 -5.545177 -5.545177 
    -5.545177 -5.545177 -5.545177 -5.545177 
    -5.545177 -5.545177 -5.545177 -5.545177 
    -5.545177 -5.545177 -5.545177 -5.545177 
    -5.545177 -5.545177 -5.545177 -5.545177 
    -5.545177 -5.545177 -5.545177 -5.545177 
    -5.545177 -5.545177 -5.545177 -5.545177 
    -5.545177 -5.545177 -5.545177 -5.545177 
    -5.545177 -5.545177 -5.545177 -5.545177 
    -5.545177 -5.545177 -5.545177 -5.545177 
    -5.545177 -5.545177 -5.545177 -5.545177 
    -5.545177 -5.545177 -5.545177 -5.545177 
    -5.545177 -5.545177 -5.545177 -5.545177 
    -5.545177 -5.545177 -5.545177 -5.545177 
    -5.545177 -5.545177 -5.545177 -5.545177 
    -5.545177 -5.545177 -5.545177 -5.545177 
    -5.545177 -5.545177 -5.545177 -5.545177 
    -5.545177 -5.545177 -5.545177 -5.545177 
    -5.545177 -5.545177 -5.545177 -5.545177 
    -5.545177 -5.545177 -5.545177 -5.545177 
    -5.545177 -5.545177 -5.545177 -5.545177 
    -5.545177 -5.545177 -5.545177 -5.545177 
    -5.545177 -5.545177 -5.545177 -5.545177 
    -5.545177 -5.545177 -5.545177 -5.545177 
    -5.545177 -5.545177 -5.545177 -5.545177 
    -5.545177 -5.545177 -5.545177 -5.545177 
    -5.545177 -5.545177 -5.545177 -5.545177 
    -5.545177 -5.545177 -5.545177 -5.545177 
    -5.545177 -5.545177 -5.545177 -5.545177 
    -5.545177 -5.545177 -5.545177 -5.545177 
    -5.545177 -5.545177 -5.545177 -5.545177 
    -5.545177 -5.545177 -5.545177 -5.545177 
    -5.545177 -5.545177 -5.545177 -5.545177 
    -5.545177 -5.545177 -5.545177 -5.545177 
    -5.545177 -5.545177 -5.545177 -5.545177 
    -5.545177 -5.545177 -5.545177 -5.545177 
    -5.545177 -5.545177 -5.545177 -5.545177 
    -5.545177 -5.545177 -5.545177 -5.545177 
    -5.545177 -5.545177 -5.545177 -5.545177 
  927 e1_4_4_235 4 4 0 
    -5.545177 -5.545177 -5.545177 -5.545177 
    -5.545177 -5.545177 -5.545177 -5.545177 
    -5.545177 -5.545177 -5.545177 -5.545177 
    -5.545177 -5.545177 -5.545177 -5.545177 
    -5.545177 -5.545177 -5.545177 -5.545177 
    -5.545177 -5.545177 -5.545177 -5.545177 
    -5.545177 -5.545177 -5.545177 -5.545177 
    -5.545177 -5.545177 -5.545177 -5.545177 
    -5.545177 -5.545177 -5.545177 -5.545177 
    -5.545177 -5.545177 -5.545177 -5.545177 
    -5.545177 -5.545177 -5.545177 -5.545177 
    -5.545177 -5.545177 -5.545177 -5.545177 
    -5.545177 -5.545177 -5.545177 -5.545177 
    -5.545177 -5.545177 -5.545177 -5.545177 
    -5.545177 -5.545177 -5.545177 -5.545177 
    -5.545177 -5.545177 -5.545177 -5.545177 
    -5.545177 -5.545177 -5.545177 -5.545177 
    -5.545177 -5.545177 -5.545177 -5.545177 
    -5.545177 -5.545177 -5.545177 -5.545177 
    -5.545177 -5.545177 -5.545177 -5.545177 
    -5.545177 -5.545177 -5.545177 -5.545177 
    -5.545177 -5.545177 -5.545177 -5.545177 
    -5.545177 -5.545177 -5.545177 -5.545177 
    -5.545177 -5.545177 -5.545177 -5.545177 
    -5.545177 -5.545177 -5.545177 -5.545177 
    -5.545177 -5.545177 -5.545177 -5.545177 
    -5.545177 -5.545177 -5.545177 -5.545177 
    -5.545177 -5.545177 -5.545177 -5.545177 
    -5.545177 -5.545177 -5.545177 -5.545177 
    -5.545177 -5.545177 -5.545177 -5.545177 
    -5.545177 -5.545177 -5.545177 -5.545177 
    -5.545177 -5.545177 -5.545177 -5.545177 
    -5.545177 -5.545177 -5.545177 -5.545177 
    -5.545177 -5.545177 -5.545177 -5.545177 
    -5.545177 -5.545177 -5.545177 -5.545177 
    -5.545177 -5.545177 -5.545177 -5.545177 
    -5.545177 -5.545177 -5.545177 -5.545177 
    -5.545177 -5.545177 -5.545177 -5.545177 
    -5.545177 -5.545177 -5.545177 -5.545177 
    -5.545177 -5.545177 -5.545177 -5.545177 
    -5.545177 -5.545177 -5.545177 -5.545177 
    -5.545177 -5.545177 -5.545177 -5.545177 
    -5.545177 -5.545177 -5.545177 -5.545177 
    -5.545177 -5.545177 -5.545177 -5.545177 
    -5.545177 -5.545177 -5.545177 -5.545177 
    -5.545177 -5.545177 -5.545177 -5.545177 
    -5.545177 -5.545177 -5.545177 -5.545177 
    -5.545177 -5.545177 -5.545177 -5.545177 
    -5.545177 -5.545177 -5.545177 -5.545177 
    -5.545177 -5.545177 -5.545177 -5.545177 
    -5.545177 -5.545177 -5.545177 -5.545177 
    -5.545177 -5.545177 -5.545177 -5.545177 
    -5.545177 -5.545177 -5.545177 -5.545177 
    -5.545177 -5.545177 -5.545177 -5.545177 
    -5.545177 -5.545177 -5.545177 -5.545177 
    -5.545177 -5.545177 -5.545177 -5.545177 
    -5.545177 -5.545177 -5.545177 -5.545177 
    -5.545177 -5.545177 -5.545177 -5.545177 
    -5.545177 -5.545177 -5.545177 -5.545177 
    -5.545177 -5.545177 -5.545177 -5.545177 
    -5.545177 -5.545177 -5.545177 -5.545177 
    -5.545177 -5.545177 -5.545177 -5.545177 
    -5.545177 -5.545177 -5.545177 -5.545177 
    -5.545177 -5.545177 -5.545177 -5.545177 
  928 e1_4_4_236 4 4 0 
    -5.545177 -5.545177 -5.545177 -5.545177 
    -5.545177 -5.545177 -5.545177 -5.545177 
    -5.545177 -5.545177 -5.545177 -5.545177 
    -5.545177 -5.545177 -5.545177 -5.545177 
    -5.545177 -5.545177 -5.545177 -5.545177 
    -5.545177 -5.545177 -5.545177 -5.545177 
    -5.545177 -5.545177 -5.545177 -5.545177 
    -5.545177 -5.545177 -5.545177 -5.545177 
    -5.545177 -5.545177 -5.545177 -5.545177 
    -5.545177 -5.545177 -5.545177 -5.545177 
    -5.545177 -5.545177 -5.545177 -5.545177 
    -5.545177 -5.545177 -5.545177 -5.545177 
    -5.545177 -5.545177 -5.545177 -5.545177 
    -5.545177 -5.545177 -5.545177 -5.545177 
    -5.545177 -5.545177 -5.545177 -5.545177 
    -5.545177 -5.545177 -5.545177 -5.545177 
    -5.545177 -5.545177 -5.545177 -5.545177 
    -5.545177 -5.545177 -5.545177 -5.545177 
    -5.545177 -5.545177 -5.545177 -5.545177 
    -5.545177 -5.545177 -5.545177 -5.545177 
    -5.545177 -5.545177 -5.545177 -5.545177 
    -5.545177 -5.545177 -5.545177 -5.545177 
    -5.545177 -5.545177 -5.545177 -5.545177 
    -5.545177 -5.545177 -5.545177 -5.545177 
    -5.545177 -5.545177 -5.545177 -5.545177 
    -5.545177 -5.545177 -5.545177 -5.545177 
    -5.545177 -5.545177 -5.545177 -5.545177 
    -5.545177 -5.545177 -5.545177 -5.545177 
    -5.545177 -5.545177 -5.545177 -5.545177 
    -5.545177 -5.545177 -5.545177 -5.545177 
    -5.545177 -5.545177 -5.545177 -5.545177 
    -5.545177 -5.545177 -5.545177 -5.545177 
    -5.545177 -5.545177 -5.545177 -5.545177 
    -5.545177 -5.545177 -5.545177 -5.545177 
    -5.545177 -5.545177 -5.545177 -5.545177 
    -5.545177 -5.545177 -5.545177 -5.545177 
    -5.545177 -5.545177 -5.545177 -5.545177 
    -5.545177 -5.545177 -5.545177 -5.545177 
    -5.545177 -5.545177 -5.545177 -5.545177 
    -5.545177 -5.545177 -5.545177 -5.545177 
    -5.545177 -5.545177 -5.545177 -5.545177 
    -5.545177 -5.545177 -5.545177 -5.545177 
    -5.545177 -5.545177 -5.545177 -5.545177 
    -5.545177 -5.545177 -5.545177 -5.545177 
    -5.545177 -5.545177 -5.545177 -5.545177 
    -5.545177 -5.545177 -5.545177 -5.545177 
    -5.545177 -5.545177 -5.545177 -5.545177 
    -5.545177 -5.545177 -5.545177 -5.545177 
    -5.545177 -5.545177 -5.545177 -5.545177 
    -5.545177 -5.545177 -5.545177 -5.545177 
    -5.545177 -5.545177 -5.545177 -5.545177 
    -5.545177 -5.545177 -5.545177 -5.545177 
    -5.545177 -5.545177 -5.545177 -5.545177 
    -5.545177 -5.545177 -5.545177 -5.545177 
    -5.545177 -5.545177 -5.545177 -5.545177 
    -5.545177 -5.545177 -5.545177 -5.545177 
    -5.545177 -5.545177 -5.545177 -5.545177 
    -5.545177 -5.545177 -5.545177 -5.545177 
    -5.545177 -5.545177 -5.545177 -5.545177 
    -5.545177 -5.545177 -5.545177 -5.545177 
    -5.545177 -5.545177 -5.545177 -5.545177 
    -5.545177 -5.545177 -5.545177 -5.545177 
    -5.545177 -5.545177 -5.545177 -5.545177 
    -5.545177 -5.545177 -5.545177 -5.545177 
  929 e1_4_4_237 4 4 0 
    -5.545177 -5.545177 -5.545177 -5.545177 
    -5.545177 -5.545177 -5.545177 -5.545177 
    -5.545177 -5.545177 -5.545177 -5.545177 
    -5.545177 -5.545177 -5.545177 -5.545177 
    -5.545177 -5.545177 -5.545177 -5.545177 
    -5.545177 -5.545177 -5.545177 -5.545177 
    -5.545177 -5.545177 -5.545177 -5.545177 
    -5.545177 -5.545177 -5.545177 -5.545177 
    -5.545177 -5.545177 -5.545177 -5.545177 
    -5.545177 -5.545177 -5.545177 -5.545177 
    -5.545177 -5.545177 -5.545177 -5.545177 
    -5.545177 -5.545177 -5.545177 -5.545177 
    -5.545177 -5.545177 -5.545177 -5.545177 
    -5.545177 -5.545177 -5.545177 -5.545177 
    -5.545177 -5.545177 -5.545177 -5.545177 
    -5.545177 -5.545177 -5.545177 -5.545177 
    -5.545177 -5.545177 -5.545177 -5.545177 
    -5.545177 -5.545177 -5.545177 -5.545177 
    -5.545177 -5.545177 -5.545177 -5.545177 
    -5.545177 -5.545177 -5.545177 -5.545177 
    -5.545177 -5.545177 -5.545177 -5.545177 
    -5.545177 -5.545177 -5.545177 -5.545177 
    -5.545177 -5.545177 -5.545177 -5.545177 
    -5.545177 -5.545177 -5.545177 -5.545177 
    -5.545177 -5.545177 -5.545177 -5.545177 
    -5.545177 -5.545177 -5.545177 -5.545177 
    -5.545177 -5.545177 -5.545177 -5.545177 
    -5.545177 -5.545177 -5.545177 -5.545177 
    -5.545177 -5.545177 -5.545177 -5.545177 
    -5.545177 -5.545177 -5.545177 -5.545177 
    -5.545177 -5.545177 -5.545177 -5.545177 
    -5.545177 -5.545177 -5.545177 -5.545177 
    -5.545177 -5.545177 -5.545177 -5.545177 
    -5.545177 -5.545177 -5.545177 -5.545177 
    -5.545177 -5.545177 -5.545177 -5.545177 
    -5.545177 -5.545177 -5.545177 -5.545177 
    -5.545177 -5.545177 -5.545177 -5.545177 
    -5.545177 -5.545177 -5.545177 -5.545177 
    -5.545177 -5.545177 -5.545177 -5.545177 
    -5.545177 -5.545177 -5.545177 -5.545177 
    -5.545177 -5.545177 -5.545177 -5.545177 
    -5.545177 -5.545177 -5.545177 -5.545177 
    -5.545177 -5.545177 -5.545177 -5.545177 
    -5.545177 -5.545177 -5.545177 -5.545177 
    -5.545177 -5.545177 -5.545177 -5.545177 
    -5.545177 -5.545177 -5.545177 -5.545177 
    -5.545177 -5.545177 -5.545177 -5.545177 
    -5.545177 -5.545177 -5.545177 -5.545177 
    -5.545177 -5.545177 -5.545177 -5.545177 
    -5.545177 -5.545177 -5.545177 -5.545177 
    -5.545177 -5.545177 -5.545177 -5.545177 
    -5.545177 -5.545177 -5.545177 -5.545177 
    -5.545177 -5.545177 -5.545177 -5.545177 
    -5.545177 -5.545177 -5.545177 -5.545177 
    -5.545177 -5.545177 -5.545177 -5.545177 
    -5.545177 -5.545177 -5.545177 -5.545177 
    -5.545177 -5.545177 -5.545177 -5.545177 
    -5.545177 -5.545177 -5.545177 -5.545177 
    -5.545177 -5.545177 -5.545177 -5.545177 
    -5.545177 -5.545177 -5.545177 -5.545177 
    -5.545177 -5.545177 -5.545177 -5.545177 
    -5.545177 -5.545177 -5.545177 -5.545177 
    -5.545177 -5.545177 -5.545177 -5.545177 
    -5.545177 -5.545177 -5.545177 -5.545177 
  930 e1_4_4_238 4 4 0 
    -5.545177 -5.545177 -5.545177 -5.545177 
    -5.545177 -5.545177 -5.545177 -5.545177 
    -5.545177 -5.545177 -5.545177 -5.545177 
    -5.545177 -5.545177 -5.545177 -5.545177 
    -5.545177 -5.545177 -5.545177 -5.545177 
    -5.545177 -5.545177 -5.545177 -5.545177 
    -5.545177 -5.545177 -5.545177 -5.545177 
    -5.545177 -5.545177 -5.545177 -5.545177 
    -5.545177 -5.545177 -5.545177 -5.545177 
    -5.545177 -5.545177 -5.545177 -5.545177 
    -5.545177 -5.545177 -5.545177 -5.545177 
    -5.545177 -5.545177 -5.545177 -5.545177 
    -5.545177 -5.545177 -5.545177 -5.545177 
    -5.545177 -5.545177 -5.545177 -5.545177 
    -5.545177 -5.545177 -5.545177 -5.545177 
    -5.545177 -5.545177 -5.545177 -5.545177 
    -5.545177 -5.545177 -5.545177 -5.545177 
    -5.545177 -5.545177 -5.545177 -5.545177 
    -5.545177 -5.545177 -5.545177 -5.545177 
    -5.545177 -5.545177 -5.545177 -5.545177 
    -5.545177 -5.545177 -5.545177 -5.545177 
    -5.545177 -5.545177 -5.545177 -5.545177 
    -5.545177 -5.545177 -5.545177 -5.545177 
    -5.545177 -5.545177 -5.545177 -5.545177 
    -5.545177 -5.545177 -5.545177 -5.545177 
    -5.545177 -5.545177 -5.545177 -5.545177 
    -5.545177 -5.545177 -5.545177 -5.545177 
    -5.545177 -5.545177 -5.545177 -5.545177 
    -5.545177 -5.545177 -5.545177 -5.545177 
    -5.545177 -5.545177 -5.545177 -5.545177 
    -5.545177 -5.545177 -5.545177 -5.545177 
    -5.545177 -5.545177 -5.545177 -5.545177 
    -5.545177 -5.545177 -5.545177 -5.545177 
    -5.545177 -5.545177 -5.545177 -5.545177 
    -5.545177 -5.545177 -5.545177 -5.545177 
    -5.545177 -5.545177 -5.545177 -5.545177 
    -5.545177 -5.545177 -5.545177 -5.545177 
    -5.545177 -5.545177 -5.545177 -5.545177 
    -5.545177 -5.545177 -5.545177 -5.545177 
    -5.545177 -5.545177 -5.545177 -5.545177 
    -5.545177 -5.545177 -5.545177 -5.545177 
    -5.545177 -5.545177 -5.545177 -5.545177 
    -5.545177 -5.545177 -5.545177 -5.545177 
    -5.545177 -5.545177 -5.545177 -5.545177 
    -5.545177 -5.545177 -5.545177 -5.545177 
    -5.545177 -5.545177 -5.545177 -5.545177 
    -5.545177 -5.545177 -5.545177 -5.545177 
    -5.545177 -5.545177 -5.545177 -5.545177 
    -5.545177 -5.545177 -5.545177 -5.545177 
```
