## Supplementary material for "What does it take to learn the rules of RNA base pairing? A lot less than you may think": S-151Rfam_ViennaRNAG.param (part 2 of 2)

```
    -5.545177 -5.545177 -5.545177 -5.545177 
    -5.545177 -5.545177 -5.545177 -5.545177 
    -5.545177 -5.545177 -5.545177 -5.545177 
    -5.545177 -5.545177 -5.545177 -5.545177 
    -5.545177 -5.545177 -5.545177 -5.545177 
    -5.545177 -5.545177 -5.545177 -5.545177 
    -5.545177 -5.545177 -5.545177 -5.545177 
    -5.545177 -5.545177 -5.545177 -5.545177 
    -5.545177 -5.545177 -5.545177 -5.545177 
    -5.545177 -5.545177 -5.545177 -5.545177 
    -5.545177 -5.545177 -5.545177 -5.545177 
    -5.545177 -5.545177 -5.545177 -5.545177 
    -5.545177 -5.545177 -5.545177 -5.545177 
    -5.545177 -5.545177 -5.545177 -5.545177 
    -5.545177 -5.545177 -5.545177 -5.545177 
  931 e1_4_4_239 4 4 0 
    -5.545177 -5.545177 -5.545177 -5.545177 
    -5.545177 -5.545177 -5.545177 -5.545177 
    -5.545177 -5.545177 -5.545177 -5.545177 
    -5.545177 -5.545177 -5.545177 -5.545177 
    -5.545177 -5.545177 -5.545177 -5.545177 
    -5.545177 -5.545177 -5.545177 -5.545177 
    -5.545177 -5.545177 -5.545177 -5.545177 
    -5.545177 -5.545177 -5.545177 -5.545177 
    -5.545177 -5.545177 -5.545177 -5.545177 
    -5.545177 -5.545177 -5.545177 -5.545177 
    -5.545177 -5.545177 -5.545177 -5.545177 
    -5.545177 -5.545177 -5.545177 -5.545177 
    -5.545177 -5.545177 -5.545177 -5.545177 
    -5.545177 -5.545177 -5.545177 -5.545177 
    -5.545177 -5.545177 -5.545177 -5.545177 
    -5.545177 -5.545177 -5.545177 -5.545177 
    -5.545177 -5.545177 -5.545177 -5.545177 
    -5.545177 -5.545177 -5.545177 -5.545177 
    -5.545177 -5.545177 -5.545177 -5.545177 
    -5.545177 -5.545177 -5.545177 -5.545177 
    -5.545177 -5.545177 -5.545177 -5.545177 
    -5.545177 -5.545177 -5.545177 -5.545177 
    -5.545177 -5.545177 -5.545177 -5.545177 
    -5.545177 -5.545177 -5.545177 -5.545177 
    -5.545177 -5.545177 -5.545177 -5.545177 
    -5.545177 -5.545177 -5.545177 -5.545177 
    -5.545177 -5.545177 -5.545177 -5.545177 
    -5.545177 -5.545177 -5.545177 -5.545177 
    -5.545177 -5.545177 -5.545177 -5.545177 
    -5.545177 -5.545177 -5.545177 -5.545177 
    -5.545177 -5.545177 -5.545177 -5.545177 
    -5.545177 -5.545177 -5.545177 -5.545177 
    -5.545177 -5.545177 -5.545177 -5.545177 
    -5.545177 -5.545177 -5.545177 -5.545177 
    -5.545177 -5.545177 -5.545177 -5.545177 
    -5.545177 -5.545177 -5.545177 -5.545177 
    -5.545177 -5.545177 -5.545177 -5.545177 
    -5.545177 -5.545177 -5.545177 -5.545177 
    -5.545177 -5.545177 -5.545177 -5.545177 
    -5.545177 -5.545177 -5.545177 -5.545177 
    -5.545177 -5.545177 -5.545177 -5.545177 
    -5.545177 -5.545177 -5.545177 -5.545177 
    -5.545177 -5.545177 -5.545177 -5.545177 
    -5.545177 -5.545177 -5.545177 -5.545177 
    -5.545177 -5.545177 -5.545177 -5.545177 
    -5.545177 -5.545177 -5.545177 -5.545177 
    -5.545177 -5.545177 -5.545177 -5.545177 
    -5.545177 -5.545177 -5.545177 -5.545177 
    -5.545177 -5.545177 -5.545177 -5.545177 
    -5.545177 -5.545177 -5.545177 -5.545177 
    -5.545177 -5.545177 -5.545177 -5.545177 
    -5.545177 -5.545177 -5.545177 -5.545177 
    -5.545177 -5.545177 -5.545177 -5.545177 
    -5.545177 -5.545177 -5.545177 -5.545177 
    -5.545177 -5.545177 -5.545177 -5.545177 
    -5.545177 -5.545177 -5.545177 -5.545177 
    -5.545177 -5.545177 -5.545177 -5.545177 
    -5.545177 -5.545177 -5.545177 -5.545177 
    -5.545177 -5.545177 -5.545177 -5.545177 
    -5.545177 -5.545177 -5.545177 -5.545177 
    -5.545177 -5.545177 -5.545177 -5.545177 
    -5.545177 -5.545177 -5.545177 -5.545177 
    -5.545177 -5.545177 -5.545177 -5.545177 
    -5.545177 -5.545177 -5.545177 -5.545177 
  932 e1_4_4_240 4 4 0 
    -5.545177 -5.545177 -5.545177 -5.545177 
    -5.545177 -5.545177 -5.545177 -5.545177 
    -5.545177 -5.545177 -5.545177 -5.545177 
    -5.545177 -5.545177 -5.545177 -5.545177 
    -5.545177 -5.545177 -5.545177 -5.545177 
    -5.545177 -5.545177 -5.545177 -5.545177 
    -5.545177 -5.545177 -5.545177 -5.545177 
    -5.545177 -5.545177 -5.545177 -5.545177 
    -5.545177 -5.545177 -5.545177 -5.545177 
    -5.545177 -5.545177 -5.545177 -5.545177 
    -5.545177 -5.545177 -5.545177 -5.545177 
    -5.545177 -5.545177 -5.545177 -5.545177 
    -5.545177 -5.545177 -5.545177 -5.545177 
    -5.545177 -5.545177 -5.545177 -5.545177 
    -5.545177 -5.545177 -5.545177 -5.545177 
    -5.545177 -5.545177 -5.545177 -5.545177 
    -5.545177 -5.545177 -5.545177 -5.545177 
    -5.545177 -5.545177 -5.545177 -5.545177 
    -5.545177 -5.545177 -5.545177 -5.545177 
    -5.545177 -5.545177 -5.545177 -5.545177 
    -5.545177 -5.545177 -5.545177 -5.545177 
    -5.545177 -5.545177 -5.545177 -5.545177 
    -5.545177 -5.545177 -5.545177 -5.545177 
    -5.545177 -5.545177 -5.545177 -5.545177 
    -5.545177 -5.545177 -5.545177 -5.545177 
    -5.545177 -5.545177 -5.545177 -5.545177 
    -5.545177 -5.545177 -5.545177 -5.545177 
    -5.545177 -5.545177 -5.545177 -5.545177 
    -5.545177 -5.545177 -5.545177 -5.545177 
    -5.545177 -5.545177 -5.545177 -5.545177 
    -5.545177 -5.545177 -5.545177 -5.545177 
    -5.545177 -5.545177 -5.545177 -5.545177 
    -5.545177 -5.545177 -5.545177 -5.545177 
    -5.545177 -5.545177 -5.545177 -5.545177 
    -5.545177 -5.545177 -5.545177 -5.545177 
    -5.545177 -5.545177 -5.545177 -5.545177 
    -5.545177 -5.545177 -5.545177 -5.545177 
    -5.545177 -5.545177 -5.545177 -5.545177 
    -5.545177 -5.545177 -5.545177 -5.545177 
    -5.545177 -5.545177 -5.545177 -5.545177 
    -5.545177 -5.545177 -5.545177 -5.545177 
    -5.545177 -5.545177 -5.545177 -5.545177 
    -5.545177 -5.545177 -5.545177 -5.545177 
    -5.545177 -5.545177 -5.545177 -5.545177 
    -5.545177 -5.545177 -5.545177 -5.545177 
    -5.545177 -5.545177 -5.545177 -5.545177 
    -5.545177 -5.545177 -5.545177 -5.545177 
    -5.545177 -5.545177 -5.545177 -5.545177 
    -5.545177 -5.545177 -5.545177 -5.545177 
    -5.545177 -5.545177 -5.545177 -5.545177 
    -5.545177 -5.545177 -5.545177 -5.545177 
    -5.545177 -5.545177 -5.545177 -5.545177 
    -5.545177 -5.545177 -5.545177 -5.545177 
    -5.545177 -5.545177 -5.545177 -5.545177 
    -5.545177 -5.545177 -5.545177 -5.545177 
    -5.545177 -5.545177 -5.545177 -5.545177 
    -5.545177 -5.545177 -5.545177 -5.545177 
    -5.545177 -5.545177 -5.545177 -5.545177 
    -5.545177 -5.545177 -5.545177 -5.545177 
    -5.545177 -5.545177 -5.545177 -5.545177 
    -5.545177 -5.545177 -5.545177 -5.545177 
    -5.545177 -5.545177 -5.545177 -5.545177 
    -5.545177 -5.545177 -5.545177 -5.545177 
    -5.545177 -5.545177 -5.545177 -5.545177 
  933 e1_4_4_241 4 4 0 
    -5.545177 -5.545177 -5.545177 -5.545177 
    -5.545177 -5.545177 -5.545177 -5.545177 
    -5.545177 -5.545177 -5.545177 -5.545177 
    -5.545177 -5.545177 -5.545177 -5.545177 
    -5.545177 -5.545177 -5.545177 -5.545177 
    -5.545177 -5.545177 -5.545177 -5.545177 
    -5.545177 -5.545177 -5.545177 -5.545177 
    -5.545177 -5.545177 -5.545177 -5.545177 
    -5.545177 -5.545177 -5.545177 -5.545177 
    -5.545177 -5.545177 -5.545177 -5.545177 
    -5.545177 -5.545177 -5.545177 -5.545177 
    -5.545177 -5.545177 -5.545177 -5.545177 
    -5.545177 -5.545177 -5.545177 -5.545177 
    -5.545177 -5.545177 -5.545177 -5.545177 
    -5.545177 -5.545177 -5.545177 -5.545177 
    -5.545177 -5.545177 -5.545177 -5.545177 
    -5.545177 -5.545177 -5.545177 -5.545177 
    -5.545177 -5.545177 -5.545177 -5.545177 
    -5.545177 -5.545177 -5.545177 -5.545177 
    -5.545177 -5.545177 -5.545177 -5.545177 
    -5.545177 -5.545177 -5.545177 -5.545177 
    -5.545177 -5.545177 -5.545177 -5.545177 
    -5.545177 -5.545177 -5.545177 -5.545177 
    -5.545177 -5.545177 -5.545177 -5.545177 
    -5.545177 -5.545177 -5.545177 -5.545177 
    -5.545177 -5.545177 -5.545177 -5.545177 
    -5.545177 -5.545177 -5.545177 -5.545177 
    -5.545177 -5.545177 -5.545177 -5.545177 
    -5.545177 -5.545177 -5.545177 -5.545177 
    -5.545177 -5.545177 -5.545177 -5.545177 
    -5.545177 -5.545177 -5.545177 -5.545177 
    -5.545177 -5.545177 -5.545177 -5.545177 
    -5.545177 -5.545177 -5.545177 -5.545177 
    -5.545177 -5.545177 -5.545177 -5.545177 
    -5.545177 -5.545177 -5.545177 -5.545177 
    -5.545177 -5.545177 -5.545177 -5.545177 
    -5.545177 -5.545177 -5.545177 -5.545177 
    -5.545177 -5.545177 -5.545177 -5.545177 
    -5.545177 -5.545177 -5.545177 -5.545177 
    -5.545177 -5.545177 -5.545177 -5.545177 
    -5.545177 -5.545177 -5.545177 -5.545177 
    -5.545177 -5.545177 -5.545177 -5.545177 
    -5.545177 -5.545177 -5.545177 -5.545177 
    -5.545177 -5.545177 -5.545177 -5.545177 
    -5.545177 -5.545177 -5.545177 -5.545177 
    -5.545177 -5.545177 -5.545177 -5.545177 
    -5.545177 -5.545177 -5.545177 -5.545177 
    -5.545177 -5.545177 -5.545177 -5.545177 
    -5.545177 -5.545177 -5.545177 -5.545177 
    -5.545177 -5.545177 -5.545177 -5.545177 
    -5.545177 -5.545177 -5.545177 -5.545177 
    -5.545177 -5.545177 -5.545177 -5.545177 
    -5.545177 -5.545177 -5.545177 -5.545177 
    -5.545177 -5.545177 -5.545177 -5.545177 
    -5.545177 -5.545177 -5.545177 -5.545177 
    -5.545177 -5.545177 -5.545177 -5.545177 
    -5.545177 -5.545177 -5.545177 -5.545177 
    -5.545177 -5.545177 -5.545177 -5.545177 
    -5.545177 -5.545177 -5.545177 -5.545177 
    -5.545177 -5.545177 -5.545177 -5.545177 
    -5.545177 -5.545177 -5.545177 -5.545177 
    -5.545177 -5.545177 -5.545177 -5.545177 
    -5.545177 -5.545177 -5.545177 -5.545177 
    -5.545177 -5.545177 -5.545177 -5.545177 
  934 e1_4_4_242 4 4 0 
    -5.545177 -5.545177 -5.545177 -5.545177 
    -5.545177 -5.545177 -5.545177 -5.545177 
    -5.545177 -5.545177 -5.545177 -5.545177 
    -5.545177 -5.545177 -5.545177 -5.545177 
    -5.545177 -5.545177 -5.545177 -5.545177 
    -5.545177 -5.545177 -5.545177 -5.545177 
    -5.545177 -5.545177 -5.545177 -5.545177 
    -5.545177 -5.545177 -5.545177 -5.545177 
    -5.545177 -5.545177 -5.545177 -5.545177 
    -5.545177 -5.545177 -5.545177 -5.545177 
    -5.545177 -5.545177 -5.545177 -5.545177 
    -5.545177 -5.545177 -5.545177 -5.545177 
    -5.545177 -5.545177 -5.545177 -5.545177 
    -5.545177 -5.545177 -5.545177 -5.545177 
    -5.545177 -5.545177 -5.545177 -5.545177 
    -5.545177 -5.545177 -5.545177 -5.545177 
    -5.545177 -5.545177 -5.545177 -5.545177 
    -5.545177 -5.545177 -5.545177 -5.545177 
    -5.545177 -5.545177 -5.545177 -5.545177 
    -5.545177 -5.545177 -5.545177 -5.545177 
    -5.545177 -5.545177 -5.545177 -5.545177 
    -5.545177 -5.545177 -5.545177 -5.545177 
    -5.545177 -5.545177 -5.545177 -5.545177 
    -5.545177 -5.545177 -5.545177 -5.545177 
    -5.545177 -5.545177 -5.545177 -5.545177 
    -5.545177 -5.545177 -5.545177 -5.545177 
    -5.545177 -5.545177 -5.545177 -5.545177 
    -5.545177 -5.545177 -5.545177 -5.545177 
    -5.545177 -5.545177 -5.545177 -5.545177 
    -5.545177 -5.545177 -5.545177 -5.545177 
    -5.545177 -5.545177 -5.545177 -5.545177 
    -5.545177 -5.545177 -5.545177 -5.545177 
    -5.545177 -5.545177 -5.545177 -5.545177 
    -5.545177 -5.545177 -5.545177 -5.545177 
    -5.545177 -5.545177 -5.545177 -5.545177 
    -5.545177 -5.545177 -5.545177 -5.545177 
    -5.545177 -5.545177 -5.545177 -5.545177 
    -5.545177 -5.545177 -5.545177 -5.545177 
    -5.545177 -5.545177 -5.545177 -5.545177 
    -5.545177 -5.545177 -5.545177 -5.545177 
    -5.545177 -5.545177 -5.545177 -5.545177 
    -5.545177 -5.545177 -5.545177 -5.545177 
    -5.545177 -5.545177 -5.545177 -5.545177 
    -5.545177 -5.545177 -5.545177 -5.545177 
    -5.545177 -5.545177 -5.545177 -5.545177 
    -5.545177 -5.545177 -5.545177 -5.545177 
    -5.545177 -5.545177 -5.545177 -5.545177 
    -5.545177 -5.545177 -5.545177 -5.545177 
    -5.545177 -5.545177 -5.545177 -5.545177 
    -5.545177 -5.545177 -5.545177 -5.545177 
    -5.545177 -5.545177 -5.545177 -5.545177 
    -5.545177 -5.545177 -5.545177 -5.545177 
    -5.545177 -5.545177 -5.545177 -5.545177 
    -5.545177 -5.545177 -5.545177 -5.545177 
    -5.545177 -5.545177 -5.545177 -5.545177 
    -5.545177 -5.545177 -5.545177 -5.545177 
    -5.545177 -5.545177 -5.545177 -5.545177 
    -5.545177 -5.545177 -5.545177 -5.545177 
    -5.545177 -5.545177 -5.545177 -5.545177 
    -5.545177 -5.545177 -5.545177 -5.545177 
    -5.545177 -5.545177 -5.545177 -5.545177 
    -5.545177 -5.545177 -5.545177 -5.545177 
    -5.545177 -5.545177 -5.545177 -5.545177 
    -5.545177 -5.545177 -5.545177 -5.545177 
  935 e1_4_4_243 4 4 0 
    -5.545177 -5.545177 -5.545177 -5.545177 
    -5.545177 -5.545177 -5.545177 -5.545177 
    -5.545177 -5.545177 -5.545177 -5.545177 
    -5.545177 -5.545177 -5.545177 -5.545177 
    -5.545177 -5.545177 -5.545177 -5.545177 
    -5.545177 -5.545177 -5.545177 -5.545177 
    -5.545177 -5.545177 -5.545177 -5.545177 
    -5.545177 -5.545177 -5.545177 -5.545177 
    -5.545177 -5.545177 -5.545177 -5.545177 
    -5.545177 -5.545177 -5.545177 -5.545177 
    -5.545177 -5.545177 -5.545177 -5.545177 
    -5.545177 -5.545177 -5.545177 -5.545177 
    -5.545177 -5.545177 -5.545177 -5.545177 
    -5.545177 -5.545177 -5.545177 -5.545177 
    -5.545177 -5.545177 -5.545177 -5.545177 
    -5.545177 -5.545177 -5.545177 -5.545177 
    -5.545177 -5.545177 -5.545177 -5.545177 
    -5.545177 -5.545177 -5.545177 -5.545177 
    -5.545177 -5.545177 -5.545177 -5.545177 
    -5.545177 -5.545177 -5.545177 -5.545177 
    -5.545177 -5.545177 -5.545177 -5.545177 
    -5.545177 -5.545177 -5.545177 -5.545177 
    -5.545177 -5.545177 -5.545177 -5.545177 
    -5.545177 -5.545177 -5.545177 -5.545177 
    -5.545177 -5.545177 -5.545177 -5.545177 
    -5.545177 -5.545177 -5.545177 -5.545177 
    -5.545177 -5.545177 -5.545177 -5.545177 
    -5.545177 -5.545177 -5.545177 -5.545177 
    -5.545177 -5.545177 -5.545177 -5.545177 
    -5.545177 -5.545177 -5.545177 -5.545177 
    -5.545177 -5.545177 -5.545177 -5.545177 
    -5.545177 -5.545177 -5.545177 -5.545177 
    -5.545177 -5.545177 -5.545177 -5.545177 
    -5.545177 -5.545177 -5.545177 -5.545177 
    -5.545177 -5.545177 -5.545177 -5.545177 
    -5.545177 -5.545177 -5.545177 -5.545177 
    -5.545177 -5.545177 -5.545177 -5.545177 
    -5.545177 -5.545177 -5.545177 -5.545177 
    -5.545177 -5.545177 -5.545177 -5.545177 
    -5.545177 -5.545177 -5.545177 -5.545177 
    -5.545177 -5.545177 -5.545177 -5.545177 
    -5.545177 -5.545177 -5.545177 -5.545177 
    -5.545177 -5.545177 -5.545177 -5.545177 
    -5.545177 -5.545177 -5.545177 -5.545177 
    -5.545177 -5.545177 -5.545177 -5.545177 
    -5.545177 -5.545177 -5.545177 -5.545177 
    -5.545177 -5.545177 -5.545177 -5.545177 
    -5.545177 -5.545177 -5.545177 -5.545177 
    -5.545177 -5.545177 -5.545177 -5.545177 
    -5.545177 -5.545177 -5.545177 -5.545177 
    -5.545177 -5.545177 -5.545177 -5.545177 
    -5.545177 -5.545177 -5.545177 -5.545177 
    -5.545177 -5.545177 -5.545177 -5.545177 
    -5.545177 -5.545177 -5.545177 -5.545177 
    -5.545177 -5.545177 -5.545177 -5.545177 
    -5.545177 -5.545177 -5.545177 -5.545177 
    -5.545177 -5.545177 -5.545177 -5.545177 
    -5.545177 -5.545177 -5.545177 -5.545177 
    -5.545177 -5.545177 -5.545177 -5.545177 
    -5.545177 -5.545177 -5.545177 -5.545177 
    -5.545177 -5.545177 -5.545177 -5.545177 
    -5.545177 -5.545177 -5.545177 -5.545177 
    -5.545177 -5.545177 -5.545177 -5.545177 
    -5.545177 -5.545177 -5.545177 -5.545177 
  936 e1_4_4_244 4 4 0 
    -5.545177 -5.545177 -5.545177 -5.545177 
    -5.545177 -5.545177 -5.545177 -5.545177 
    -5.545177 -5.545177 -5.545177 -5.545177 
    -5.545177 -5.545177 -5.545177 -5.545177 
    -5.545177 -5.545177 -5.545177 -5.545177 
    -5.545177 -5.545177 -5.545177 -5.545177 
    -5.545177 -5.545177 -5.545177 -5.545177 
    -5.545177 -5.545177 -5.545177 -5.545177 
    -5.545177 -5.545177 -5.545177 -5.545177 
    -5.545177 -5.545177 -5.545177 -5.545177 
    -5.545177 -5.545177 -5.545177 -5.545177 
    -5.545177 -5.545177 -5.545177 -5.545177 
    -5.545177 -5.545177 -5.545177 -5.545177 
    -5.545177 -5.545177 -5.545177 -5.545177 
    -5.545177 -5.545177 -5.545177 -5.545177 
    -5.545177 -5.545177 -5.545177 -5.545177 
    -5.545177 -5.545177 -5.545177 -5.545177 
    -5.545177 -5.545177 -5.545177 -5.545177 
    -5.545177 -5.545177 -5.545177 -5.545177 
    -5.545177 -5.545177 -5.545177 -5.545177 
    -5.545177 -5.545177 -5.545177 -5.545177 
    -5.545177 -5.545177 -5.545177 -5.545177 
    -5.545177 -5.545177 -5.545177 -5.545177 
    -5.545177 -5.545177 -5.545177 -5.545177 
    -5.545177 -5.545177 -5.545177 -5.545177 
    -5.545177 -5.545177 -5.545177 -5.545177 
    -5.545177 -5.545177 -5.545177 -5.545177 
    -5.545177 -5.545177 -5.545177 -5.545177 
    -5.545177 -5.545177 -5.545177 -5.545177 
    -5.545177 -5.545177 -5.545177 -5.545177 
    -5.545177 -5.545177 -5.545177 -5.545177 
    -5.545177 -5.545177 -5.545177 -5.545177 
    -5.545177 -5.545177 -5.545177 -5.545177 
    -5.545177 -5.545177 -5.545177 -5.545177 
    -5.545177 -5.545177 -5.545177 -5.545177 
    -5.545177 -5.545177 -5.545177 -5.545177 
    -5.545177 -5.545177 -5.545177 -5.545177 
    -5.545177 -5.545177 -5.545177 -5.545177 
    -5.545177 -5.545177 -5.545177 -5.545177 
    -5.545177 -5.545177 -5.545177 -5.545177 
    -5.545177 -5.545177 -5.545177 -5.545177 
    -5.545177 -5.545177 -5.545177 -5.545177 
    -5.545177 -5.545177 -5.545177 -5.545177 
    -5.545177 -5.545177 -5.545177 -5.545177 
    -5.545177 -5.545177 -5.545177 -5.545177 
    -5.545177 -5.545177 -5.545177 -5.545177 
    -5.545177 -5.545177 -5.545177 -5.545177 
    -5.545177 -5.545177 -5.545177 -5.545177 
    -5.545177 -5.545177 -5.545177 -5.545177 
    -5.545177 -5.545177 -5.545177 -5.545177 
    -5.545177 -5.545177 -5.545177 -5.545177 
    -5.545177 -5.545177 -5.545177 -5.545177 
    -5.545177 -5.545177 -5.545177 -5.545177 
    -5.545177 -5.545177 -5.545177 -5.545177 
    -5.545177 -5.545177 -5.545177 -5.545177 
    -5.545177 -5.545177 -5.545177 -5.545177 
    -5.545177 -5.545177 -5.545177 -5.545177 
    -5.545177 -5.545177 -5.545177 -5.545177 
    -5.545177 -5.545177 -5.545177 -5.545177 
    -5.545177 -5.545177 -5.545177 -5.545177 
    -5.545177 -5.545177 -5.545177 -5.545177 
    -5.545177 -5.545177 -5.545177 -5.545177 
    -5.545177 -5.545177 -5.545177 -5.545177 
    -5.545177 -5.545177 -5.545177 -5.545177 
  937 e1_4_4_245 4 4 0 
    -5.545177 -5.545177 -5.545177 -5.545177 
    -5.545177 -5.545177 -5.545177 -5.545177 
    -5.545177 -5.545177 -5.545177 -5.545177 
    -5.545177 -5.545177 -5.545177 -5.545177 
    -5.545177 -5.545177 -5.545177 -5.545177 
    -5.545177 -5.545177 -5.545177 -5.545177 
    -5.545177 -5.545177 -5.545177 -5.545177 
    -5.545177 -5.545177 -5.545177 -5.545177 
    -5.545177 -5.545177 -5.545177 -5.545177 
    -5.545177 -5.545177 -5.545177 -5.545177 
    -5.545177 -5.545177 -5.545177 -5.545177 
    -5.545177 -5.545177 -5.545177 -5.545177 
    -5.545177 -5.545177 -5.545177 -5.545177 
    -5.545177 -5.545177 -5.545177 -5.545177 
    -5.545177 -5.545177 -5.545177 -5.545177 
    -5.545177 -5.545177 -5.545177 -5.545177 
    -5.545177 -5.545177 -5.545177 -5.545177 
    -5.545177 -5.545177 -5.545177 -5.545177 
    -5.545177 -5.545177 -5.545177 -5.545177 
    -5.545177 -5.545177 -5.545177 -5.545177 
    -5.545177 -5.545177 -5.545177 -5.545177 
    -5.545177 -5.545177 -5.545177 -5.545177 
    -5.545177 -5.545177 -5.545177 -5.545177 
    -5.545177 -5.545177 -5.545177 -5.545177 
    -5.545177 -5.545177 -5.545177 -5.545177 
    -5.545177 -5.545177 -5.545177 -5.545177 
    -5.545177 -5.545177 -5.545177 -5.545177 
    -5.545177 -5.545177 -5.545177 -5.545177 
    -5.545177 -5.545177 -5.545177 -5.545177 
    -5.545177 -5.545177 -5.545177 -5.545177 
    -5.545177 -5.545177 -5.545177 -5.545177 
    -5.545177 -5.545177 -5.545177 -5.545177 
    -5.545177 -5.545177 -5.545177 -5.545177 
    -5.545177 -5.545177 -5.545177 -5.545177 
    -5.545177 -5.545177 -5.545177 -5.545177 
    -5.545177 -5.545177 -5.545177 -5.545177 
    -5.545177 -5.545177 -5.545177 -5.545177 
    -5.545177 -5.545177 -5.545177 -5.545177 
    -5.545177 -5.545177 -5.545177 -5.545177 
    -5.545177 -5.545177 -5.545177 -5.545177 
    -5.545177 -5.545177 -5.545177 -5.545177 
    -5.545177 -5.545177 -5.545177 -5.545177 
    -5.545177 -5.545177 -5.545177 -5.545177 
    -5.545177 -5.545177 -5.545177 -5.545177 
    -5.545177 -5.545177 -5.545177 -5.545177 
    -5.545177 -5.545177 -5.545177 -5.545177 
    -5.545177 -5.545177 -5.545177 -5.545177 
    -5.545177 -5.545177 -5.545177 -5.545177 
    -5.545177 -5.545177 -5.545177 -5.545177 
    -5.545177 -5.545177 -5.545177 -5.545177 
    -5.545177 -5.545177 -5.545177 -5.545177 
    -5.545177 -5.545177 -5.545177 -5.545177 
    -5.545177 -5.545177 -5.545177 -5.545177 
    -5.545177 -5.545177 -5.545177 -5.545177 
    -5.545177 -5.545177 -5.545177 -5.545177 
    -5.545177 -5.545177 -5.545177 -5.545177 
    -5.545177 -5.545177 -5.545177 -5.545177 
    -5.545177 -5.545177 -5.545177 -5.545177 
    -5.545177 -5.545177 -5.545177 -5.545177 
    -5.545177 -5.545177 -5.545177 -5.545177 
    -5.545177 -5.545177 -5.545177 -5.545177 
    -5.545177 -5.545177 -5.545177 -5.545177 
    -5.545177 -5.545177 -5.545177 -5.545177 
    -5.545177 -5.545177 -5.545177 -5.545177 
  938 e1_4_4_246 4 4 0 
    -5.545177 -5.545177 -5.545177 -5.545177 
    -5.545177 -5.545177 -5.545177 -5.545177 
    -5.545177 -5.545177 -5.545177 -5.545177 
    -5.545177 -5.545177 -5.545177 -5.545177 
    -5.545177 -5.545177 -5.545177 -5.545177 
    -5.545177 -5.545177 -5.545177 -5.545177 
    -5.545177 -5.545177 -5.545177 -5.545177 
    -5.545177 -5.545177 -5.545177 -5.545177 
    -5.545177 -5.545177 -5.545177 -5.545177 
    -5.545177 -5.545177 -5.545177 -5.545177 
    -5.545177 -5.545177 -5.545177 -5.545177 
    -5.545177 -5.545177 -5.545177 -5.545177 
    -5.545177 -5.545177 -5.545177 -5.545177 
    -5.545177 -5.545177 -5.545177 -5.545177 
    -5.545177 -5.545177 -5.545177 -5.545177 
    -5.545177 -5.545177 -5.545177 -5.545177 
    -5.545177 -5.545177 -5.545177 -5.545177 
    -5.545177 -5.545177 -5.545177 -5.545177 
    -5.545177 -5.545177 -5.545177 -5.545177 
    -5.545177 -5.545177 -5.545177 -5.545177 
    -5.545177 -5.545177 -5.545177 -5.545177 
    -5.545177 -5.545177 -5.545177 -5.545177 
    -5.545177 -5.545177 -5.545177 -5.545177 
    -5.545177 -5.545177 -5.545177 -5.545177 
    -5.545177 -5.545177 -5.545177 -5.545177 
    -5.545177 -5.545177 -5.545177 -5.545177 
    -5.545177 -5.545177 -5.545177 -5.545177 
    -5.545177 -5.545177 -5.545177 -5.545177 
    -5.545177 -5.545177 -5.545177 -5.545177 
    -5.545177 -5.545177 -5.545177 -5.545177 
    -5.545177 -5.545177 -5.545177 -5.545177 
    -5.545177 -5.545177 -5.545177 -5.545177 
    -5.545177 -5.545177 -5.545177 -5.545177 
    -5.545177 -5.545177 -5.545177 -5.545177 
    -5.545177 -5.545177 -5.545177 -5.545177 
    -5.545177 -5.545177 -5.545177 -5.545177 
    -5.545177 -5.545177 -5.545177 -5.545177 
    -5.545177 -5.545177 -5.545177 -5.545177 
    -5.545177 -5.545177 -5.545177 -5.545177 
    -5.545177 -5.545177 -5.545177 -5.545177 
    -5.545177 -5.545177 -5.545177 -5.545177 
    -5.545177 -5.545177 -5.545177 -5.545177 
    -5.545177 -5.545177 -5.545177 -5.545177 
    -5.545177 -5.545177 -5.545177 -5.545177 
    -5.545177 -5.545177 -5.545177 -5.545177 
    -5.545177 -5.545177 -5.545177 -5.545177 
    -5.545177 -5.545177 -5.545177 -5.545177 
    -5.545177 -5.545177 -5.545177 -5.545177 
    -5.545177 -5.545177 -5.545177 -5.545177 
    -5.545177 -5.545177 -5.545177 -5.545177 
    -5.545177 -5.545177 -5.545177 -5.545177 
    -5.545177 -5.545177 -5.545177 -5.545177 
    -5.545177 -5.545177 -5.545177 -5.545177 
    -5.545177 -5.545177 -5.545177 -5.545177 
    -5.545177 -5.545177 -5.545177 -5.545177 
    -5.545177 -5.545177 -5.545177 -5.545177 
    -5.545177 -5.545177 -5.545177 -5.545177 
    -5.545177 -5.545177 -5.545177 -5.545177 
    -5.545177 -5.545177 -5.545177 -5.545177 
    -5.545177 -5.545177 -5.545177 -5.545177 
    -5.545177 -5.545177 -5.545177 -5.545177 
    -5.545177 -5.545177 -5.545177 -5.545177 
    -5.545177 -5.545177 -5.545177 -5.545177 
    -5.545177 -5.545177 -5.545177 -5.545177 
  939 e1_4_4_247 4 4 0 
    -5.545177 -5.545177 -5.545177 -5.545177 
    -5.545177 -5.545177 -5.545177 -5.545177 
    -5.545177 -5.545177 -5.545177 -5.545177 
    -5.545177 -5.545177 -5.545177 -5.545177 
    -5.545177 -5.545177 -5.545177 -5.545177 
    -5.545177 -5.545177 -5.545177 -5.545177 
    -5.545177 -5.545177 -5.545177 -5.545177 
    -5.545177 -5.545177 -5.545177 -5.545177 
    -5.545177 -5.545177 -5.545177 -5.545177 
    -5.545177 -5.545177 -5.545177 -5.545177 
    -5.545177 -5.545177 -5.545177 -5.545177 
    -5.545177 -5.545177 -5.545177 -5.545177 
    -5.545177 -5.545177 -5.545177 -5.545177 
    -5.545177 -5.545177 -5.545177 -5.545177 
    -5.545177 -5.545177 -5.545177 -5.545177 
    -5.545177 -5.545177 -5.545177 -5.545177 
    -5.545177 -5.545177 -5.545177 -5.545177 
    -5.545177 -5.545177 -5.545177 -5.545177 
    -5.545177 -5.545177 -5.545177 -5.545177 
    -5.545177 -5.545177 -5.545177 -5.545177 
    -5.545177 -5.545177 -5.545177 -5.545177 
    -5.545177 -5.545177 -5.545177 -5.545177 
    -5.545177 -5.545177 -5.545177 -5.545177 
    -5.545177 -5.545177 -5.545177 -5.545177 
    -5.545177 -5.545177 -5.545177 -5.545177 
    -5.545177 -5.545177 -5.545177 -5.545177 
    -5.545177 -5.545177 -5.545177 -5.545177 
    -5.545177 -5.545177 -5.545177 -5.545177 
    -5.545177 -5.545177 -5.545177 -5.545177 
    -5.545177 -5.545177 -5.545177 -5.545177 
    -5.545177 -5.545177 -5.545177 -5.545177 
    -5.545177 -5.545177 -5.545177 -5.545177 
    -5.545177 -5.545177 -5.545177 -5.545177 
    -5.545177 -5.545177 -5.545177 -5.545177 
    -5.545177 -5.545177 -5.545177 -5.545177 
    -5.545177 -5.545177 -5.545177 -5.545177 
    -5.545177 -5.545177 -5.545177 -5.545177 
    -5.545177 -5.545177 -5.545177 -5.545177 
    -5.545177 -5.545177 -5.545177 -5.545177 
    -5.545177 -5.545177 -5.545177 -5.545177 
    -5.545177 -5.545177 -5.545177 -5.545177 
    -5.545177 -5.545177 -5.545177 -5.545177 
    -5.545177 -5.545177 -5.545177 -5.545177 
    -5.545177 -5.545177 -5.545177 -5.545177 
    -5.545177 -5.545177 -5.545177 -5.545177 
    -5.545177 -5.545177 -5.545177 -5.545177 
    -5.545177 -5.545177 -5.545177 -5.545177 
    -5.545177 -5.545177 -5.545177 -5.545177 
    -5.545177 -5.545177 -5.545177 -5.545177 
    -5.545177 -5.545177 -5.545177 -5.545177 
    -5.545177 -5.545177 -5.545177 -5.545177 
    -5.545177 -5.545177 -5.545177 -5.545177 
    -5.545177 -5.545177 -5.545177 -5.545177 
    -5.545177 -5.545177 -5.545177 -5.545177 
    -5.545177 -5.545177 -5.545177 -5.545177 
    -5.545177 -5.545177 -5.545177 -5.545177 
    -5.545177 -5.545177 -5.545177 -5.545177 
    -5.545177 -5.545177 -5.545177 -5.545177 
    -5.545177 -5.545177 -5.545177 -5.545177 
    -5.545177 -5.545177 -5.545177 -5.545177 
    -5.545177 -5.545177 -5.545177 -5.545177 
    -5.545177 -5.545177 -5.545177 -5.545177 
    -5.545177 -5.545177 -5.545177 -5.545177 
    -5.545177 -5.545177 -5.545177 -5.545177 
  940 e1_4_4_248 4 4 0 
    -5.545177 -5.545177 -5.545177 -5.545177 
    -5.545177 -5.545177 -5.545177 -5.545177 
    -5.545177 -5.545177 -5.545177 -5.545177 
    -5.545177 -5.545177 -5.545177 -5.545177 
    -5.545177 -5.545177 -5.545177 -5.545177 
    -5.545177 -5.545177 -5.545177 -5.545177 
    -5.545177 -5.545177 -5.545177 -5.545177 
    -5.545177 -5.545177 -5.545177 -5.545177 
    -5.545177 -5.545177 -5.545177 -5.545177 
    -5.545177 -5.545177 -5.545177 -5.545177 
    -5.545177 -5.545177 -5.545177 -5.545177 
    -5.545177 -5.545177 -5.545177 -5.545177 
    -5.545177 -5.545177 -5.545177 -5.545177 
    -5.545177 -5.545177 -5.545177 -5.545177 
    -5.545177 -5.545177 -5.545177 -5.545177 
    -5.545177 -5.545177 -5.545177 -5.545177 
    -5.545177 -5.545177 -5.545177 -5.545177 
    -5.545177 -5.545177 -5.545177 -5.545177 
    -5.545177 -5.545177 -5.545177 -5.545177 
    -5.545177 -5.545177 -5.545177 -5.545177 
    -5.545177 -5.545177 -5.545177 -5.545177 
    -5.545177 -5.545177 -5.545177 -5.545177 
    -5.545177 -5.545177 -5.545177 -5.545177 
    -5.545177 -5.545177 -5.545177 -5.545177 
    -5.545177 -5.545177 -5.545177 -5.545177 
    -5.545177 -5.545177 -5.545177 -5.545177 
    -5.545177 -5.545177 -5.545177 -5.545177 
    -5.545177 -5.545177 -5.545177 -5.545177 
    -5.545177 -5.545177 -5.545177 -5.545177 
    -5.545177 -5.545177 -5.545177 -5.545177 
    -5.545177 -5.545177 -5.545177 -5.545177 
    -5.545177 -5.545177 -5.545177 -5.545177 
    -5.545177 -5.545177 -5.545177 -5.545177 
    -5.545177 -5.545177 -5.545177 -5.545177 
    -5.545177 -5.545177 -5.545177 -5.545177 
    -5.545177 -5.545177 -5.545177 -5.545177 
    -5.545177 -5.545177 -5.545177 -5.545177 
    -5.545177 -5.545177 -5.545177 -5.545177 
    -5.545177 -5.545177 -5.545177 -5.545177 
    -5.545177 -5.545177 -5.545177 -5.545177 
    -5.545177 -5.545177 -5.545177 -5.545177 
    -5.545177 -5.545177 -5.545177 -5.545177 
    -5.545177 -5.545177 -5.545177 -5.545177 
    -5.545177 -5.545177 -5.545177 -5.545177 
    -5.545177 -5.545177 -5.545177 -5.545177 
    -5.545177 -5.545177 -5.545177 -5.545177 
    -5.545177 -5.545177 -5.545177 -5.545177 
    -5.545177 -5.545177 -5.545177 -5.545177 
    -5.545177 -5.545177 -5.545177 -5.545177 
    -5.545177 -5.545177 -5.545177 -5.545177 
    -5.545177 -5.545177 -5.545177 -5.545177 
    -5.545177 -5.545177 -5.545177 -5.545177 
    -5.545177 -5.545177 -5.545177 -5.545177 
    -5.545177 -5.545177 -5.545177 -5.545177 
    -5.545177 -5.545177 -5.545177 -5.545177 
    -5.545177 -5.545177 -5.545177 -5.545177 
    -5.545177 -5.545177 -5.545177 -5.545177 
    -5.545177 -5.545177 -5.545177 -5.545177 
    -5.545177 -5.545177 -5.545177 -5.545177 
    -5.545177 -5.545177 -5.545177 -5.545177 
    -5.545177 -5.545177 -5.545177 -5.545177 
    -5.545177 -5.545177 -5.545177 -5.545177 
    -5.545177 -5.545177 -5.545177 -5.545177 
    -5.545177 -5.545177 -5.545177 -5.545177 
  941 e1_4_4_249 4 4 0 
    -5.545177 -5.545177 -5.545177 -5.545177 
    -5.545177 -5.545177 -5.545177 -5.545177 
    -5.545177 -5.545177 -5.545177 -5.545177 
    -5.545177 -5.545177 -5.545177 -5.545177 
    -5.545177 -5.545177 -5.545177 -5.545177 
    -5.545177 -5.545177 -5.545177 -5.545177 
    -5.545177 -5.545177 -5.545177 -5.545177 
    -5.545177 -5.545177 -5.545177 -5.545177 
    -5.545177 -5.545177 -5.545177 -5.545177 
    -5.545177 -5.545177 -5.545177 -5.545177 
    -5.545177 -5.545177 -5.545177 -5.545177 
    -5.545177 -5.545177 -5.545177 -5.545177 
    -5.545177 -5.545177 -5.545177 -5.545177 
    -5.545177 -5.545177 -5.545177 -5.545177 
    -5.545177 -5.545177 -5.545177 -5.545177 
    -5.545177 -5.545177 -5.545177 -5.545177 
    -5.545177 -5.545177 -5.545177 -5.545177 
    -5.545177 -5.545177 -5.545177 -5.545177 
    -5.545177 -5.545177 -5.545177 -5.545177 
    -5.545177 -5.545177 -5.545177 -5.545177 
    -5.545177 -5.545177 -5.545177 -5.545177 
    -5.545177 -5.545177 -5.545177 -5.545177 
    -5.545177 -5.545177 -5.545177 -5.545177 
    -5.545177 -5.545177 -5.545177 -5.545177 
    -5.545177 -5.545177 -5.545177 -5.545177 
    -5.545177 -5.545177 -5.545177 -5.545177 
    -5.545177 -5.545177 -5.545177 -5.545177 
    -5.545177 -5.545177 -5.545177 -5.545177 
    -5.545177 -5.545177 -5.545177 -5.545177 
    -5.545177 -5.545177 -5.545177 -5.545177 
    -5.545177 -5.545177 -5.545177 -5.545177 
    -5.545177 -5.545177 -5.545177 -5.545177 
    -5.545177 -5.545177 -5.545177 -5.545177 
    -5.545177 -5.545177 -5.545177 -5.545177 
    -5.545177 -5.545177 -5.545177 -5.545177 
    -5.545177 -5.545177 -5.545177 -5.545177 
    -5.545177 -5.545177 -5.545177 -5.545177 
    -5.545177 -5.545177 -5.545177 -5.545177 
    -5.545177 -5.545177 -5.545177 -5.545177 
    -5.545177 -5.545177 -5.545177 -5.545177 
    -5.545177 -5.545177 -5.545177 -5.545177 
    -5.545177 -5.545177 -5.545177 -5.545177 
    -5.545177 -5.545177 -5.545177 -5.545177 
    -5.545177 -5.545177 -5.545177 -5.545177 
    -5.545177 -5.545177 -5.545177 -5.545177 
    -5.545177 -5.545177 -5.545177 -5.545177 
    -5.545177 -5.545177 -5.545177 -5.545177 
    -5.545177 -5.545177 -5.545177 -5.545177 
    -5.545177 -5.545177 -5.545177 -5.545177 
    -5.545177 -5.545177 -5.545177 -5.545177 
    -5.545177 -5.545177 -5.545177 -5.545177 
    -5.545177 -5.545177 -5.545177 -5.545177 
    -5.545177 -5.545177 -5.545177 -5.545177 
    -5.545177 -5.545177 -5.545177 -5.545177 
    -5.545177 -5.545177 -5.545177 -5.545177 
    -5.545177 -5.545177 -5.545177 -5.545177 
    -5.545177 -5.545177 -5.545177 -5.545177 
    -5.545177 -5.545177 -5.545177 -5.545177 
    -5.545177 -5.545177 -5.545177 -5.545177 
    -5.545177 -5.545177 -5.545177 -5.545177 
    -5.545177 -5.545177 -5.545177 -5.545177 
    -5.545177 -5.545177 -5.545177 -5.545177 
    -5.545177 -5.545177 -5.545177 -5.545177 
    -5.545177 -5.545177 -5.545177 -5.545177 
  942 e1_4_4_250 4 4 0 
    -5.545177 -5.545177 -5.545177 -5.545177 
    -5.545177 -5.545177 -5.545177 -5.545177 
    -5.545177 -5.545177 -5.545177 -5.545177 
    -5.545177 -5.545177 -5.545177 -5.545177 
    -5.545177 -5.545177 -5.545177 -5.545177 
    -5.545177 -5.545177 -5.545177 -5.545177 
    -5.545177 -5.545177 -5.545177 -5.545177 
    -5.545177 -5.545177 -5.545177 -5.545177 
    -5.545177 -5.545177 -5.545177 -5.545177 
    -5.545177 -5.545177 -5.545177 -5.545177 
    -5.545177 -5.545177 -5.545177 -5.545177 
    -5.545177 -5.545177 -5.545177 -5.545177 
    -5.545177 -5.545177 -5.545177 -5.545177 
    -5.545177 -5.545177 -5.545177 -5.545177 
    -5.545177 -5.545177 -5.545177 -5.545177 
    -5.545177 -5.545177 -5.545177 -5.545177 
    -5.545177 -5.545177 -5.545177 -5.545177 
    -5.545177 -5.545177 -5.545177 -5.545177 
    -5.545177 -5.545177 -5.545177 -5.545177 
    -5.545177 -5.545177 -5.545177 -5.545177 
    -5.545177 -5.545177 -5.545177 -5.545177 
    -5.545177 -5.545177 -5.545177 -5.545177 
    -5.545177 -5.545177 -5.545177 -5.545177 
    -5.545177 -5.545177 -5.545177 -5.545177 
    -5.545177 -5.545177 -5.545177 -5.545177 
    -5.545177 -5.545177 -5.545177 -5.545177 
    -5.545177 -5.545177 -5.545177 -5.545177 
    -5.545177 -5.545177 -5.545177 -5.545177 
    -5.545177 -5.545177 -5.545177 -5.545177 
    -5.545177 -5.545177 -5.545177 -5.545177 
    -5.545177 -5.545177 -5.545177 -5.545177 
    -5.545177 -5.545177 -5.545177 -5.545177 
    -5.545177 -5.545177 -5.545177 -5.545177 
    -5.545177 -5.545177 -5.545177 -5.545177 
    -5.545177 -5.545177 -5.545177 -5.545177 
    -5.545177 -5.545177 -5.545177 -5.545177 
    -5.545177 -5.545177 -5.545177 -5.545177 
    -5.545177 -5.545177 -5.545177 -5.545177 
    -5.545177 -5.545177 -5.545177 -5.545177 
    -5.545177 -5.545177 -5.545177 -5.545177 
    -5.545177 -5.545177 -5.545177 -5.545177 
    -5.545177 -5.545177 -5.545177 -5.545177 
    -5.545177 -5.545177 -5.545177 -5.545177 
    -5.545177 -5.545177 -5.545177 -5.545177 
    -5.545177 -5.545177 -5.545177 -5.545177 
    -5.545177 -5.545177 -5.545177 -5.545177 
    -5.545177 -5.545177 -5.545177 -5.545177 
    -5.545177 -5.545177 -5.545177 -5.545177 
    -5.545177 -5.545177 -5.545177 -5.545177 
    -5.545177 -5.545177 -5.545177 -5.545177 
    -5.545177 -5.545177 -5.545177 -5.545177 
    -5.545177 -5.545177 -5.545177 -5.545177 
    -5.545177 -5.545177 -5.545177 -5.545177 
    -5.545177 -5.545177 -5.545177 -5.545177 
    -5.545177 -5.545177 -5.545177 -5.545177 
    -5.545177 -5.545177 -5.545177 -5.545177 
    -5.545177 -5.545177 -5.545177 -5.545177 
    -5.545177 -5.545177 -5.545177 -5.545177 
    -5.545177 -5.545177 -5.545177 -5.545177 
    -5.545177 -5.545177 -5.545177 -5.545177 
    -5.545177 -5.545177 -5.545177 -5.545177 
    -5.545177 -5.545177 -5.545177 -5.545177 
    -5.545177 -5.545177 -5.545177 -5.545177 
    -5.545177 -5.545177 -5.545177 -5.545177 
  943 e1_4_4_251 4 4 0 
    -5.545177 -5.545177 -5.545177 -5.545177 
    -5.545177 -5.545177 -5.545177 -5.545177 
    -5.545177 -5.545177 -5.545177 -5.545177 
    -5.545177 -5.545177 -5.545177 -5.545177 
    -5.545177 -5.545177 -5.545177 -5.545177 
    -5.545177 -5.545177 -5.545177 -5.545177 
    -5.545177 -5.545177 -5.545177 -5.545177 
    -5.545177 -5.545177 -5.545177 -5.545177 
    -5.545177 -5.545177 -5.545177 -5.545177 
    -5.545177 -5.545177 -5.545177 -5.545177 
    -5.545177 -5.545177 -5.545177 -5.545177 
    -5.545177 -5.545177 -5.545177 -5.545177 
    -5.545177 -5.545177 -5.545177 -5.545177 
    -5.545177 -5.545177 -5.545177 -5.545177 
    -5.545177 -5.545177 -5.545177 -5.545177 
    -5.545177 -5.545177 -5.545177 -5.545177 
    -5.545177 -5.545177 -5.545177 -5.545177 
    -5.545177 -5.545177 -5.545177 -5.545177 
    -5.545177 -5.545177 -5.545177 -5.545177 
    -5.545177 -5.545177 -5.545177 -5.545177 
    -5.545177 -5.545177 -5.545177 -5.545177 
    -5.545177 -5.545177 -5.545177 -5.545177 
    -5.545177 -5.545177 -5.545177 -5.545177 
    -5.545177 -5.545177 -5.545177 -5.545177 
    -5.545177 -5.545177 -5.545177 -5.545177 
    -5.545177 -5.545177 -5.545177 -5.545177 
    -5.545177 -5.545177 -5.545177 -5.545177 
    -5.545177 -5.545177 -5.545177 -5.545177 
    -5.545177 -5.545177 -5.545177 -5.545177 
    -5.545177 -5.545177 -5.545177 -5.545177 
    -5.545177 -5.545177 -5.545177 -5.545177 
    -5.545177 -5.545177 -5.545177 -5.545177 
    -5.545177 -5.545177 -5.545177 -5.545177 
    -5.545177 -5.545177 -5.545177 -5.545177 
    -5.545177 -5.545177 -5.545177 -5.545177 
    -5.545177 -5.545177 -5.545177 -5.545177 
    -5.545177 -5.545177 -5.545177 -5.545177 
    -5.545177 -5.545177 -5.545177 -5.545177 
    -5.545177 -5.545177 -5.545177 -5.545177 
    -5.545177 -5.545177 -5.545177 -5.545177 
    -5.545177 -5.545177 -5.545177 -5.545177 
    -5.545177 -5.545177 -5.545177 -5.545177 
    -5.545177 -5.545177 -5.545177 -5.545177 
    -5.545177 -5.545177 -5.545177 -5.545177 
    -5.545177 -5.545177 -5.545177 -5.545177 
    -5.545177 -5.545177 -5.545177 -5.545177 
    -5.545177 -5.545177 -5.545177 -5.545177 
    -5.545177 -5.545177 -5.545177 -5.545177 
    -5.545177 -5.545177 -5.545177 -5.545177 
    -5.545177 -5.545177 -5.545177 -5.545177 
    -5.545177 -5.545177 -5.545177 -5.545177 
    -5.545177 -5.545177 -5.545177 -5.545177 
    -5.545177 -5.545177 -5.545177 -5.545177 
    -5.545177 -5.545177 -5.545177 -5.545177 
    -5.545177 -5.545177 -5.545177 -5.545177 
    -5.545177 -5.545177 -5.545177 -5.545177 
    -5.545177 -5.545177 -5.545177 -5.545177 
    -5.545177 -5.545177 -5.545177 -5.545177 
    -5.545177 -5.545177 -5.545177 -5.545177 
    -5.545177 -5.545177 -5.545177 -5.545177 
    -5.545177 -5.545177 -5.545177 -5.545177 
    -5.545177 -5.545177 -5.545177 -5.545177 
    -5.545177 -5.545177 -5.545177 -5.545177 
    -5.545177 -5.545177 -5.545177 -5.545177 
  944 e1_4_4_252 4 4 0 
    -5.545177 -5.545177 -5.545177 -5.545177 
    -5.545177 -5.545177 -5.545177 -5.545177 
    -5.545177 -5.545177 -5.545177 -5.545177 
    -5.545177 -5.545177 -5.545177 -5.545177 
    -5.545177 -5.545177 -5.545177 -5.545177 
    -5.545177 -5.545177 -5.545177 -5.545177 
    -5.545177 -5.545177 -5.545177 -5.545177 
    -5.545177 -5.545177 -5.545177 -5.545177 
    -5.545177 -5.545177 -5.545177 -5.545177 
    -5.545177 -5.545177 -5.545177 -5.545177 
    -5.545177 -5.545177 -5.545177 -5.545177 
    -5.545177 -5.545177 -5.545177 -5.545177 
    -5.545177 -5.545177 -5.545177 -5.545177 
    -5.545177 -5.545177 -5.545177 -5.545177 
    -5.545177 -5.545177 -5.545177 -5.545177 
    -5.545177 -5.545177 -5.545177 -5.545177 
    -5.545177 -5.545177 -5.545177 -5.545177 
    -5.545177 -5.545177 -5.545177 -5.545177 
    -5.545177 -5.545177 -5.545177 -5.545177 
    -5.545177 -5.545177 -5.545177 -5.545177 
    -5.545177 -5.545177 -5.545177 -5.545177 
    -5.545177 -5.545177 -5.545177 -5.545177 
    -5.545177 -5.545177 -5.545177 -5.545177 
    -5.545177 -5.545177 -5.545177 -5.545177 
    -5.545177 -5.545177 -5.545177 -5.545177 
    -5.545177 -5.545177 -5.545177 -5.545177 
    -5.545177 -5.545177 -5.545177 -5.545177 
    -5.545177 -5.545177 -5.545177 -5.545177 
    -5.545177 -5.545177 -5.545177 -5.545177 
    -5.545177 -5.545177 -5.545177 -5.545177 
    -5.545177 -5.545177 -5.545177 -5.545177 
    -5.545177 -5.545177 -5.545177 -5.545177 
    -5.545177 -5.545177 -5.545177 -5.545177 
    -5.545177 -5.545177 -5.545177 -5.545177 
    -5.545177 -5.545177 -5.545177 -5.545177 
    -5.545177 -5.545177 -5.545177 -5.545177 
    -5.545177 -5.545177 -5.545177 -5.545177 
    -5.545177 -5.545177 -5.545177 -5.545177 
    -5.545177 -5.545177 -5.545177 -5.545177 
    -5.545177 -5.545177 -5.545177 -5.545177 
    -5.545177 -5.545177 -5.545177 -5.545177 
    -5.545177 -5.545177 -5.545177 -5.545177 
    -5.545177 -5.545177 -5.545177 -5.545177 
    -5.545177 -5.545177 -5.545177 -5.545177 
    -5.545177 -5.545177 -5.545177 -5.545177 
    -5.545177 -5.545177 -5.545177 -5.545177 
    -5.545177 -5.545177 -5.545177 -5.545177 
    -5.545177 -5.545177 -5.545177 -5.545177 
    -5.545177 -5.545177 -5.545177 -5.545177 
    -5.545177 -5.545177 -5.545177 -5.545177 
    -5.545177 -5.545177 -5.545177 -5.545177 
    -5.545177 -5.545177 -5.545177 -5.545177 
    -5.545177 -5.545177 -5.545177 -5.545177 
    -5.545177 -5.545177 -5.545177 -5.545177 
    -5.545177 -5.545177 -5.545177 -5.545177 
    -5.545177 -5.545177 -5.545177 -5.545177 
    -5.545177 -5.545177 -5.545177 -5.545177 
    -5.545177 -5.545177 -5.545177 -5.545177 
    -5.545177 -5.545177 -5.545177 -5.545177 
    -5.545177 -5.545177 -5.545177 -5.545177 
    -5.545177 -5.545177 -5.545177 -5.545177 
    -5.545177 -5.545177 -5.545177 -5.545177 
    -5.545177 -5.545177 -5.545177 -5.545177 
    -5.545177 -5.545177 -5.545177 -5.545177 
  945 e1_4_4_253 4 4 0 
    -5.545177 -5.545177 -5.545177 -5.545177 
    -5.545177 -5.545177 -5.545177 -5.545177 
    -5.545177 -5.545177 -5.545177 -5.545177 
    -5.545177 -5.545177 -5.545177 -5.545177 
    -5.545177 -5.545177 -5.545177 -5.545177 
    -5.545177 -5.545177 -5.545177 -5.545177 
    -5.545177 -5.545177 -5.545177 -5.545177 
    -5.545177 -5.545177 -5.545177 -5.545177 
    -5.545177 -5.545177 -5.545177 -5.545177 
    -5.545177 -5.545177 -5.545177 -5.545177 
    -5.545177 -5.545177 -5.545177 -5.545177 
    -5.545177 -5.545177 -5.545177 -5.545177 
    -5.545177 -5.545177 -5.545177 -5.545177 
    -5.545177 -5.545177 -5.545177 -5.545177 
    -5.545177 -5.545177 -5.545177 -5.545177 
    -5.545177 -5.545177 -5.545177 -5.545177 
    -5.545177 -5.545177 -5.545177 -5.545177 
    -5.545177 -5.545177 -5.545177 -5.545177 
    -5.545177 -5.545177 -5.545177 -5.545177 
    -5.545177 -5.545177 -5.545177 -5.545177 
    -5.545177 -5.545177 -5.545177 -5.545177 
    -5.545177 -5.545177 -5.545177 -5.545177 
    -5.545177 -5.545177 -5.545177 -5.545177 
    -5.545177 -5.545177 -5.545177 -5.545177 
    -5.545177 -5.545177 -5.545177 -5.545177 
    -5.545177 -5.545177 -5.545177 -5.545177 
    -5.545177 -5.545177 -5.545177 -5.545177 
    -5.545177 -5.545177 -5.545177 -5.545177 
    -5.545177 -5.545177 -5.545177 -5.545177 
    -5.545177 -5.545177 -5.545177 -5.545177 
    -5.545177 -5.545177 -5.545177 -5.545177 
    -5.545177 -5.545177 -5.545177 -5.545177 
    -5.545177 -5.545177 -5.545177 -5.545177 
    -5.545177 -5.545177 -5.545177 -5.545177 
    -5.545177 -5.545177 -5.545177 -5.545177 
    -5.545177 -5.545177 -5.545177 -5.545177 
    -5.545177 -5.545177 -5.545177 -5.545177 
    -5.545177 -5.545177 -5.545177 -5.545177 
    -5.545177 -5.545177 -5.545177 -5.545177 
    -5.545177 -5.545177 -5.545177 -5.545177 
    -5.545177 -5.545177 -5.545177 -5.545177 
    -5.545177 -5.545177 -5.545177 -5.545177 
    -5.545177 -5.545177 -5.545177 -5.545177 
    -5.545177 -5.545177 -5.545177 -5.545177 
    -5.545177 -5.545177 -5.545177 -5.545177 
    -5.545177 -5.545177 -5.545177 -5.545177 
    -5.545177 -5.545177 -5.545177 -5.545177 
    -5.545177 -5.545177 -5.545177 -5.545177 
    -5.545177 -5.545177 -5.545177 -5.545177 
    -5.545177 -5.545177 -5.545177 -5.545177 
    -5.545177 -5.545177 -5.545177 -5.545177 
    -5.545177 -5.545177 -5.545177 -5.545177 
    -5.545177 -5.545177 -5.545177 -5.545177 
    -5.545177 -5.545177 -5.545177 -5.545177 
    -5.545177 -5.545177 -5.545177 -5.545177 
    -5.545177 -5.545177 -5.545177 -5.545177 
    -5.545177 -5.545177 -5.545177 -5.545177 
    -5.545177 -5.545177 -5.545177 -5.545177 
    -5.545177 -5.545177 -5.545177 -5.545177 
    -5.545177 -5.545177 -5.545177 -5.545177 
    -5.545177 -5.545177 -5.545177 -5.545177 
    -5.545177 -5.545177 -5.545177 -5.545177 
    -5.545177 -5.545177 -5.545177 -5.545177 
    -5.545177 -5.545177 -5.545177 -5.545177 
  946 e1_4_4_254 4 4 0 
    -5.545177 -5.545177 -5.545177 -5.545177 
    -5.545177 -5.545177 -5.545177 -5.545177 
    -5.545177 -5.545177 -5.545177 -5.545177 
    -5.545177 -5.545177 -5.545177 -5.545177 
    -5.545177 -5.545177 -5.545177 -5.545177 
    -5.545177 -5.545177 -5.545177 -5.545177 
    -5.545177 -5.545177 -5.545177 -5.545177 
    -5.545177 -5.545177 -5.545177 -5.545177 
    -5.545177 -5.545177 -5.545177 -5.545177 
    -5.545177 -5.545177 -5.545177 -5.545177 
    -5.545177 -5.545177 -5.545177 -5.545177 
    -5.545177 -5.545177 -5.545177 -5.545177 
    -5.545177 -5.545177 -5.545177 -5.545177 
    -5.545177 -5.545177 -5.545177 -5.545177 
    -5.545177 -5.545177 -5.545177 -5.545177 
    -5.545177 -5.545177 -5.545177 -5.545177 
    -5.545177 -5.545177 -5.545177 -5.545177 
    -5.545177 -5.545177 -5.545177 -5.545177 
    -5.545177 -5.545177 -5.545177 -5.545177 
    -5.545177 -5.545177 -5.545177 -5.545177 
    -5.545177 -5.545177 -5.545177 -5.545177 
    -5.545177 -5.545177 -5.545177 -5.545177 
    -5.545177 -5.545177 -5.545177 -5.545177 
    -5.545177 -5.545177 -5.545177 -5.545177 
    -5.545177 -5.545177 -5.545177 -5.545177 
    -5.545177 -5.545177 -5.545177 -5.545177 
    -5.545177 -5.545177 -5.545177 -5.545177 
    -5.545177 -5.545177 -5.545177 -5.545177 
    -5.545177 -5.545177 -5.545177 -5.545177 
    -5.545177 -5.545177 -5.545177 -5.545177 
    -5.545177 -5.545177 -5.545177 -5.545177 
    -5.545177 -5.545177 -5.545177 -5.545177 
    -5.545177 -5.545177 -5.545177 -5.545177 
    -5.545177 -5.545177 -5.545177 -5.545177 
    -5.545177 -5.545177 -5.545177 -5.545177 
    -5.545177 -5.545177 -5.545177 -5.545177 
    -5.545177 -5.545177 -5.545177 -5.545177 
    -5.545177 -5.545177 -5.545177 -5.545177 
    -5.545177 -5.545177 -5.545177 -5.545177 
    -5.545177 -5.545177 -5.545177 -5.545177 
    -5.545177 -5.545177 -5.545177 -5.545177 
    -5.545177 -5.545177 -5.545177 -5.545177 
    -5.545177 -5.545177 -5.545177 -5.545177 
    -5.545177 -5.545177 -5.545177 -5.545177 
    -5.545177 -5.545177 -5.545177 -5.545177 
    -5.545177 -5.545177 -5.545177 -5.545177 
    -5.545177 -5.545177 -5.545177 -5.545177 
    -5.545177 -5.545177 -5.545177 -5.545177 
    -5.545177 -5.545177 -5.545177 -5.545177 
    -5.545177 -5.545177 -5.545177 -5.545177 
    -5.545177 -5.545177 -5.545177 -5.545177 
    -5.545177 -5.545177 -5.545177 -5.545177 
    -5.545177 -5.545177 -5.545177 -5.545177 
    -5.545177 -5.545177 -5.545177 -5.545177 
    -5.545177 -5.545177 -5.545177 -5.545177 
    -5.545177 -5.545177 -5.545177 -5.545177 
    -5.545177 -5.545177 -5.545177 -5.545177 
    -5.545177 -5.545177 -5.545177 -5.545177 
    -5.545177 -5.545177 -5.545177 -5.545177 
    -5.545177 -5.545177 -5.545177 -5.545177 
    -5.545177 -5.545177 -5.545177 -5.545177 
    -5.545177 -5.545177 -5.545177 -5.545177 
    -5.545177 -5.545177 -5.545177 -5.545177 
    -5.545177 -5.545177 -5.545177 -5.545177 
  947 e1_4_4_255 4 4 0 
    -5.545177 -5.545177 -5.545177 -5.545177 
    -5.545177 -5.545177 -5.545177 -5.545177 
    -5.545177 -5.545177 -5.545177 -5.545177 
    -5.545177 -5.545177 -5.545177 -5.545177 
    -5.545177 -5.545177 -5.545177 -5.545177 
    -5.545177 -5.545177 -5.545177 -5.545177 
    -5.545177 -5.545177 -5.545177 -5.545177 
    -5.545177 -5.545177 -5.545177 -5.545177 
    -5.545177 -5.545177 -5.545177 -5.545177 
    -5.545177 -5.545177 -5.545177 -5.545177 
    -5.545177 -5.545177 -5.545177 -5.545177 
    -5.545177 -5.545177 -5.545177 -5.545177 
    -5.545177 -5.545177 -5.545177 -5.545177 
    -5.545177 -5.545177 -5.545177 -5.545177 
    -5.545177 -5.545177 -5.545177 -5.545177 
    -5.545177 -5.545177 -5.545177 -5.545177 
    -5.545177 -5.545177 -5.545177 -5.545177 
    -5.545177 -5.545177 -5.545177 -5.545177 
    -5.545177 -5.545177 -5.545177 -5.545177 
    -5.545177 -5.545177 -5.545177 -5.545177 
    -5.545177 -5.545177 -5.545177 -5.545177 
    -5.545177 -5.545177 -5.545177 -5.545177 
    -5.545177 -5.545177 -5.545177 -5.545177 
    -5.545177 -5.545177 -5.545177 -5.545177 
    -5.545177 -5.545177 -5.545177 -5.545177 
    -5.545177 -5.545177 -5.545177 -5.545177 
    -5.545177 -5.545177 -5.545177 -5.545177 
    -5.545177 -5.545177 -5.545177 -5.545177 
    -5.545177 -5.545177 -5.545177 -5.545177 
    -5.545177 -5.545177 -5.545177 -5.545177 
    -5.545177 -5.545177 -5.545177 -5.545177 
    -5.545177 -5.545177 -5.545177 -5.545177 
    -5.545177 -5.545177 -5.545177 -5.545177 
    -5.545177 -5.545177 -5.545177 -5.545177 
    -5.545177 -5.545177 -5.545177 -5.545177 
    -5.545177 -5.545177 -5.545177 -5.545177 
    -5.545177 -5.545177 -5.545177 -5.545177 
    -5.545177 -5.545177 -5.545177 -5.545177 
    -5.545177 -5.545177 -5.545177 -5.545177 
    -5.545177 -5.545177 -5.545177 -5.545177 
    -5.545177 -5.545177 -5.545177 -5.545177 
    -5.545177 -5.545177 -5.545177 -5.545177 
    -5.545177 -5.545177 -5.545177 -5.545177 
    -5.545177 -5.545177 -5.545177 -5.545177 
    -5.545177 -5.545177 -5.545177 -5.545177 
    -5.545177 -5.545177 -5.545177 -5.545177 
    -5.545177 -5.545177 -5.545177 -5.545177 
    -5.545177 -5.545177 -5.545177 -5.545177 
    -5.545177 -5.545177 -5.545177 -5.545177 
    -5.545177 -5.545177 -5.545177 -5.545177 
    -5.545177 -5.545177 -5.545177 -5.545177 
    -5.545177 -5.545177 -5.545177 -5.545177 
    -5.545177 -5.545177 -5.545177 -5.545177 
    -5.545177 -5.545177 -5.545177 -5.545177 
    -5.545177 -5.545177 -5.545177 -5.545177 
    -5.545177 -5.545177 -5.545177 -5.545177 
    -5.545177 -5.545177 -5.545177 -5.545177 
    -5.545177 -5.545177 -5.545177 -5.545177 
    -5.545177 -5.545177 -5.545177 -5.545177 
    -5.545177 -5.545177 -5.545177 -5.545177 
    -5.545177 -5.545177 -5.545177 -5.545177 
    -5.545177 -5.545177 -5.545177 -5.545177 
    -5.545177 -5.545177 -5.545177 -5.545177 
    -5.545177 -5.545177 -5.545177 -5.545177 

# Length probability distribution (logs).
# <nld>
#    <#> <min> <max> <meanL> <fit> <minL> <minR> <alpha> <bernoulli> <type>
#    <emissions>
#       <len>  <lp[len]>
4
  0 3 3998 8.06 3998 0 0 1.000 0.000 MONO
  -1.219091 -1.474848 -1.581536 -1.309227
      3  -1.530544
      4  -1.902108
      5  -1.806797
      6  -2.295150
      7  -2.546465
      8  -2.595255
      9  -2.951930
     10  -3.981549
     11  -4.204693
     12  -3.981549
     13  -5.590987
     14  -4.492375
     15  -4.204693
     16  -4.204693
     17     -inf
     18  -4.897840
     19  -4.897840
     20  -5.590987
     21  -4.897840
     22     -inf
     23  -5.590987
     24  -5.590987
     25  -5.590987
     26     -inf
     27     -inf
     28     -inf
     29     -inf
     30     -inf
     31  -5.590987
     32     -inf
     33     -inf
     34     -inf
     35  -5.590987
     36     -inf
     37  -5.590987
     38     -inf
     39     -inf
     40     -inf
     41     -inf
     42     -inf
     43     -inf
     44     -inf
     45     -inf
     46     -inf
     47     -inf
     48     -inf
     49     -inf
     50     -inf
     51     -inf
     52     -inf
     53     -inf
     54  -5.590987
     55     -inf
     56     -inf
     57     -inf
     58     -inf
     59     -inf
     60     -inf
     61     -inf
     62     -inf
     63     -inf
     64     -inf
     65     -inf
     66     -inf
     67     -inf
     68  -5.590987
     69     -inf
     70     -inf
     71  -5.590987
     72     -inf
     73     -inf
     74     -inf
     75     -inf
     76  -5.590987
     77     -inf
     78     -inf
     79     -inf
     80     -inf
     81     -inf
     82     -inf
     83     -inf
     84     -inf
     85     -inf
     86     -inf
     87     -inf
     88     -inf
     89     -inf
     90     -inf
     91     -inf
     92     -inf
     93     -inf
     94     -inf
     95     -inf
     96     -inf
     97  -5.590987
     98     -inf
     99     -inf
    100     -inf
    101     -inf
    102     -inf
    103     -inf
    104     -inf
    105     -inf
    106     -inf
    107     -inf
    108     -inf
    109     -inf
    110     -inf
    111     -inf
    112     -inf
    113     -inf
    114     -inf
    115     -inf
    116     -inf
    117     -inf
    118     -inf
    119     -inf
    120     -inf
    121     -inf
    122     -inf
    123     -inf
    124     -inf
    125     -inf
    126     -inf
    127     -inf
    128     -inf
    129     -inf
    130     -inf
    131     -inf
    132     -inf
    133     -inf
    134     -inf
    135     -inf
    136     -inf
    137     -inf
    138     -inf
    139     -inf
    140     -inf
    141     -inf
    142     -inf
    143     -inf
    144     -inf
    145     -inf
    146     -inf
    147     -inf
    148     -inf
    149     -inf
    150     -inf
    151     -inf
    152     -inf
    153     -inf
    154     -inf
    155     -inf
    156     -inf
    157     -inf
    158     -inf
    159     -inf
    160     -inf
    161     -inf
    162     -inf
    163     -inf
    164     -inf
    165     -inf
    166     -inf
    167     -inf
    168     -inf
    169     -inf
    170     -inf
    171     -inf
    172     -inf
    173     -inf
    174     -inf
    175     -inf
    176     -inf
    177     -inf
    178     -inf
    179     -inf
    180     -inf
    181     -inf
    182     -inf
    183     -inf
    184     -inf
    185     -inf
    186     -inf
    187     -inf
    188     -inf
    189     -inf
    190     -inf
    191     -inf
    192     -inf
    193     -inf
    194     -inf
    195     -inf
    196     -inf
    197     -inf
    198     -inf
    199     -inf
    200     -inf
    201     -inf
    202     -inf
    203     -inf
    204     -inf
    205     -inf
    206     -inf
    207     -inf
    208     -inf
    209     -inf
    210     -inf
    211     -inf
    212     -inf
    213     -inf
    214     -inf
    215     -inf
    216     -inf
    217     -inf
    218     -inf
    219     -inf
    220     -inf
    221     -inf
    222     -inf
    223     -inf
    224     -inf
    225     -inf
    226     -inf
    227     -inf
    228     -inf
    229     -inf
    230     -inf
    231     -inf
    232     -inf
    233     -inf
    234     -inf
    235     -inf
    236     -inf
    237     -inf
    238     -inf
    239     -inf
    240     -inf
    241     -inf
    242     -inf
    243     -inf
    244     -inf
    245     -inf
    246     -inf
    247     -inf
    248     -inf
    249     -inf
    250     -inf
    251     -inf
    252     -inf
    253     -inf
    254     -inf
    255     -inf
    256     -inf
    257     -inf
    258     -inf
    259     -inf
    260     -inf
    261     -inf
    262     -inf
    263     -inf
    264     -inf
    265     -inf
    266     -inf
    267     -inf
    268     -inf
    269     -inf
    270     -inf
    271     -inf
    272     -inf
    273     -inf
    274     -inf
    275     -inf
    276     -inf
    277     -inf
    278     -inf
    279     -inf
    280     -inf
    281     -inf
    282     -inf
    283     -inf
    284     -inf
    285     -inf
    286     -inf
    287     -inf
    288     -inf
    289     -inf
    290     -inf
    291     -inf
    292     -inf
    293     -inf
    294     -inf
    295     -inf
    296     -inf
    297     -inf
    298     -inf
    299     -inf
    300     -inf
    301     -inf
    302     -inf
    303     -inf
    304     -inf
    305     -inf
    306     -inf
    307     -inf
    308     -inf
    309     -inf
    310     -inf
    311     -inf
    312     -inf
    313     -inf
    314     -inf
    315     -inf
    316     -inf
    317     -inf
    318     -inf
    319     -inf
    320     -inf
    321     -inf
    322     -inf
    323     -inf
    324     -inf
    325     -inf
    326     -inf
    327     -inf
    328     -inf
    329     -inf
    330     -inf
    331     -inf
    332     -inf
    333     -inf
    334     -inf
    335     -inf
    336     -inf
    337     -inf
    338     -inf
    339     -inf
    340     -inf
    341     -inf
    342     -inf
    343     -inf
    344     -inf
    345     -inf
    346     -inf
    347     -inf
    348     -inf
    349     -inf
    350     -inf
    351     -inf
    352     -inf
    353     -inf
    354     -inf
    355     -inf
    356     -inf
    357     -inf
    358     -inf
    359     -inf
    360     -inf
    361     -inf
    362     -inf
    363     -inf
    364     -inf
    365     -inf
    366     -inf
    367     -inf
    368     -inf
    369     -inf
    370     -inf
    371     -inf
    372     -inf
    373     -inf
    374     -inf
    375     -inf
    376     -inf
    377     -inf
    378     -inf
    379     -inf
    380     -inf
    381     -inf
    382     -inf
    383     -inf
    384     -inf
    385     -inf
    386     -inf
    387     -inf
    388     -inf
    389     -inf
    390     -inf
    391     -inf
    392     -inf
    393     -inf
    394     -inf
    395     -inf
    396     -inf
    397     -inf
    398     -inf
    399     -inf
    400     -inf
    401     -inf
    402     -inf
    403     -inf
    404     -inf
    405     -inf
    406     -inf
    407     -inf
    408     -inf
    409     -inf
    410     -inf
    411     -inf
    412     -inf
    413     -inf
    414     -inf
    415     -inf
    416     -inf
    417     -inf
    418     -inf
    419     -inf
    420     -inf
    421     -inf
    422     -inf
    423     -inf
    424     -inf
    425     -inf
    426     -inf
    427     -inf
    428     -inf
    429     -inf
    430     -inf
    431     -inf
    432     -inf
    433     -inf
    434     -inf
    435     -inf
    436     -inf
    437     -inf
    438     -inf
    439     -inf
    440     -inf
    441     -inf
    442     -inf
    443     -inf
    444     -inf
    445     -inf
    446     -inf
    447     -inf
    448     -inf
    449     -inf
    450     -inf
    451     -inf
    452     -inf
    453     -inf
    454     -inf
    455     -inf
    456     -inf
    457     -inf
    458     -inf
    459     -inf
    460     -inf
    461     -inf
    462     -inf
    463     -inf
    464     -inf
    465     -inf
    466     -inf
    467     -inf
    468     -inf
    469     -inf
    470     -inf
    471     -inf
    472     -inf
    473     -inf
    474     -inf
    475     -inf
    476     -inf
    477     -inf
    478     -inf
    479     -inf
    480     -inf
    481     -inf
    482     -inf
    483     -inf
    484     -inf
    485     -inf
    486     -inf
    487     -inf
    488     -inf
    489     -inf
    490     -inf
    491     -inf
    492     -inf
    493     -inf
    494     -inf
    495     -inf
    496     -inf
    497     -inf
    498     -inf
    499     -inf
    500     -inf
    501     -inf
    502     -inf
    503     -inf
    504     -inf
    505     -inf
    506     -inf
    507     -inf
    508     -inf
    509     -inf
    510     -inf
    511     -inf
    512     -inf
    513     -inf
    514     -inf
    515     -inf
    516     -inf
    517     -inf
    518     -inf
    519     -inf
    520     -inf
    521     -inf
    522     -inf
    523     -inf
    524     -inf
    525     -inf
    526     -inf
    527     -inf
    528     -inf
    529     -inf
    530     -inf
    531     -inf
    532     -inf
    533     -inf
    534     -inf
    535     -inf
    536     -inf
    537     -inf
    538     -inf
    539     -inf
    540     -inf
    541     -inf
    542     -inf
    543     -inf
    544     -inf
    545     -inf
    546     -inf
    547     -inf
    548     -inf
    549     -inf
    550     -inf
    551     -inf
    552     -inf
    553     -inf
    554     -inf
    555     -inf
    556     -inf
    557     -inf
    558     -inf
    559     -inf
    560     -inf
    561     -inf
    562     -inf
    563     -inf
    564     -inf
    565     -inf
    566     -inf
    567     -inf
    568     -inf
    569     -inf
    570     -inf
    571     -inf
    572     -inf
    573     -inf
    574     -inf
    575     -inf
    576     -inf
    577     -inf
    578     -inf
    579     -inf
    580     -inf
    581     -inf
    582     -inf
    583     -inf
    584     -inf
    585     -inf
    586     -inf
    587     -inf
    588     -inf
    589     -inf
    590     -inf
    591     -inf
    592     -inf
    593     -inf
    594     -inf
    595     -inf
    596     -inf
    597     -inf
    598     -inf
    599     -inf
    600     -inf
    601     -inf
    602     -inf
    603     -inf
    604     -inf
    605     -inf
    606     -inf
    607     -inf
    608     -inf
    609     -inf
    610     -inf
    611     -inf
    612     -inf
    613     -inf
    614     -inf
    615     -inf
    616     -inf
    617     -inf
    618     -inf
    619     -inf
    620     -inf
    621     -inf
    622     -inf
    623     -inf
    624     -inf
    625     -inf
    626     -inf
    627     -inf
    628     -inf
    629     -inf
    630     -inf
    631     -inf
    632     -inf
    633     -inf
    634     -inf
    635     -inf
    636     -inf
    637     -inf
    638     -inf
    639     -inf
    640     -inf
    641     -inf
    642     -inf
    643     -inf
    644     -inf
    645     -inf
    646     -inf
    647     -inf
    648     -inf
    649     -inf
    650     -inf
    651     -inf
    652     -inf
    653     -inf
    654     -inf
    655     -inf
    656     -inf
    657     -inf
    658     -inf
    659     -inf
    660     -inf
    661     -inf
    662     -inf
    663     -inf
    664     -inf
    665     -inf
    666     -inf
    667     -inf
    668     -inf
    669     -inf
    670     -inf
    671     -inf
    672     -inf
    673     -inf
    674     -inf
    675     -inf
    676     -inf
    677     -inf
    678     -inf
    679     -inf
    680     -inf
    681     -inf
    682     -inf
    683     -inf
    684     -inf
    685     -inf
    686     -inf
    687     -inf
    688     -inf
    689     -inf
    690     -inf
    691     -inf
    692     -inf
    693     -inf
    694     -inf
    695     -inf
    696     -inf
    697     -inf
    698     -inf
    699     -inf
    700     -inf
    701     -inf
    702     -inf
    703     -inf
    704     -inf
    705     -inf
    706     -inf
    707     -inf
    708     -inf
    709     -inf
    710     -inf
    711     -inf
    712     -inf
    713     -inf
    714     -inf
    715     -inf
    716     -inf
    717     -inf
    718     -inf
    719     -inf
    720     -inf
    721     -inf
    722     -inf
    723     -inf
    724     -inf
    725     -inf
    726     -inf
    727     -inf
    728     -inf
    729     -inf
    730     -inf
    731     -inf
    732     -inf
    733     -inf
    734     -inf
    735     -inf
    736     -inf
    737     -inf
    738     -inf
    739     -inf
    740     -inf
    741     -inf
    742     -inf
    743     -inf
    744     -inf
    745     -inf
    746     -inf
    747     -inf
    748     -inf
    749     -inf
    750     -inf
    751     -inf
    752     -inf
    753     -inf
    754     -inf
    755     -inf
    756     -inf
    757     -inf
    758     -inf
    759     -inf
    760     -inf
    761     -inf
    762     -inf
    763     -inf
    764     -inf
    765     -inf
    766     -inf
    767     -inf
    768     -inf
    769     -inf
    770     -inf
    771     -inf
    772     -inf
    773     -inf
    774     -inf
    775     -inf
    776     -inf
    777     -inf
    778     -inf
    779     -inf
    780     -inf
    781     -inf
    782     -inf
    783     -inf
    784     -inf
    785     -inf
    786     -inf
    787     -inf
    788     -inf
    789     -inf
    790     -inf
    791     -inf
    792     -inf
    793     -inf
    794     -inf
    795     -inf
    796     -inf
    797     -inf
    798     -inf
    799     -inf
    800     -inf
    801     -inf
    802     -inf
    803     -inf
    804     -inf
    805     -inf
    806     -inf
    807     -inf
    808     -inf
    809     -inf
    810     -inf
    811     -inf
    812     -inf
    813     -inf
    814     -inf
    815     -inf
    816     -inf
    817     -inf
    818     -inf
    819     -inf
    820     -inf
    821     -inf
    822     -inf
    823     -inf
    824     -inf
    825     -inf
    826     -inf
    827     -inf
    828     -inf
    829     -inf
    830     -inf
    831     -inf
    832     -inf
    833     -inf
    834     -inf
    835     -inf
    836     -inf
    837     -inf
    838     -inf
    839     -inf
    840     -inf
    841     -inf
    842     -inf
    843     -inf
    844     -inf
    845     -inf
    846     -inf
    847     -inf
    848     -inf
    849     -inf
    850     -inf
    851     -inf
    852     -inf
    853     -inf
    854     -inf
    855     -inf
    856     -inf
    857     -inf
    858     -inf
    859     -inf
    860     -inf
    861     -inf
    862     -inf
    863     -inf
    864     -inf
    865     -inf
    866     -inf
    867     -inf
    868     -inf
    869     -inf
    870     -inf
    871     -inf
    872     -inf
    873     -inf
    874     -inf
    875     -inf
    876     -inf
    877     -inf
    878     -inf
    879     -inf
    880     -inf
    881     -inf
    882     -inf
    883     -inf
    884     -inf
    885     -inf
    886     -inf
    887     -inf
    888     -inf
    889     -inf
    890     -inf
    891     -inf
    892     -inf
    893     -inf
    894     -inf
    895     -inf
    896     -inf
    897     -inf
    898     -inf
    899     -inf
    900     -inf
    901     -inf
    902     -inf
    903     -inf
    904     -inf
    905     -inf
    906     -inf
    907     -inf
    908     -inf
    909     -inf
    910     -inf
    911     -inf
    912     -inf
    913     -inf
    914     -inf
    915     -inf
    916     -inf
    917     -inf
    918     -inf
    919     -inf
    920     -inf
    921     -inf
    922     -inf
    923     -inf
    924     -inf
    925     -inf
    926     -inf
    927     -inf
    928     -inf
    929     -inf
    930     -inf
    931     -inf
    932     -inf
    933     -inf
    934     -inf
    935     -inf
    936     -inf
    937     -inf
    938     -inf
    939     -inf
    940     -inf
    941     -inf
    942     -inf
    943     -inf
    944     -inf
    945     -inf
    946     -inf
    947     -inf
    948     -inf
    949     -inf
    950     -inf
    951     -inf
    952     -inf
    953     -inf
    954     -inf
    955     -inf
    956     -inf
    957     -inf
    958     -inf
    959     -inf
    960     -inf
    961     -inf
    962     -inf
    963     -inf
    964     -inf
    965     -inf
    966     -inf
    967     -inf
    968     -inf
    969     -inf
    970     -inf
    971     -inf
    972     -inf
    973     -inf
    974     -inf
    975     -inf
    976     -inf
    977     -inf
    978     -inf
    979     -inf
    980     -inf
    981     -inf
    982     -inf
    983     -inf
    984     -inf
    985     -inf
    986     -inf
    987     -inf
    988     -inf
    989     -inf
    990     -inf
    991     -inf
    992     -inf
    993     -inf
    994     -inf
    995     -inf
    996     -inf
    997     -inf
    998     -inf
    999     -inf
    1000     -inf
    1001     -inf
    1002     -inf
    1003     -inf
    1004     -inf
    1005     -inf
    1006     -inf
    1007     -inf
    1008     -inf
    1009     -inf
    1010     -inf
    1011     -inf
    1012     -inf
    1013     -inf
    1014     -inf
    1015     -inf
    1016     -inf
    1017     -inf
    1018     -inf
    1019     -inf
    1020     -inf
    1021     -inf
    1022     -inf
    1023     -inf
    1024     -inf
    1025     -inf
    1026     -inf
    1027     -inf
    1028     -inf
    1029     -inf
    1030     -inf
    1031     -inf
    1032     -inf
    1033     -inf
    1034     -inf
    1035     -inf
    1036     -inf
    1037     -inf
    1038     -inf
    1039     -inf
    1040     -inf
    1041     -inf
    1042     -inf
    1043     -inf
    1044     -inf
    1045     -inf
    1046     -inf
    1047     -inf
    1048     -inf
    1049     -inf
    1050     -inf
    1051     -inf
    1052     -inf
    1053     -inf
    1054     -inf
    1055     -inf
    1056     -inf
    1057     -inf
    1058     -inf
    1059     -inf
    1060     -inf
    1061     -inf
    1062     -inf
    1063     -inf
    1064     -inf
    1065     -inf
    1066     -inf
    1067     -inf
    1068     -inf
    1069     -inf
    1070     -inf
    1071     -inf
    1072     -inf
    1073     -inf
    1074     -inf
    1075     -inf
    1076     -inf
    1077     -inf
    1078     -inf
    1079     -inf
    1080     -inf
    1081     -inf
    1082     -inf
    1083     -inf
    1084     -inf
    1085     -inf
    1086     -inf
    1087     -inf
    1088     -inf
    1089     -inf
    1090     -inf
    1091     -inf
    1092     -inf
    1093     -inf
    1094     -inf
    1095     -inf
    1096     -inf
    1097     -inf
    1098     -inf
    1099     -inf
    1100     -inf
    1101     -inf
    1102     -inf
    1103     -inf
    1104     -inf
    1105     -inf
    1106     -inf
    1107     -inf
    1108     -inf
    1109     -inf
    1110     -inf
    1111     -inf
    1112     -inf
    1113     -inf
    1114     -inf
    1115     -inf
    1116     -inf
    1117     -inf
    1118     -inf
    1119     -inf
    1120     -inf
    1121     -inf
    1122     -inf
    1123     -inf
    1124     -inf
    1125     -inf
    1126     -inf
    1127     -inf
    1128     -inf
    1129     -inf
    1130     -inf
    1131     -inf
    1132     -inf
    1133     -inf
    1134     -inf
    1135     -inf
    1136     -inf
    1137     -inf
    1138     -inf
    1139     -inf
    1140     -inf
    1141     -inf
    1142     -inf
    1143     -inf
    1144     -inf
    1145     -inf
    1146     -inf
    1147     -inf
    1148     -inf
    1149     -inf
    1150     -inf
    1151     -inf
    1152     -inf
    1153     -inf
    1154     -inf
    1155     -inf
    1156     -inf
    1157     -inf
    1158     -inf
    1159     -inf
    1160     -inf
    1161     -inf
    1162     -inf
    1163     -inf
    1164     -inf
    1165     -inf
    1166     -inf
    1167     -inf
    1168     -inf
    1169     -inf
    1170     -inf
    1171     -inf
    1172     -inf
    1173     -inf
    1174     -inf
    1175     -inf
    1176     -inf
    1177     -inf
    1178     -inf
    1179     -inf
    1180     -inf
    1181     -inf
    1182     -inf
    1183     -inf
    1184     -inf
    1185     -inf
    1186     -inf
    1187     -inf
    1188     -inf
    1189     -inf
    1190     -inf
    1191     -inf
    1192     -inf
    1193     -inf
    1194     -inf
    1195     -inf
    1196     -inf
    1197     -inf
    1198     -inf
    1199     -inf
    1200     -inf
    1201     -inf
    1202     -inf
    1203     -inf
    1204     -inf
    1205     -inf
    1206     -inf
    1207     -inf
    1208     -inf
    1209     -inf
    1210     -inf
    1211     -inf
    1212     -inf
    1213     -inf
    1214     -inf
    1215     -inf
    1216     -inf
    1217     -inf
    1218     -inf
    1219     -inf
    1220     -inf
    1221     -inf
    1222     -inf
    1223     -inf
    1224     -inf
    1225     -inf
    1226     -inf
    1227     -inf
    1228     -inf
    1229     -inf
    1230     -inf
    1231     -inf
    1232     -inf
    1233     -inf
    1234     -inf
    1235     -inf
    1236     -inf
    1237     -inf
    1238     -inf
    1239     -inf
    1240     -inf
    1241     -inf
    1242     -inf
    1243     -inf
    1244     -inf
    1245     -inf
    1246     -inf
    1247     -inf
    1248     -inf
    1249     -inf
    1250     -inf
    1251     -inf
    1252     -inf
    1253     -inf
    1254     -inf
    1255     -inf
    1256     -inf
    1257     -inf
    1258     -inf
    1259     -inf
    1260     -inf
    1261     -inf
    1262     -inf
    1263     -inf
    1264     -inf
    1265     -inf
    1266     -inf
    1267     -inf
    1268     -inf
    1269     -inf
    1270     -inf
    1271     -inf
    1272     -inf
    1273     -inf
    1274     -inf
    1275     -inf
    1276     -inf
    1277     -inf
    1278     -inf
    1279     -inf
    1280     -inf
    1281     -inf
    1282     -inf
    1283     -inf
    1284     -inf
    1285     -inf
    1286     -inf
    1287     -inf
    1288     -inf
    1289     -inf
    1290     -inf
    1291     -inf
    1292     -inf
    1293     -inf
    1294     -inf
    1295     -inf
    1296     -inf
    1297     -inf
    1298     -inf
    1299     -inf
    1300     -inf
    1301     -inf
    1302     -inf
    1303     -inf
    1304     -inf
    1305     -inf
    1306     -inf
    1307     -inf
    1308     -inf
    1309     -inf
    1310     -inf
    1311     -inf
    1312     -inf
    1313     -inf
    1314     -inf
    1315     -inf
    1316     -inf
    1317     -inf
    1318     -inf
    1319     -inf
    1320     -inf
    1321     -inf
    1322     -inf
    1323     -inf
    1324     -inf
    1325     -inf
    1326     -inf
    1327     -inf
    1328     -inf
    1329     -inf
    1330     -inf
    1331     -inf
    1332     -inf
    1333     -inf
    1334     -inf
    1335     -inf
    1336     -inf
    1337     -inf
    1338     -inf
    1339     -inf
    1340     -inf
    1341     -inf
    1342     -inf
    1343     -inf
    1344     -inf
    1345     -inf
    1346     -inf
    1347     -inf
    1348     -inf
    1349     -inf
    1350     -inf
    1351     -inf
    1352     -inf
    1353     -inf
    1354     -inf
    1355     -inf
    1356     -inf
    1357     -inf
    1358     -inf
    1359     -inf
    1360     -inf
    1361     -inf
    1362     -inf
    1363     -inf
    1364     -inf
    1365     -inf
    1366     -inf
    1367     -inf
    1368     -inf
    1369     -inf
    1370     -inf
    1371     -inf
    1372     -inf
    1373     -inf
    1374     -inf
    1375     -inf
    1376     -inf
    1377     -inf
    1378     -inf
    1379     -inf
    1380     -inf
    1381     -inf
    1382     -inf
    1383     -inf
    1384     -inf
    1385     -inf
    1386     -inf
    1387     -inf
    1388     -inf
    1389     -inf
    1390     -inf
    1391     -inf
    1392     -inf
    1393     -inf
    1394     -inf
    1395     -inf
    1396     -inf
    1397     -inf
    1398     -inf
    1399     -inf
    1400     -inf
    1401     -inf
    1402     -inf
    1403     -inf
    1404     -inf
    1405     -inf
    1406     -inf
    1407     -inf
    1408     -inf
    1409     -inf
    1410     -inf
    1411     -inf
    1412     -inf
    1413     -inf
    1414     -inf
    1415     -inf
    1416     -inf
    1417     -inf
    1418     -inf
    1419     -inf
    1420     -inf
    1421     -inf
    1422     -inf
    1423     -inf
    1424     -inf
    1425     -inf
    1426     -inf
    1427     -inf
    1428     -inf
    1429     -inf
    1430     -inf
    1431     -inf
    1432     -inf
    1433     -inf
    1434     -inf
    1435     -inf
    1436     -inf
    1437     -inf
    1438     -inf
    1439     -inf
    1440     -inf
    1441     -inf
    1442     -inf
    1443     -inf
    1444     -inf
    1445     -inf
    1446     -inf
    1447     -inf
    1448     -inf
    1449     -inf
    1450     -inf
    1451     -inf
    1452     -inf
    1453     -inf
    1454     -inf
    1455     -inf
    1456     -inf
    1457     -inf
    1458     -inf
    1459     -inf
    1460     -inf
    1461     -inf
    1462     -inf
    1463     -inf
    1464     -inf
    1465     -inf
    1466     -inf
    1467     -inf
    1468     -inf
    1469     -inf
    1470     -inf
    1471     -inf
    1472     -inf
    1473     -inf
    1474     -inf
    1475     -inf
    1476     -inf
    1477     -inf
    1478     -inf
    1479     -inf
    1480     -inf
    1481     -inf
    1482     -inf
    1483     -inf
    1484     -inf
    1485     -inf
    1486     -inf
    1487     -inf
    1488     -inf
    1489     -inf
    1490     -inf
    1491     -inf
    1492     -inf
    1493     -inf
    1494     -inf
    1495     -inf
    1496     -inf
    1497     -inf
    1498     -inf
    1499     -inf
    1500     -inf
    1501     -inf
    1502     -inf
    1503     -inf
    1504     -inf
    1505     -inf
    1506     -inf
    1507     -inf
    1508     -inf
    1509     -inf
    1510     -inf
    1511     -inf
    1512     -inf
    1513     -inf
    1514     -inf
    1515     -inf
    1516     -inf
    1517     -inf
    1518     -inf
    1519     -inf
    1520     -inf
    1521     -inf
    1522     -inf
    1523     -inf
    1524     -inf
    1525     -inf
    1526     -inf
    1527     -inf
    1528     -inf
    1529     -inf
    1530     -inf
    1531     -inf
    1532     -inf
    1533     -inf
    1534     -inf
    1535     -inf
    1536     -inf
    1537     -inf
    1538     -inf
    1539     -inf
    1540     -inf
    1541     -inf
    1542     -inf
    1543     -inf
    1544     -inf
    1545     -inf
    1546     -inf
    1547     -inf
    1548     -inf
    1549     -inf
    1550     -inf
    1551     -inf
    1552     -inf
    1553     -inf
    1554     -inf
    1555     -inf
    1556     -inf
    1557     -inf
    1558     -inf
    1559     -inf
    1560     -inf
    1561     -inf
    1562     -inf
    1563     -inf
    1564     -inf
    1565     -inf
    1566     -inf
    1567     -inf
    1568     -inf
    1569     -inf
    1570     -inf
    1571     -inf
    1572     -inf
    1573     -inf
    1574     -inf
    1575     -inf
    1576     -inf
    1577     -inf
    1578     -inf
    1579     -inf
    1580     -inf
    1581     -inf
    1582     -inf
    1583     -inf
    1584     -inf
    1585     -inf
    1586     -inf
    1587     -inf
    1588     -inf
    1589     -inf
    1590     -inf
    1591     -inf
    1592     -inf
    1593     -inf
    1594     -inf
    1595     -inf
    1596     -inf
    1597     -inf
    1598     -inf
    1599     -inf
    1600     -inf
    1601     -inf
    1602     -inf
    1603     -inf
    1604     -inf
    1605     -inf
    1606     -inf
    1607     -inf
    1608     -inf
    1609     -inf
    1610     -inf
    1611     -inf
    1612     -inf
    1613     -inf
    1614     -inf
    1615     -inf
    1616     -inf
    1617     -inf
    1618     -inf
    1619     -inf
    1620     -inf
    1621     -inf
    1622     -inf
    1623     -inf
    1624     -inf
    1625     -inf
    1626     -inf
    1627     -inf
    1628     -inf
    1629     -inf
    1630     -inf
    1631     -inf
    1632     -inf
    1633     -inf
    1634     -inf
    1635     -inf
    1636     -inf
    1637     -inf
    1638     -inf
    1639     -inf
    1640     -inf
    1641     -inf
    1642     -inf
    1643     -inf
    1644     -inf
    1645     -inf
    1646     -inf
    1647     -inf
    1648     -inf
    1649     -inf
    1650     -inf
    1651     -inf
    1652     -inf
    1653     -inf
    1654     -inf
    1655     -inf
    1656     -inf
    1657     -inf
    1658     -inf
    1659     -inf
    1660     -inf
    1661     -inf
    1662     -inf
    1663     -inf
    1664     -inf
    1665     -inf
    1666     -inf
    1667     -inf
    1668     -inf
    1669     -inf
    1670     -inf
    1671     -inf
    1672     -inf
    1673     -inf
    1674     -inf
    1675     -inf
    1676     -inf
    1677     -inf
    1678     -inf
    1679     -inf
    1680     -inf
    1681     -inf
    1682     -inf
    1683     -inf
    1684     -inf
    1685     -inf
    1686     -inf
    1687     -inf
    1688     -inf
    1689     -inf
    1690     -inf
    1691     -inf
    1692     -inf
    1693     -inf
    1694     -inf
    1695     -inf
    1696     -inf
    1697     -inf
    1698     -inf
    1699     -inf
    1700     -inf
    1701     -inf
    1702     -inf
    1703     -inf
    1704     -inf
    1705     -inf
    1706     -inf
    1707     -inf
    1708     -inf
    1709     -inf
    1710     -inf
    1711     -inf
    1712     -inf
    1713     -inf
    1714     -inf
    1715     -inf
    1716     -inf
    1717     -inf
    1718     -inf
    1719     -inf
    1720     -inf
    1721     -inf
    1722     -inf
    1723     -inf
    1724     -inf
    1725     -inf
    1726     -inf
    1727     -inf
    1728     -inf
    1729     -inf
    1730     -inf
    1731     -inf
    1732     -inf
    1733     -inf
    1734     -inf
    1735     -inf
    1736     -inf
    1737     -inf
    1738     -inf
    1739     -inf
    1740     -inf
    1741     -inf
    1742     -inf
    1743     -inf
    1744     -inf
    1745     -inf
    1746     -inf
    1747     -inf
    1748     -inf
    1749     -inf
    1750     -inf
    1751     -inf
    1752     -inf
    1753     -inf
    1754     -inf
    1755     -inf
    1756     -inf
    1757     -inf
    1758     -inf
    1759     -inf
    1760     -inf
    1761     -inf
    1762     -inf
    1763     -inf
    1764     -inf
    1765     -inf
    1766     -inf
    1767     -inf
    1768     -inf
    1769     -inf
    1770     -inf
    1771     -inf
    1772     -inf
    1773     -inf
    1774     -inf
    1775     -inf
    1776     -inf
    1777     -inf
    1778     -inf
    1779     -inf
    1780     -inf
    1781     -inf
    1782     -inf
    1783     -inf
    1784     -inf
    1785     -inf
    1786     -inf
    1787     -inf
    1788     -inf
    1789     -inf
    1790     -inf
    1791     -inf
    1792     -inf
    1793     -inf
    1794     -inf
    1795     -inf
    1796     -inf
    1797     -inf
    1798     -inf
    1799     -inf
    1800     -inf
    1801     -inf
    1802     -inf
    1803     -inf
    1804     -inf
    1805     -inf
    1806     -inf
    1807     -inf
    1808     -inf
    1809     -inf
    1810     -inf
    1811     -inf
    1812     -inf
    1813     -inf
    1814     -inf
    1815     -inf
    1816     -inf
    1817     -inf
    1818     -inf
    1819     -inf
    1820     -inf
    1821     -inf
    1822     -inf
    1823     -inf
    1824     -inf
    1825     -inf
    1826     -inf
    1827     -inf
    1828     -inf
    1829     -inf
    1830     -inf
    1831     -inf
    1832     -inf
    1833     -inf
    1834     -inf
    1835     -inf
    1836     -inf
    1837     -inf
    1838     -inf
    1839     -inf
    1840     -inf
    1841     -inf
    1842     -inf
    1843     -inf
    1844     -inf
    1845     -inf
    1846     -inf
    1847     -inf
    1848     -inf
    1849     -inf
    1850     -inf
    1851     -inf
    1852     -inf
    1853     -inf
    1854     -inf
    1855     -inf
    1856     -inf
    1857     -inf
    1858     -inf
    1859     -inf
    1860     -inf
    1861     -inf
    1862     -inf
    1863     -inf
    1864     -inf
    1865     -inf
    1866     -inf
    1867     -inf
    1868     -inf
    1869     -inf
    1870     -inf
    1871     -inf
    1872     -inf
    1873     -inf
    1874     -inf
    1875     -inf
    1876     -inf
    1877     -inf
    1878     -inf
    1879     -inf
    1880     -inf
    1881     -inf
    1882     -inf
    1883     -inf
    1884     -inf
    1885     -inf
    1886     -inf
    1887     -inf
    1888     -inf
    1889     -inf
    1890     -inf
    1891     -inf
    1892     -inf
    1893     -inf
    1894     -inf
    1895     -inf
    1896     -inf
    1897     -inf
    1898     -inf
    1899     -inf
    1900     -inf
    1901     -inf
    1902     -inf
    1903     -inf
    1904     -inf
    1905     -inf
    1906     -inf
    1907     -inf
    1908     -inf
    1909     -inf
    1910     -inf
    1911     -inf
    1912     -inf
    1913     -inf
    1914     -inf
    1915     -inf
    1916     -inf
    1917     -inf
    1918     -inf
    1919     -inf
    1920     -inf
    1921     -inf
    1922     -inf
    1923     -inf
    1924     -inf
    1925     -inf
    1926     -inf
    1927     -inf
    1928     -inf
    1929     -inf
    1930     -inf
    1931     -inf
    1932     -inf
    1933     -inf
    1934     -inf
    1935     -inf
    1936     -inf
    1937     -inf
    1938     -inf
    1939     -inf
    1940     -inf
    1941     -inf
    1942     -inf
    1943     -inf
    1944     -inf
    1945     -inf
    1946     -inf
    1947     -inf
    1948     -inf
    1949     -inf
    1950     -inf
    1951     -inf
    1952     -inf
    1953     -inf
    1954     -inf
    1955     -inf
    1956     -inf
    1957     -inf
    1958     -inf
    1959     -inf
    1960     -inf
    1961     -inf
    1962     -inf
    1963     -inf
    1964     -inf
    1965     -inf
    1966     -inf
    1967     -inf
    1968     -inf
    1969     -inf
    1970     -inf
    1971     -inf
    1972     -inf
    1973     -inf
    1974     -inf
    1975     -inf
    1976     -inf
    1977     -inf
    1978     -inf
    1979     -inf
    1980     -inf
    1981     -inf
    1982     -inf
    1983     -inf
    1984     -inf
    1985     -inf
    1986     -inf
    1987     -inf
    1988     -inf
    1989     -inf
    1990     -inf
    1991     -inf
    1992     -inf
    1993     -inf
    1994     -inf
    1995     -inf
    1996     -inf
    1997     -inf
    1998     -inf
    1999     -inf
    2000     -inf
    2001     -inf
    2002     -inf
    2003     -inf
    2004     -inf
    2005     -inf
    2006     -inf
    2007     -inf
    2008     -inf
    2009     -inf
    2010     -inf
    2011     -inf
    2012     -inf
    2013     -inf
    2014     -inf
    2015     -inf
    2016     -inf
    2017     -inf
    2018     -inf
    2019     -inf
    2020     -inf
    2021     -inf
    2022     -inf
    2023     -inf
    2024     -inf
    2025     -inf
    2026     -inf
    2027     -inf
    2028     -inf
    2029     -inf
    2030     -inf
    2031     -inf
    2032     -inf
    2033     -inf
    2034     -inf
    2035     -inf
    2036     -inf
    2037     -inf
    2038     -inf
    2039     -inf
    2040     -inf
    2041     -inf
    2042     -inf
    2043     -inf
    2044     -inf
    2045     -inf
    2046     -inf
    2047     -inf
    2048     -inf
    2049     -inf
    2050     -inf
    2051     -inf
    2052     -inf
    2053     -inf
    2054     -inf
    2055     -inf
    2056     -inf
    2057     -inf
    2058     -inf
    2059     -inf
    2060     -inf
    2061     -inf
    2062     -inf
    2063     -inf
    2064     -inf
    2065     -inf
    2066     -inf
    2067     -inf
    2068     -inf
    2069     -inf
    2070     -inf
    2071     -inf
    2072     -inf
    2073     -inf
    2074     -inf
    2075     -inf
    2076     -inf
    2077     -inf
    2078     -inf
    2079     -inf
    2080     -inf
    2081     -inf
    2082     -inf
    2083     -inf
    2084     -inf
    2085     -inf
    2086     -inf
    2087     -inf
    2088     -inf
    2089     -inf
    2090     -inf
    2091     -inf
    2092     -inf
    2093     -inf
    2094     -inf
    2095     -inf
    2096     -inf
    2097     -inf
    2098     -inf
    2099     -inf
    2100     -inf
    2101     -inf
    2102     -inf
    2103     -inf
    2104     -inf
    2105     -inf
    2106     -inf
    2107     -inf
    2108     -inf
    2109     -inf
    2110     -inf
    2111     -inf
    2112     -inf
    2113     -inf
    2114     -inf
    2115     -inf
    2116     -inf
    2117     -inf
    2118     -inf
    2119     -inf
    2120     -inf
    2121     -inf
    2122     -inf
    2123     -inf
    2124     -inf
    2125     -inf
    2126     -inf
    2127     -inf
    2128     -inf
    2129     -inf
    2130     -inf
    2131     -inf
    2132     -inf
    2133     -inf
    2134     -inf
    2135     -inf
    2136     -inf
    2137     -inf
    2138     -inf
    2139     -inf
    2140     -inf
    2141     -inf
    2142     -inf
    2143     -inf
    2144     -inf
    2145     -inf
    2146     -inf
    2147     -inf
    2148     -inf
    2149     -inf
    2150     -inf
    2151     -inf
    2152     -inf
    2153     -inf
    2154     -inf
    2155     -inf
    2156     -inf
    2157     -inf
    2158     -inf
    2159     -inf
    2160     -inf
    2161     -inf
    2162     -inf
    2163     -inf
    2164     -inf
    2165     -inf
    2166     -inf
    2167     -inf
    2168     -inf
    2169     -inf
    2170     -inf
    2171     -inf
    2172     -inf
    2173     -inf
    2174     -inf
    2175     -inf
    2176     -inf
    2177     -inf
    2178     -inf
    2179     -inf
    2180     -inf
    2181     -inf
    2182     -inf
    2183     -inf
    2184     -inf
    2185     -inf
    2186     -inf
    2187     -inf
    2188     -inf
    2189     -inf
    2190     -inf
    2191     -inf
    2192     -inf
    2193     -inf
    2194     -inf
    2195     -inf
    2196     -inf
    2197     -inf
    2198     -inf
    2199     -inf
    2200     -inf
    2201     -inf
    2202     -inf
    2203     -inf
    2204     -inf
    2205     -inf
    2206     -inf
    2207     -inf
    2208     -inf
    2209     -inf
    2210     -inf
    2211     -inf
    2212     -inf
    2213     -inf
    2214     -inf
    2215     -inf
    2216     -inf
    2217     -inf
    2218     -inf
    2219     -inf
    2220     -inf
    2221     -inf
    2222     -inf
    2223     -inf
    2224     -inf
    2225     -inf
    2226     -inf
    2227     -inf
    2228     -inf
    2229     -inf
    2230     -inf
    2231     -inf
    2232     -inf
    2233     -inf
    2234     -inf
    2235     -inf
    2236     -inf
    2237     -inf
    2238     -inf
    2239     -inf
    2240     -inf
    2241     -inf
    2242     -inf
    2243     -inf
    2244     -inf
    2245     -inf
    2246     -inf
    2247     -inf
    2248     -inf
    2249     -inf
    2250     -inf
    2251     -inf
    2252     -inf
    2253     -inf
    2254     -inf
    2255     -inf
    2256     -inf
    2257     -inf
    2258     -inf
    2259     -inf
    2260     -inf
    2261     -inf
    2262     -inf
    2263     -inf
    2264     -inf
    2265     -inf
    2266     -inf
    2267     -inf
    2268     -inf
    2269     -inf
    2270     -inf
    2271     -inf
    2272     -inf
    2273     -inf
    2274     -inf
    2275     -inf
    2276     -inf
    2277     -inf
    2278     -inf
    2279     -inf
    2280     -inf
    2281     -inf
    2282     -inf
    2283     -inf
    2284     -inf
    2285     -inf
    2286     -inf
    2287     -inf
    2288     -inf
    2289     -inf
    2290     -inf
    2291     -inf
    2292     -inf
    2293     -inf
    2294     -inf
    2295     -inf
    2296     -inf
    2297     -inf
    2298     -inf
    2299     -inf
    2300     -inf
    2301     -inf
    2302     -inf
    2303     -inf
    2304     -inf
    2305     -inf
    2306     -inf
    2307     -inf
    2308     -inf
    2309     -inf
    2310     -inf
    2311     -inf
    2312     -inf
    2313     -inf
    2314     -inf
    2315     -inf
    2316     -inf
    2317     -inf
    2318     -inf
    2319     -inf
    2320     -inf
    2321     -inf
    2322     -inf
    2323     -inf
    2324     -inf
    2325     -inf
    2326     -inf
    2327     -inf
    2328     -inf
    2329     -inf
    2330     -inf
    2331     -inf
    2332     -inf
    2333     -inf
    2334     -inf
    2335     -inf
    2336     -inf
    2337     -inf
    2338     -inf
    2339     -inf
    2340     -inf
    2341     -inf
    2342     -inf
    2343     -inf
    2344     -inf
    2345     -inf
    2346     -inf
    2347     -inf
    2348     -inf
    2349     -inf
    2350     -inf
    2351     -inf
    2352     -inf
    2353     -inf
    2354     -inf
    2355     -inf
    2356     -inf
    2357     -inf
    2358     -inf
    2359     -inf
    2360     -inf
    2361     -inf
    2362     -inf
    2363     -inf
    2364     -inf
    2365     -inf
    2366     -inf
    2367     -inf
    2368     -inf
    2369     -inf
    2370     -inf
    2371     -inf
    2372     -inf
    2373     -inf
    2374     -inf
    2375     -inf
    2376     -inf
    2377     -inf
    2378     -inf
    2379     -inf
    2380     -inf
    2381     -inf
    2382     -inf
    2383     -inf
    2384     -inf
    2385     -inf
    2386     -inf
    2387     -inf
    2388     -inf
    2389     -inf
    2390     -inf
    2391     -inf
    2392     -inf
    2393     -inf
    2394     -inf
    2395     -inf
    2396     -inf
    2397     -inf
    2398     -inf
    2399     -inf
    2400     -inf
    2401     -inf
    2402     -inf
    2403     -inf
    2404     -inf
    2405     -inf
    2406     -inf
    2407     -inf
    2408     -inf
    2409     -inf
    2410     -inf
    2411     -inf
    2412     -inf
    2413     -inf
    2414     -inf
    2415     -inf
    2416     -inf
    2417     -inf
    2418     -inf
    2419     -inf
    2420     -inf
    2421     -inf
    2422     -inf
    2423     -inf
    2424     -inf
    2425     -inf
    2426     -inf
    2427     -inf
    2428     -inf
    2429     -inf
    2430     -inf
    2431     -inf
    2432     -inf
    2433     -inf
    2434     -inf
    2435     -inf
    2436     -inf
    2437     -inf
    2438     -inf
    2439     -inf
    2440     -inf
    2441     -inf
    2442     -inf
    2443     -inf
    2444     -inf
    2445     -inf
    2446     -inf
    2447     -inf
    2448     -inf
    2449     -inf
    2450     -inf
    2451     -inf
    2452     -inf
    2453     -inf
    2454     -inf
    2455     -inf
    2456     -inf
    2457     -inf
    2458     -inf
    2459     -inf
    2460     -inf
    2461     -inf
    2462     -inf
    2463     -inf
    2464     -inf
    2465     -inf
    2466     -inf
    2467     -inf
    2468     -inf
    2469     -inf
    2470     -inf
    2471     -inf
    2472     -inf
    2473     -inf
    2474     -inf
    2475     -inf
    2476     -inf
    2477     -inf
    2478     -inf
    2479     -inf
    2480     -inf
    2481     -inf
    2482     -inf
    2483     -inf
    2484     -inf
    2485     -inf
    2486     -inf
    2487     -inf
    2488     -inf
    2489     -inf
    2490     -inf
    2491     -inf
    2492     -inf
    2493     -inf
    2494     -inf
    2495     -inf
    2496     -inf
    2497     -inf
    2498     -inf
    2499     -inf
    2500     -inf
    2501     -inf
    2502     -inf
    2503     -inf
    2504     -inf
    2505     -inf
    2506     -inf
    2507     -inf
    2508     -inf
    2509     -inf
    2510     -inf
    2511     -inf
    2512     -inf
    2513     -inf
    2514     -inf
    2515     -inf
    2516     -inf
    2517     -inf
    2518     -inf
    2519     -inf
    2520     -inf
    2521     -inf
    2522     -inf
    2523     -inf
    2524     -inf
    2525     -inf
    2526     -inf
    2527     -inf
    2528     -inf
    2529     -inf
    2530     -inf
    2531     -inf
    2532     -inf
    2533     -inf
    2534     -inf
    2535     -inf
    2536     -inf
    2537     -inf
    2538     -inf
    2539     -inf
    2540     -inf
    2541     -inf
    2542     -inf
    2543     -inf
    2544     -inf
    2545     -inf
    2546     -inf
    2547     -inf
    2548     -inf
    2549     -inf
    2550     -inf
    2551     -inf
    2552     -inf
    2553     -inf
    2554     -inf
    2555     -inf
    2556     -inf
    2557     -inf
    2558     -inf
    2559     -inf
    2560     -inf
    2561     -inf
    2562     -inf
    2563     -inf
    2564     -inf
    2565     -inf
    2566     -inf
    2567     -inf
    2568     -inf
    2569     -inf
    2570     -inf
    2571     -inf
    2572     -inf
    2573     -inf
    2574     -inf
    2575     -inf
    2576     -inf
    2577     -inf
    2578     -inf
    2579     -inf
    2580     -inf
    2581     -inf
    2582     -inf
    2583     -inf
    2584     -inf
    2585     -inf
    2586     -inf
    2587     -inf
    2588     -inf
    2589     -inf
    2590     -inf
    2591     -inf
    2592     -inf
    2593     -inf
    2594     -inf
    2595     -inf
    2596     -inf
    2597     -inf
    2598     -inf
    2599     -inf
    2600     -inf
    2601     -inf
    2602     -inf
    2603     -inf
    2604     -inf
    2605     -inf
    2606     -inf
    2607     -inf
    2608     -inf
    2609     -inf
    2610     -inf
    2611     -inf
    2612     -inf
    2613     -inf
    2614     -inf
    2615     -inf
    2616     -inf
    2617     -inf
    2618     -inf
    2619     -inf
    2620     -inf
    2621     -inf
    2622     -inf
    2623     -inf
    2624     -inf
    2625     -inf
    2626     -inf
    2627     -inf
    2628     -inf
    2629     -inf
    2630     -inf
    2631     -inf
    2632     -inf
    2633     -inf
    2634     -inf
    2635     -inf
    2636     -inf
    2637     -inf
    2638     -inf
    2639     -inf
    2640     -inf
    2641     -inf
    2642     -inf
    2643     -inf
    2644     -inf
    2645     -inf
    2646     -inf
    2647     -inf
    2648     -inf
    2649     -inf
    2650     -inf
    2651     -inf
    2652     -inf
    2653     -inf
    2654     -inf
    2655     -inf
    2656     -inf
    2657     -inf
    2658     -inf
    2659     -inf
    2660     -inf
    2661     -inf
    2662     -inf
    2663     -inf
    2664     -inf
    2665     -inf
    2666     -inf
    2667     -inf
    2668     -inf
    2669     -inf
    2670     -inf
    2671     -inf
    2672     -inf
    2673     -inf
    2674     -inf
    2675     -inf
    2676     -inf
    2677     -inf
    2678     -inf
    2679     -inf
    2680     -inf
    2681     -inf
    2682     -inf
    2683     -inf
    2684     -inf
    2685     -inf
    2686     -inf
    2687     -inf
    2688     -inf
    2689     -inf
    2690     -inf
    2691     -inf
    2692     -inf
    2693     -inf
    2694     -inf
    2695     -inf
    2696     -inf
    2697     -inf
    2698     -inf
    2699     -inf
    2700     -inf
    2701     -inf
    2702     -inf
    2703     -inf
    2704     -inf
    2705     -inf
    2706     -inf
    2707     -inf
    2708     -inf
    2709     -inf
    2710     -inf
    2711     -inf
    2712     -inf
    2713     -inf
    2714     -inf
    2715     -inf
    2716     -inf
    2717     -inf
    2718     -inf
    2719     -inf
    2720     -inf
    2721     -inf
    2722     -inf
    2723     -inf
    2724     -inf
    2725     -inf
    2726     -inf
    2727     -inf
    2728     -inf
    2729     -inf
    2730     -inf
    2731     -inf
    2732     -inf
    2733     -inf
    2734     -inf
    2735     -inf
    2736     -inf
    2737     -inf
    2738     -inf
    2739     -inf
    2740     -inf
    2741     -inf
    2742     -inf
    2743     -inf
    2744     -inf
    2745     -inf
    2746     -inf
    2747     -inf
    2748     -inf
    2749     -inf
    2750     -inf
    2751     -inf
    2752     -inf
    2753     -inf
    2754     -inf
    2755     -inf
    2756     -inf
    2757     -inf
    2758     -inf
    2759     -inf
    2760     -inf
    2761     -inf
    2762     -inf
    2763     -inf
    2764     -inf
    2765     -inf
    2766     -inf
    2767     -inf
    2768     -inf
    2769     -inf
    2770     -inf
    2771     -inf
    2772     -inf
    2773     -inf
    2774     -inf
    2775     -inf
    2776     -inf
    2777     -inf
    2778     -inf
    2779     -inf
    2780     -inf
    2781     -inf
    2782     -inf
    2783     -inf
    2784     -inf
    2785     -inf
    2786     -inf
    2787     -inf
    2788     -inf
    2789     -inf
    2790     -inf
    2791     -inf
    2792     -inf
    2793     -inf
    2794     -inf
    2795     -inf
    2796     -inf
    2797     -inf
    2798     -inf
    2799     -inf
    2800     -inf
    2801     -inf
    2802     -inf
    2803     -inf
    2804     -inf
    2805     -inf
    2806     -inf
    2807     -inf
    2808     -inf
    2809     -inf
    2810     -inf
    2811     -inf
    2812     -inf
    2813     -inf
    2814     -inf
    2815     -inf
    2816     -inf
    2817     -inf
    2818     -inf
    2819     -inf
    2820     -inf
    2821     -inf
    2822     -inf
    2823     -inf
    2824     -inf
    2825     -inf
    2826     -inf
    2827     -inf
    2828     -inf
    2829     -inf
    2830     -inf
    2831     -inf
    2832     -inf
    2833     -inf
    2834     -inf
    2835     -inf
    2836     -inf
    2837     -inf
    2838     -inf
    2839     -inf
    2840     -inf
    2841     -inf
    2842     -inf
    2843     -inf
    2844     -inf
    2845     -inf
    2846     -inf
    2847     -inf
    2848     -inf
    2849     -inf
    2850     -inf
    2851     -inf
    2852     -inf
    2853     -inf
    2854     -inf
    2855     -inf
    2856     -inf
    2857     -inf
    2858     -inf
    2859     -inf
    2860     -inf
    2861     -inf
    2862     -inf
    2863     -inf
    2864     -inf
    2865     -inf
    2866     -inf
    2867     -inf
    2868     -inf
    2869     -inf
    2870     -inf
    2871     -inf
    2872     -inf
    2873     -inf
    2874     -inf
    2875     -inf
    2876     -inf
    2877     -inf
    2878     -inf
    2879     -inf
    2880     -inf
    2881     -inf
    2882     -inf
    2883     -inf
    2884     -inf
    2885     -inf
    2886     -inf
    2887     -inf
    2888     -inf
    2889     -inf
    2890     -inf
    2891     -inf
    2892     -inf
    2893     -inf
    2894     -inf
    2895     -inf
    2896     -inf
    2897     -inf
    2898     -inf
    2899     -inf
    2900     -inf
    2901     -inf
    2902     -inf
    2903     -inf
    2904     -inf
    2905     -inf
    2906     -inf
    2907     -inf
    2908     -inf
    2909     -inf
    2910     -inf
    2911     -inf
    2912     -inf
    2913     -inf
    2914     -inf
    2915     -inf
    2916     -inf
    2917     -inf
    2918     -inf
    2919     -inf
    2920     -inf
    2921     -inf
    2922     -inf
    2923     -inf
    2924     -inf
    2925     -inf
    2926     -inf
    2927     -inf
    2928     -inf
    2929     -inf
    2930     -inf
    2931     -inf
    2932     -inf
    2933     -inf
    2934     -inf
    2935     -inf
    2936     -inf
    2937     -inf
    2938     -inf
    2939     -inf
    2940     -inf
    2941     -inf
    2942     -inf
    2943     -inf
    2944     -inf
    2945     -inf
    2946     -inf
    2947     -inf
    2948     -inf
    2949     -inf
    2950     -inf
    2951     -inf
    2952     -inf
    2953     -inf
    2954     -inf
    2955     -inf
    2956     -inf
    2957     -inf
    2958     -inf
    2959     -inf
    2960     -inf
    2961     -inf
    2962     -inf
    2963     -inf
    2964     -inf
    2965     -inf
    2966     -inf
    2967     -inf
    2968     -inf
    2969     -inf
    2970     -inf
    2971     -inf
    2972     -inf
    2973     -inf
    2974     -inf
    2975     -inf
    2976     -inf
    2977     -inf
    2978     -inf
    2979     -inf
    2980     -inf
    2981     -inf
    2982     -inf
    2983     -inf
    2984     -inf
    2985     -inf
    2986     -inf
    2987     -inf
    2988     -inf
    2989     -inf
    2990     -inf
    2991     -inf
    2992     -inf
    2993     -inf
    2994     -inf
    2995     -inf
    2996     -inf
    2997     -inf
    2998     -inf
    2999     -inf
    3000     -inf
    3001     -inf
    3002     -inf
    3003     -inf
    3004     -inf
    3005     -inf
    3006     -inf
    3007     -inf
    3008     -inf
    3009     -inf
    3010     -inf
    3011     -inf
    3012     -inf
    3013     -inf
    3014     -inf
    3015     -inf
    3016     -inf
    3017     -inf
    3018     -inf
    3019     -inf
    3020     -inf
    3021     -inf
    3022     -inf
    3023     -inf
    3024     -inf
    3025     -inf
    3026     -inf
    3027     -inf
    3028     -inf
    3029     -inf
    3030     -inf
    3031     -inf
    3032     -inf
    3033     -inf
    3034     -inf
    3035     -inf
    3036     -inf
    3037     -inf
    3038     -inf
    3039     -inf
    3040     -inf
    3041     -inf
    3042     -inf
    3043     -inf
    3044     -inf
    3045     -inf
    3046     -inf
    3047     -inf
    3048     -inf
    3049     -inf
    3050     -inf
    3051     -inf
    3052     -inf
    3053     -inf
    3054     -inf
    3055     -inf
    3056     -inf
    3057     -inf
    3058     -inf
    3059     -inf
    3060     -inf
    3061     -inf
    3062     -inf
    3063     -inf
    3064     -inf
    3065     -inf
    3066     -inf
    3067     -inf
    3068     -inf
    3069     -inf
    3070     -inf
    3071     -inf
    3072     -inf
    3073     -inf
    3074     -inf
    3075     -inf
    3076     -inf
    3077     -inf
    3078     -inf
    3079     -inf
    3080     -inf
    3081     -inf
    3082     -inf
    3083     -inf
    3084     -inf
    3085     -inf
    3086     -inf
    3087     -inf
    3088     -inf
    3089     -inf
    3090     -inf
    3091     -inf
    3092     -inf
    3093     -inf
    3094     -inf
    3095     -inf
    3096     -inf
    3097     -inf
    3098     -inf
    3099     -inf
    3100     -inf
    3101     -inf
    3102     -inf
    3103     -inf
    3104     -inf
    3105     -inf
    3106     -inf
    3107     -inf
    3108     -inf
    3109     -inf
    3110     -inf
    3111     -inf
    3112     -inf
    3113     -inf
    3114     -inf
    3115     -inf
    3116     -inf
    3117     -inf
    3118     -inf
    3119     -inf
    3120     -inf
    3121     -inf
    3122     -inf
    3123     -inf
    3124     -inf
    3125     -inf
    3126     -inf
    3127     -inf
    3128     -inf
    3129     -inf
    3130     -inf
    3131     -inf
    3132     -inf
    3133     -inf
    3134     -inf
    3135     -inf
    3136     -inf
    3137     -inf
    3138     -inf
    3139     -inf
    3140     -inf
    3141     -inf
    3142     -inf
    3143     -inf
    3144     -inf
    3145     -inf
    3146     -inf
    3147     -inf
    3148     -inf
    3149     -inf
    3150     -inf
    3151     -inf
    3152     -inf
    3153     -inf
    3154     -inf
    3155     -inf
    3156     -inf
    3157     -inf
    3158     -inf
    3159     -inf
    3160     -inf
    3161     -inf
    3162     -inf
    3163     -inf
    3164     -inf
    3165     -inf
    3166     -inf
    3167     -inf
    3168     -inf
    3169     -inf
    3170     -inf
    3171     -inf
    3172     -inf
    3173     -inf
    3174     -inf
    3175     -inf
    3176     -inf
    3177     -inf
    3178     -inf
    3179     -inf
    3180     -inf
    3181     -inf
    3182     -inf
    3183     -inf
    3184     -inf
    3185     -inf
    3186     -inf
    3187     -inf
    3188     -inf
    3189     -inf
    3190     -inf
    3191     -inf
    3192     -inf
    3193     -inf
    3194     -inf
    3195     -inf
    3196     -inf
    3197     -inf
    3198     -inf
    3199     -inf
    3200     -inf
    3201     -inf
    3202     -inf
    3203     -inf
    3204     -inf
    3205     -inf
    3206     -inf
    3207     -inf
    3208     -inf
    3209     -inf
    3210     -inf
    3211     -inf
    3212     -inf
    3213     -inf
    3214     -inf
    3215     -inf
    3216     -inf
    3217     -inf
    3218     -inf
    3219     -inf
    3220     -inf
    3221     -inf
    3222     -inf
    3223     -inf
    3224     -inf
    3225     -inf
    3226     -inf
    3227     -inf
    3228     -inf
    3229     -inf
    3230     -inf
    3231     -inf
    3232     -inf
    3233     -inf
    3234     -inf
    3235     -inf
    3236     -inf
    3237     -inf
    3238     -inf
    3239     -inf
    3240     -inf
    3241     -inf
    3242     -inf
    3243     -inf
    3244     -inf
    3245     -inf
    3246     -inf
    3247     -inf
    3248     -inf
    3249     -inf
    3250     -inf
    3251     -inf
    3252     -inf
    3253     -inf
    3254     -inf
    3255     -inf
    3256     -inf
    3257     -inf
    3258     -inf
    3259     -inf
    3260     -inf
    3261     -inf
    3262     -inf
    3263     -inf
    3264     -inf
    3265     -inf
    3266     -inf
    3267     -inf
    3268     -inf
    3269     -inf
    3270     -inf
    3271     -inf
    3272     -inf
    3273     -inf
    3274     -inf
    3275     -inf
    3276     -inf
    3277     -inf
    3278     -inf
    3279     -inf
    3280     -inf
    3281     -inf
    3282     -inf
    3283     -inf
    3284     -inf
    3285     -inf
    3286     -inf
    3287     -inf
    3288     -inf
    3289     -inf
    3290     -inf
    3291     -inf
    3292     -inf
    3293     -inf
    3294     -inf
    3295     -inf
    3296     -inf
    3297     -inf
    3298     -inf
    3299     -inf
    3300     -inf
    3301     -inf
    3302     -inf
    3303     -inf
    3304     -inf
    3305     -inf
    3306     -inf
    3307     -inf
    3308     -inf
    3309     -inf
    3310     -inf
    3311     -inf
    3312     -inf
    3313     -inf
    3314     -inf
    3315     -inf
    3316     -inf
    3317     -inf
    3318     -inf
    3319     -inf
    3320     -inf
    3321     -inf
    3322     -inf
    3323     -inf
    3324     -inf
    3325     -inf
    3326     -inf
    3327     -inf
    3328     -inf
    3329     -inf
    3330     -inf
    3331     -inf
    3332     -inf
    3333     -inf
    3334     -inf
    3335     -inf
    3336     -inf
    3337     -inf
    3338     -inf
    3339     -inf
    3340     -inf
    3341     -inf
    3342     -inf
    3343     -inf
    3344     -inf
    3345     -inf
    3346     -inf
    3347     -inf
    3348     -inf
    3349     -inf
    3350     -inf
    3351     -inf
    3352     -inf
    3353     -inf
    3354     -inf
    3355     -inf
    3356     -inf
    3357     -inf
    3358     -inf
    3359     -inf
    3360     -inf
    3361     -inf
    3362     -inf
    3363     -inf
    3364     -inf
    3365     -inf
    3366     -inf
    3367     -inf
    3368     -inf
    3369     -inf
    3370     -inf
    3371     -inf
    3372     -inf
    3373     -inf
    3374     -inf
    3375     -inf
    3376     -inf
    3377     -inf
    3378     -inf
    3379     -inf
    3380     -inf
    3381     -inf
    3382     -inf
    3383     -inf
    3384     -inf
    3385     -inf
    3386     -inf
    3387     -inf
    3388     -inf
    3389     -inf
    3390     -inf
    3391     -inf
    3392     -inf
    3393     -inf
    3394     -inf
    3395     -inf
    3396     -inf
    3397     -inf
    3398     -inf
    3399     -inf
    3400     -inf
    3401     -inf
    3402     -inf
    3403     -inf
    3404     -inf
    3405     -inf
    3406     -inf
    3407     -inf
    3408     -inf
    3409     -inf
    3410     -inf
    3411     -inf
    3412     -inf
    3413     -inf
    3414     -inf
    3415     -inf
    3416     -inf
    3417     -inf
    3418     -inf
    3419     -inf
    3420     -inf
    3421     -inf
    3422     -inf
    3423     -inf
    3424     -inf
    3425     -inf
    3426     -inf
    3427     -inf
    3428     -inf
    3429     -inf
    3430     -inf
    3431     -inf
    3432     -inf
    3433     -inf
    3434     -inf
    3435     -inf
    3436     -inf
    3437     -inf
    3438     -inf
    3439     -inf
    3440     -inf
    3441     -inf
    3442     -inf
    3443     -inf
    3444     -inf
    3445     -inf
    3446     -inf
    3447     -inf
    3448     -inf
    3449     -inf
    3450     -inf
    3451     -inf
    3452     -inf
    3453     -inf
    3454     -inf
    3455     -inf
    3456     -inf
    3457     -inf
    3458     -inf
    3459     -inf
    3460     -inf
    3461     -inf
    3462     -inf
    3463     -inf
    3464     -inf
    3465     -inf
    3466     -inf
    3467     -inf
    3468     -inf
    3469     -inf
    3470     -inf
    3471     -inf
    3472     -inf
    3473     -inf
    3474     -inf
    3475     -inf
    3476     -inf
    3477     -inf
    3478     -inf
    3479     -inf
    3480     -inf
    3481     -inf
    3482     -inf
    3483     -inf
    3484     -inf
    3485     -inf
    3486     -inf
    3487     -inf
    3488     -inf
    3489     -inf
    3490     -inf
    3491     -inf
    3492     -inf
    3493     -inf
    3494     -inf
    3495     -inf
    3496     -inf
    3497     -inf
    3498     -inf
    3499     -inf
    3500     -inf
    3501     -inf
    3502     -inf
    3503     -inf
    3504     -inf
    3505     -inf
    3506     -inf
    3507     -inf
    3508     -inf
    3509     -inf
    3510     -inf
    3511     -inf
    3512     -inf
    3513     -inf
    3514     -inf
    3515     -inf
    3516     -inf
    3517     -inf
    3518     -inf
    3519     -inf
    3520     -inf
    3521     -inf
    3522     -inf
    3523     -inf
    3524     -inf
    3525     -inf
    3526     -inf
    3527     -inf
    3528     -inf
    3529     -inf
    3530     -inf
    3531     -inf
    3532     -inf
    3533     -inf
    3534     -inf
    3535     -inf
    3536     -inf
    3537     -inf
    3538     -inf
    3539     -inf
    3540     -inf
    3541     -inf
    3542     -inf
    3543     -inf
    3544     -inf
    3545     -inf
    3546     -inf
    3547     -inf
    3548     -inf
    3549     -inf
    3550     -inf
    3551     -inf
    3552     -inf
    3553     -inf
    3554     -inf
    3555     -inf
    3556     -inf
    3557     -inf
    3558     -inf
    3559     -inf
    3560     -inf
    3561     -inf
    3562     -inf
    3563     -inf
    3564     -inf
    3565     -inf
    3566     -inf
    3567     -inf
    3568     -inf
    3569     -inf
    3570     -inf
    3571     -inf
    3572     -inf
    3573     -inf
    3574     -inf
    3575     -inf
    3576     -inf
    3577     -inf
    3578     -inf
    3579     -inf
    3580     -inf
    3581     -inf
    3582     -inf
    3583     -inf
    3584     -inf
    3585     -inf
    3586     -inf
    3587     -inf
    3588     -inf
    3589     -inf
    3590     -inf
    3591     -inf
    3592     -inf
    3593     -inf
    3594     -inf
    3595     -inf
    3596     -inf
    3597     -inf
    3598     -inf
    3599     -inf
    3600     -inf
    3601     -inf
    3602     -inf
    3603     -inf
    3604     -inf
    3605     -inf
    3606     -inf
    3607     -inf
    3608     -inf
    3609     -inf
    3610     -inf
    3611     -inf
    3612     -inf
    3613     -inf
    3614     -inf
    3615     -inf
    3616     -inf
    3617     -inf
    3618     -inf
    3619     -inf
    3620     -inf
    3621     -inf
    3622     -inf
    3623     -inf
    3624     -inf
    3625     -inf
    3626     -inf
    3627     -inf
    3628     -inf
    3629     -inf
    3630     -inf
    3631     -inf
    3632     -inf
    3633     -inf
    3634     -inf
    3635     -inf
    3636     -inf
    3637     -inf
    3638     -inf
    3639     -inf
    3640     -inf
    3641     -inf
    3642     -inf
    3643     -inf
    3644     -inf
    3645     -inf
    3646     -inf
    3647     -inf
    3648     -inf
    3649     -inf
    3650     -inf
    3651     -inf
    3652     -inf
    3653     -inf
    3654     -inf
    3655     -inf
    3656     -inf
    3657     -inf
    3658     -inf
    3659     -inf
    3660     -inf
    3661     -inf
    3662     -inf
    3663     -inf
    3664     -inf
    3665     -inf
    3666     -inf
    3667     -inf
    3668     -inf
    3669     -inf
    3670     -inf
    3671     -inf
    3672     -inf
    3673     -inf
    3674     -inf
    3675     -inf
    3676     -inf
    3677     -inf
    3678     -inf
    3679     -inf
    3680     -inf
    3681     -inf
    3682     -inf
    3683     -inf
    3684     -inf
    3685     -inf
    3686     -inf
    3687     -inf
    3688     -inf
    3689     -inf
    3690     -inf
    3691     -inf
    3692     -inf
    3693     -inf
    3694     -inf
    3695     -inf
    3696     -inf
    3697     -inf
    3698     -inf
    3699     -inf
    3700     -inf
    3701     -inf
    3702     -inf
    3703     -inf
    3704     -inf
    3705     -inf
    3706     -inf
    3707     -inf
    3708     -inf
    3709     -inf
    3710     -inf
    3711     -inf
    3712     -inf
    3713     -inf
    3714     -inf
    3715     -inf
    3716     -inf
    3717     -inf
    3718     -inf
    3719     -inf
    3720     -inf
    3721     -inf
    3722     -inf
    3723     -inf
    3724     -inf
    3725     -inf
    3726     -inf
    3727     -inf
    3728     -inf
    3729     -inf
    3730     -inf
    3731     -inf
    3732     -inf
    3733     -inf
    3734     -inf
    3735     -inf
    3736     -inf
    3737     -inf
    3738     -inf
    3739     -inf
    3740     -inf
    3741     -inf
    3742     -inf
    3743     -inf
    3744     -inf
    3745     -inf
    3746     -inf
    3747     -inf
    3748     -inf
    3749     -inf
    3750     -inf
    3751     -inf
    3752     -inf
    3753     -inf
    3754     -inf
    3755     -inf
    3756     -inf
    3757     -inf
    3758     -inf
    3759     -inf
    3760     -inf
    3761     -inf
    3762     -inf
    3763     -inf
    3764     -inf
    3765     -inf
    3766     -inf
    3767     -inf
    3768     -inf
    3769     -inf
    3770     -inf
    3771     -inf
    3772     -inf
    3773     -inf
    3774     -inf
    3775     -inf
    3776     -inf
    3777     -inf
    3778     -inf
    3779     -inf
    3780     -inf
    3781     -inf
    3782     -inf
    3783     -inf
    3784     -inf
    3785     -inf
    3786     -inf
    3787     -inf
    3788     -inf
    3789     -inf
    3790     -inf
    3791     -inf
    3792     -inf
    3793     -inf
    3794     -inf
    3795     -inf
    3796     -inf
    3797     -inf
    3798     -inf
    3799     -inf
    3800     -inf
    3801     -inf
    3802     -inf
    3803     -inf
    3804     -inf
    3805     -inf
    3806     -inf
    3807     -inf
    3808     -inf
    3809     -inf
    3810     -inf
    3811     -inf
    3812     -inf
    3813     -inf
    3814     -inf
    3815     -inf
    3816     -inf
    3817     -inf
    3818     -inf
    3819     -inf
    3820     -inf
    3821     -inf
    3822     -inf
    3823     -inf
    3824     -inf
    3825     -inf
    3826     -inf
    3827     -inf
    3828     -inf
    3829     -inf
    3830     -inf
    3831     -inf
    3832     -inf
    3833     -inf
    3834     -inf
    3835     -inf
    3836     -inf
    3837     -inf
    3838     -inf
    3839     -inf
    3840     -inf
    3841     -inf
    3842     -inf
    3843     -inf
    3844     -inf
    3845     -inf
    3846     -inf
    3847     -inf
    3848     -inf
    3849     -inf
    3850     -inf
    3851     -inf
    3852     -inf
    3853     -inf
    3854     -inf
    3855     -inf
    3856     -inf
    3857     -inf
    3858     -inf
    3859     -inf
    3860     -inf
    3861     -inf
    3862     -inf
    3863     -inf
    3864     -inf
    3865     -inf
    3866     -inf
    3867     -inf
    3868     -inf
    3869     -inf
    3870     -inf
    3871     -inf
    3872     -inf
    3873     -inf
    3874     -inf
    3875     -inf
    3876     -inf
    3877     -inf
    3878     -inf
    3879     -inf
    3880     -inf
    3881     -inf
    3882     -inf
    3883     -inf
    3884     -inf
    3885     -inf
    3886     -inf
    3887     -inf
    3888     -inf
    3889     -inf
    3890     -inf
    3891     -inf
    3892     -inf
    3893     -inf
    3894     -inf
    3895     -inf
    3896     -inf
    3897     -inf
    3898     -inf
    3899     -inf
    3900     -inf
    3901     -inf
    3902     -inf
    3903     -inf
    3904     -inf
    3905     -inf
    3906     -inf
    3907     -inf
    3908     -inf
    3909     -inf
    3910     -inf
    3911     -inf
    3912     -inf
    3913     -inf
    3914     -inf
    3915     -inf
    3916     -inf
    3917     -inf
    3918     -inf
    3919     -inf
    3920     -inf
    3921     -inf
    3922     -inf
    3923     -inf
    3924     -inf
    3925     -inf
    3926     -inf
    3927     -inf
    3928     -inf
    3929     -inf
    3930     -inf
    3931     -inf
    3932     -inf
    3933     -inf
    3934     -inf
    3935     -inf
    3936     -inf
    3937     -inf
    3938     -inf
    3939     -inf
    3940     -inf
    3941     -inf
    3942     -inf
    3943     -inf
    3944     -inf
    3945     -inf
    3946     -inf
    3947     -inf
    3948     -inf
    3949     -inf
    3950     -inf
    3951     -inf
    3952     -inf
    3953     -inf
    3954     -inf
    3955     -inf
    3956     -inf
    3957     -inf
    3958     -inf
    3959     -inf
    3960     -inf
    3961     -inf
    3962     -inf
    3963     -inf
    3964     -inf
    3965     -inf
    3966     -inf
    3967     -inf
    3968     -inf
    3969     -inf
    3970     -inf
    3971     -inf
    3972     -inf
    3973     -inf
    3974     -inf
    3975     -inf
    3976     -inf
    3977     -inf
    3978     -inf
    3979     -inf
    3980     -inf
    3981     -inf
    3982     -inf
    3983     -inf
    3984     -inf
    3985     -inf
    3986     -inf
    3987     -inf
    3988     -inf
    3989     -inf
    3990     -inf
    3991     -inf
    3992     -inf
    3993     -inf
    3994     -inf
    3995     -inf
    3996     -inf
    3997     -inf
    3998     -inf

  1 2 30 3.05 30 0 0 1.000 0.000 MONO
  -1.026198 -1.459472 -1.481403 -1.703992
      2  -0.485508
      3  -1.871802
      4  -2.228477
      5  -4.174387
      6  -4.174387
      7  -3.481240
      8  -4.174387
      9  -3.075775
     10     -inf
     11     -inf
     12     -inf
     13     -inf
     14     -inf
     15     -inf
     16     -inf
     17     -inf
     18     -inf
     19     -inf
     20     -inf
     21     -inf
     22     -inf
     23     -inf
     24     -inf
     25     -inf
     26     -inf
     27     -inf
     28     -inf
     29     -inf
     30     -inf

  2 1 26 6.01 26 0 0 1.000 0.000 DI
  -1.118225 -1.574080 -1.414297 -1.501274
      0,  1  -2.970414
      1,  0  -2.484907
      0,  2  -3.103946
      1,  1  -2.651961
      2,  0  -3.440418
      0,  3  -3.951244
      1,  2  -3.951244
      2,  1  -3.258097
      3,  0  -4.356709
      0,  4  -3.951244
      1,  3  -3.440418
      2,  2  -3.103946
      3,  1  -3.663562
      4,  0  -3.951244
      0,  5  -5.049856
      1,  4  -5.049856
      2,  3  -4.356709
      3,  2  -4.356709
      4,  1  -3.951244
      5,  0  -5.049856
      0,  6     -inf
      1,  5  -5.049856
      2,  4  -4.356709
      3,  3  -4.356709
      4,  2  -3.440418
      5,  1     -inf
      6,  0  -5.049856
      0,  7     -inf
      1,  6  -4.356709
      2,  5  -4.356709
      3,  4  -3.663562
      4,  3  -4.356709
      5,  2     -inf
      6,  1  -5.049856
      7,  0     -inf
      0,  8     -inf
      1,  7     -inf
      2,  6     -inf
      3,  5  -4.356709
      4,  4  -3.440418
      5,  3     -inf
      6,  2  -4.356709
      7,  1  -5.049856
      8,  0  -5.049856
      0,  9     -inf
      1,  8     -inf
      2,  7  -4.356709
      3,  6     -inf
      4,  5     -inf
      5,  4     -inf
      6,  3     -inf
      7,  2  -5.049856
      8,  1     -inf
      9,  0     -inf
      0, 10     -inf
      1,  9     -inf
      2,  8     -inf
      3,  7     -inf
      4,  6     -inf
      5,  5  -4.356709
      6,  4     -inf
      7,  3     -inf
      8,  2  -4.356709
      9,  1     -inf
     10,  0     -inf
      0, 11     -inf
      1, 10     -inf
      2,  9     -inf
      3,  8     -inf
      4,  7  -5.049856
      5,  6  -3.951244
      6,  5     -inf
      7,  4     -inf
      8,  3  -5.049856
      9,  2     -inf
     10,  1     -inf
     11,  0     -inf
      0, 12     -inf
      1, 11     -inf
      2, 10     -inf
      3,  9     -inf
      4,  8     -inf
      5,  7     -inf
      6,  6     -inf
      7,  5  -5.049856
      8,  4     -inf
      9,  3     -inf
     10,  2     -inf
     11,  1     -inf
     12,  0     -inf
      0, 13     -inf
      1, 12     -inf
      2, 11     -inf
      3, 10     -inf
      4,  9  -5.049856
      5,  8     -inf
      6,  7     -inf
      7,  6  -5.049856
      8,  5     -inf
      9,  4     -inf
     10,  3     -inf
     11,  2  -5.049856
     12,  1  -5.049856
     13,  0     -inf
      0, 14     -inf
      1, 13     -inf
      2, 12     -inf
      3, 11     -inf
      4, 10     -inf
      5,  9  -5.049856
      6,  8  -5.049856
      7,  7     -inf
      8,  6  -5.049856
      9,  5     -inf
     10,  4     -inf
     11,  3  -5.049856
     12,  2     -inf
     13,  1     -inf
     14,  0     -inf
      0, 15     -inf
      1, 14     -inf
      2, 13     -inf
      3, 12     -inf
      4, 11     -inf
      5, 10  -5.049856
      6,  9     -inf
      7,  8  -4.356709
      8,  7     -inf
      9,  6     -inf
     10,  5     -inf
     11,  4     -inf
     12,  3     -inf
     13,  2     -inf
     14,  1     -inf
     15,  0     -inf
      0, 16     -inf
      1, 15     -inf
      2, 14     -inf
      3, 13  -5.049856
      4, 12     -inf
      5, 11     -inf
      6, 10     -inf
      7,  9     -inf
      8,  8     -inf
      9,  7     -inf
     10,  6     -inf
     11,  5     -inf
     12,  4     -inf
     13,  3     -inf
     14,  2     -inf
     15,  1     -inf
     16,  0     -inf
      0, 17     -inf
      1, 16     -inf
      2, 15     -inf
      3, 14     -inf
      4, 13     -inf
      5, 12  -5.049856
      6, 11     -inf
      7, 10     -inf
      8,  9     -inf
      9,  8  -5.049856
     10,  7  -5.049856
     11,  6     -inf
     12,  5  -5.049856
     13,  4     -inf
     14,  3     -inf
     15,  2     -inf
     16,  1     -inf
     17,  0     -inf
      0, 18     -inf
      1, 17     -inf
      2, 16     -inf
      3, 15     -inf
      4, 14     -inf
      5, 13  -5.049856
      6, 12     -inf
      7, 11     -inf
      8, 10     -inf
      9,  9     -inf
     10,  8     -inf
     11,  7     -inf
     12,  6     -inf
     13,  5     -inf
     14,  4     -inf
     15,  3     -inf
     16,  2     -inf
     17,  1     -inf
     18,  0     -inf
      0, 19     -inf
      1, 18     -inf
      2, 17     -inf
      3, 16     -inf
      4, 15     -inf
      5, 14     -inf
      6, 13     -inf
      7, 12     -inf
      8, 11     -inf
      9, 10     -inf
     10,  9     -inf
     11,  8     -inf
     12,  7     -inf
     13,  6     -inf
     14,  5     -inf
     15,  4     -inf
     16,  3     -inf
     17,  2     -inf
     18,  1     -inf
     19,  0     -inf
      0, 20     -inf
      1, 19     -inf
      2, 18     -inf
      3, 17     -inf
      4, 16     -inf
      5, 15     -inf
      6, 14     -inf
      7, 13     -inf
      8, 12     -inf
      9, 11     -inf
     10, 10     -inf
     11,  9     -inf
     12,  8     -inf
     13,  7     -inf
     14,  6     -inf
     15,  5     -inf
     16,  4     -inf
     17,  3     -inf
     18,  2     -inf
     19,  1     -inf
     20,  0     -inf
      0, 21     -inf
      1, 20     -inf
      2, 19     -inf
      3, 18     -inf
      4, 17     -inf
      5, 16     -inf
      6, 15  -5.049856
      7, 14     -inf
      8, 13     -inf
      9, 12     -inf
     10, 11     -inf
     11, 10     -inf
     12,  9     -inf
     13,  8     -inf
     14,  7     -inf
     15,  6     -inf
     16,  5     -inf
     17,  4     -inf
     18,  3     -inf
     19,  2     -inf
     20,  1     -inf
     21,  0     -inf
      0, 22     -inf
      1, 21     -inf
      2, 20     -inf
      3, 19     -inf
      4, 18     -inf
      5, 17     -inf
      6, 16     -inf
      7, 15     -inf
      8, 14     -inf
      9, 13     -inf
     10, 12     -inf
     11, 11     -inf
     12, 10     -inf
     13,  9     -inf
     14,  8     -inf
     15,  7     -inf
     16,  6     -inf
     17,  5     -inf
     18,  4     -inf
     19,  3     -inf
     20,  2     -inf
     21,  1     -inf
     22,  0     -inf
      0, 23     -inf
      1, 22     -inf
      2, 21     -inf
      3, 20     -inf
      4, 19     -inf
      5, 18     -inf
      6, 17     -inf
      7, 16     -inf
      8, 15     -inf
      9, 14     -inf
     10, 13     -inf
     11, 12     -inf
     12, 11     -inf
     13, 10     -inf
     14,  9     -inf
     15,  8     -inf
     16,  7     -inf
     17,  6     -inf
     18,  5     -inf
     19,  4     -inf
     20,  3     -inf
     21,  2     -inf
     22,  1     -inf
     23,  0     -inf
      0, 24     -inf
      1, 23     -inf
      2, 22     -inf
      3, 21     -inf
      4, 20     -inf
      5, 19     -inf
      6, 18     -inf
      7, 17     -inf
      8, 16     -inf
      9, 15     -inf
     10, 14     -inf
     11, 13     -inf
     12, 12     -inf
     13, 11  -5.049856
     14, 10     -inf
     15,  9     -inf
     16,  8     -inf
     17,  7     -inf
     18,  6     -inf
     19,  5     -inf
     20,  4     -inf
     21,  3     -inf
     22,  2     -inf
     23,  1     -inf
     24,  0     -inf
      0, 25     -inf
      1, 24     -inf
      2, 23     -inf
      3, 22     -inf
      4, 21     -inf
      5, 20     -inf
      6, 19     -inf
      7, 18     -inf
      8, 17     -inf
      9, 16     -inf
     10, 15     -inf
     11, 14     -inf
     12, 13     -inf
     13, 12     -inf
     14, 11     -inf
     15, 10     -inf
     16,  9     -inf
     17,  8     -inf
     18,  7     -inf
     19,  6     -inf
     20,  5     -inf
     21,  4     -inf
     22,  3     -inf
     23,  2     -inf
     24,  1     -inf
     25,  0     -inf
      0, 26     -inf
      1, 25     -inf
      2, 24     -inf
      3, 23     -inf
      4, 22     -inf
      5, 21     -inf
      6, 20     -inf
      7, 19     -inf
      8, 18     -inf
      9, 17     -inf
     10, 16     -inf
     11, 15     -inf
     12, 14     -inf
     13, 13     -inf
     14, 12     -inf
     15, 11  -5.049856
     16, 10     -inf
     17,  9     -inf
     18,  8     -inf
     19,  7     -inf
     20,  6     -inf
     21,  5     -inf
     22,  4     -inf
     23,  3     -inf
     24,  2     -inf
     25,  1     -inf
     26,  0     -inf

  3 2 28 3.20 28 0 0 1.000 0.000 MONO
  -1.232539 -1.443290 -1.877010 -1.141774
      2  -0.474458
      3  -2.014903
      4  -3.806662
      5  -3.113515
      6  -2.197225
      7  -3.113515
      8     -inf
      9     -inf
     10     -inf
     11     -inf
     12  -3.806662
     13     -inf
     14     -inf
     15     -inf
     16     -inf
     17     -inf
     18     -inf
     19     -inf
     20     -inf
     21     -inf
     22     -inf
     23     -inf
     24     -inf
     25     -inf
     26     -inf
     27     -inf
     28     -inf
```
