## Supplementary material for "What does it take to learn the rules of RNA base pairing? A lot less than you may think": ViennaRNAG_thermo.scores (part 1 of 2)

```
# Transition scores.
# <ntd>
#   <#> <nr> <p_1>..<p_n> for each 1..<ntd>.
12
  0  3  0.000000 0.000000 0.000000 
  1  5  0.000000 0.000000 0.300000 0.000000 0.000000 
  2  3  0.000000 0.300000 0.000000 
  3  2  0.000000 0.000000 
  4  2  0.000000 0.000000 
  5  24 -9.248431 -9.086178 0.000000 -6.165620 -6.165620 -6.165620 -6.165620 0.000000 0.000000 0.000000 0.000000 0.000000 0.000000 0.000000 0.000000 0.000000 0.000000 0.000000 0.000000 0.000000 -6.165620 -5.765621 -4.365621 -3.965621 
  6  2  -0.000000 0.300000 
  7  2  -0.000000 -0.649013 
  8  1  -0.649013 
  9  3  -0.000000 0.300000 0.000000 
  10 2  -0.000000 0.000000 
  11 2  0.000000 0.000000 

# Emission scores.
# <ned>
#   <#> <name> <nemit> <ncontext> <has_baspair> (<basepairtype> <coordl_idx> <coordr_idx> ) <p_1> .. <p_{4^n}> for each 1..<ned>
948
   0 e1_1_0_0 1 0 0 
    0.000000 0.000000 0.000000 0.000000 
   1 e1_2_0_0 2 0 1 (WW_C 0 1)
    -1000000.000000 -1000000.000000 -1000000.000000 -0.811266 
    -1000000.000000 -1000000.000000 0.000000 -1000000.000000 
    -1000000.000000 0.000000 -1000000.000000 -0.811266 
    -0.811266 -1000000.000000 -0.811266 -1000000.000000 
   2 e2_2_0_0 2 0 1 (WW_C 0 1)
    -1000000.000000 -1000000.000000 -1000000.000000 0.000000 
    -1000000.000000 -1000000.000000 0.000000 -1000000.000000 
    -1000000.000000 0.000000 -1000000.000000 0.000000 
    0.000000 -1000000.000000 0.000000 -1000000.000000 
   3 e1_2_2_0 2 2 1 (WW_C 0 1)
    -1000000.000000 -1000000.000000 -1000000.000000 -1000000.000000 
    -1000000.000000 -1000000.000000 -1000000.000000 -1000000.000000 
    -1000000.000000 -1000000.000000 -1000000.000000 -1000000.000000 
    -1000000.000000 -1000000.000000 -1000000.000000 -1000000.000000 
   4 e1_2_2_1 2 2 1 (WW_C 0 1)
    -1000000.000000 -1000000.000000 -1000000.000000 -1000000.000000 
    -1000000.000000 -1000000.000000 -1000000.000000 -1000000.000000 
    -1000000.000000 -1000000.000000 -1000000.000000 -1000000.000000 
    -1000000.000000 -1000000.000000 -1000000.000000 -1000000.000000 
   5 e1_2_2_2 2 2 1 (WW_C 0 1)
    -1000000.000000 -1000000.000000 -1000000.000000 -1000000.000000 
    -1000000.000000 -1000000.000000 -1000000.000000 -1000000.000000 
    -1000000.000000 -1000000.000000 -1000000.000000 -1000000.000000 
    -1000000.000000 -1000000.000000 -1000000.000000 -1000000.000000 
   6 e1_2_2_3 2 2 1 (WW_C 0 1)
    -1000000.000000 -1000000.000000 -1000000.000000 1.460279 
    -1000000.000000 -1000000.000000 3.569570 -1000000.000000 
    -1000000.000000 3.407317 -1000000.000000 0.973519 
    1.784785 -1000000.000000 2.271544 -1000000.000000 
   7 e1_2_2_4 2 2 1 (WW_C 0 1)
    -1000000.000000 -1000000.000000 -1000000.000000 -1000000.000000 
    -1000000.000000 -1000000.000000 -1000000.000000 -1000000.000000 
    -1000000.000000 -1000000.000000 -1000000.000000 -1000000.000000 
    -1000000.000000 -1000000.000000 -1000000.000000 -1000000.000000 
   8 e1_2_2_5 2 2 1 (WW_C 0 1)
    -1000000.000000 -1000000.000000 -1000000.000000 -1000000.000000 
    -1000000.000000 -1000000.000000 -1000000.000000 -1000000.000000 
    -1000000.000000 -1000000.000000 -1000000.000000 -1000000.000000 
    -1000000.000000 -1000000.000000 -1000000.000000 -1000000.000000 
   9 e1_2_2_6 2 2 1 (WW_C 0 1)
    -1000000.000000 -1000000.000000 -1000000.000000 3.407317 
    -1000000.000000 -1000000.000000 5.354355 -1000000.000000 
    -1000000.000000 3.894076 -1000000.000000 2.271544 
    3.407317 -1000000.000000 3.407317 -1000000.000000 
  10 e1_2_2_7 2 2 1 (WW_C 0 1)
    -1000000.000000 -1000000.000000 -1000000.000000 -1000000.000000 
    -1000000.000000 -1000000.000000 -1000000.000000 -1000000.000000 
    -1000000.000000 -1000000.000000 -1000000.000000 -1000000.000000 
    -1000000.000000 -1000000.000000 -1000000.000000 -1000000.000000 
  11 e1_2_2_8 2 2 1 (WW_C 0 1)
    -1000000.000000 -1000000.000000 -1000000.000000 -1000000.000000 
    -1000000.000000 -1000000.000000 -1000000.000000 -1000000.000000 
    -1000000.000000 -1000000.000000 -1000000.000000 -1000000.000000 
    -1000000.000000 -1000000.000000 -1000000.000000 -1000000.000000 
  12 e1_2_2_9 2 2 1 (WW_C 0 1)
    -1000000.000000 -1000000.000000 -1000000.000000 3.894076 
    -1000000.000000 -1000000.000000 5.516608 -1000000.000000 
    -1000000.000000 5.354355 -1000000.000000 2.433798 
    3.569570 -1000000.000000 4.056329 -1000000.000000 
  13 e1_2_2_10 2 2 1 (WW_C 0 1)
    -1000000.000000 -1000000.000000 -1000000.000000 -1000000.000000 
    -1000000.000000 -1000000.000000 -1000000.000000 -1000000.000000 
    -1000000.000000 -1000000.000000 -1000000.000000 -1000000.000000 
    -1000000.000000 -1000000.000000 -1000000.000000 -1000000.000000 
  14 e1_2_2_11 2 2 1 (WW_C 0 1)
    -1000000.000000 -1000000.000000 -1000000.000000 2.109291 
    -1000000.000000 -1000000.000000 4.056329 -1000000.000000 
    -1000000.000000 3.407317 -1000000.000000 0.811266 
    2.271544 -1000000.000000 -2.109291 -1000000.000000 
  15 e1_2_2_12 2 2 1 (WW_C 0 1)
    -1000000.000000 -1000000.000000 -1000000.000000 2.109291 
    -1000000.000000 -1000000.000000 3.894076 -1000000.000000 
    -1000000.000000 3.407317 -1000000.000000 1.622532 
    1.460279 -1000000.000000 2.109291 -1000000.000000 
  16 e1_2_2_13 2 2 1 (WW_C 0 1)
    -1000000.000000 -1000000.000000 -1000000.000000 -1000000.000000 
    -1000000.000000 -1000000.000000 -1000000.000000 -1000000.000000 
    -1000000.000000 -1000000.000000 -1000000.000000 -1000000.000000 
    -1000000.000000 -1000000.000000 -1000000.000000 -1000000.000000 
  17 e1_2_2_14 2 2 1 (WW_C 0 1)
    -1000000.000000 -1000000.000000 -1000000.000000 1.622532 
    -1000000.000000 -1000000.000000 2.433798 -1000000.000000 
    -1000000.000000 2.271544 -1000000.000000 -0.486760 
    0.973519 -1000000.000000 0.811266 -1000000.000000 
  18 e1_2_2_15 2 2 1 (WW_C 0 1)
    -1000000.000000 -1000000.000000 -1000000.000000 -1000000.000000 
    -1000000.000000 -1000000.000000 -1000000.000000 -1000000.000000 
    -1000000.000000 -1000000.000000 -1000000.000000 -1000000.000000 
    -1000000.000000 -1000000.000000 -1000000.000000 -1000000.000000 
  19 e5_2_2_0 2 2 1 (WW_C 0 1)
    -1000000.000000 -1000000.000000 -1000000.000000 -1000000.000000 
    -1000000.000000 -1000000.000000 -1000000.000000 -1000000.000000 
    -1000000.000000 -1000000.000000 -1000000.000000 -1000000.000000 
    -1000000.000000 -1000000.000000 -1000000.000000 -1000000.000000 
  20 e5_2_2_1 2 2 1 (WW_C 0 1)
    -1000000.000000 -1000000.000000 -1000000.000000 -1000000.000000 
    -1000000.000000 -1000000.000000 -1000000.000000 -1000000.000000 
    -1000000.000000 -1000000.000000 -1000000.000000 -1000000.000000 
    -1000000.000000 -1000000.000000 -1000000.000000 -1000000.000000 
  21 e5_2_2_2 2 2 1 (WW_C 0 1)
    -1000000.000000 -1000000.000000 -1000000.000000 -1000000.000000 
    -1000000.000000 -1000000.000000 -1000000.000000 -1000000.000000 
    -1000000.000000 -1000000.000000 -1000000.000000 -1000000.000000 
    -1000000.000000 -1000000.000000 -1000000.000000 -1000000.000000 
  22 e5_2_2_3 2 2 1 (WW_C 0 1)
    -1000000.000000 -1000000.000000 -1000000.000000 0.649013 
    -1000000.000000 -1000000.000000 3.569570 -1000000.000000 
    -1000000.000000 3.407317 -1000000.000000 0.162253 
    0.973519 -1000000.000000 1.460279 -1000000.000000 
  23 e5_2_2_4 2 2 1 (WW_C 0 1)
    -1000000.000000 -1000000.000000 -1000000.000000 -1000000.000000 
    -1000000.000000 -1000000.000000 -1000000.000000 -1000000.000000 
    -1000000.000000 -1000000.000000 -1000000.000000 -1000000.000000 
    -1000000.000000 -1000000.000000 -1000000.000000 -1000000.000000 
  24 e5_2_2_5 2 2 1 (WW_C 0 1)
    -1000000.000000 -1000000.000000 -1000000.000000 -1000000.000000 
    -1000000.000000 -1000000.000000 -1000000.000000 -1000000.000000 
    -1000000.000000 -1000000.000000 -1000000.000000 -1000000.000000 
    -1000000.000000 -1000000.000000 -1000000.000000 -1000000.000000 
  25 e5_2_2_6 2 2 1 (WW_C 0 1)
    -1000000.000000 -1000000.000000 -1000000.000000 2.596051 
    -1000000.000000 -1000000.000000 5.354355 -1000000.000000 
    -1000000.000000 3.894076 -1000000.000000 1.460279 
    2.596051 -1000000.000000 2.596051 -1000000.000000 
  26 e5_2_2_7 2 2 1 (WW_C 0 1)
    -1000000.000000 -1000000.000000 -1000000.000000 -1000000.000000 
    -1000000.000000 -1000000.000000 -1000000.000000 -1000000.000000 
    -1000000.000000 -1000000.000000 -1000000.000000 -1000000.000000 
    -1000000.000000 -1000000.000000 -1000000.000000 -1000000.000000 
  27 e5_2_2_8 2 2 1 (WW_C 0 1)
    -1000000.000000 -1000000.000000 -1000000.000000 -1000000.000000 
    -1000000.000000 -1000000.000000 -1000000.000000 -1000000.000000 
    -1000000.000000 -1000000.000000 -1000000.000000 -1000000.000000 
    -1000000.000000 -1000000.000000 -1000000.000000 -1000000.000000 
  28 e5_2_2_9 2 2 1 (WW_C 0 1)
    -1000000.000000 -1000000.000000 -1000000.000000 3.082810 
    -1000000.000000 -1000000.000000 5.516608 -1000000.000000 
    -1000000.000000 5.354355 -1000000.000000 1.622532 
    2.758304 -1000000.000000 3.245063 -1000000.000000 
  29 e5_2_2_10 2 2 1 (WW_C 0 1)
    -1000000.000000 -1000000.000000 -1000000.000000 -1000000.000000 
    -1000000.000000 -1000000.000000 -1000000.000000 -1000000.000000 
    -1000000.000000 -1000000.000000 -1000000.000000 -1000000.000000 
    -1000000.000000 -1000000.000000 -1000000.000000 -1000000.000000 
  30 e5_2_2_11 2 2 1 (WW_C 0 1)
    -1000000.000000 -1000000.000000 -1000000.000000 1.298025 
    -1000000.000000 -1000000.000000 4.056329 -1000000.000000 
    -1000000.000000 3.407317 -1000000.000000 0.000000 
    1.460279 -1000000.000000 -2.920557 -1000000.000000 
  31 e5_2_2_12 2 2 1 (WW_C 0 1)
    -1000000.000000 -1000000.000000 -1000000.000000 1.298025 
    -1000000.000000 -1000000.000000 3.894076 -1000000.000000 
    -1000000.000000 3.407317 -1000000.000000 0.811266 
    0.649013 -1000000.000000 1.298025 -1000000.000000 
  32 e5_2_2_13 2 2 1 (WW_C 0 1)
    -1000000.000000 -1000000.000000 -1000000.000000 -1000000.000000 
    -1000000.000000 -1000000.000000 -1000000.000000 -1000000.000000 
    -1000000.000000 -1000000.000000 -1000000.000000 -1000000.000000 
    -1000000.000000 -1000000.000000 -1000000.000000 -1000000.000000 
  33 e5_2_2_14 2 2 1 (WW_C 0 1)
    -1000000.000000 -1000000.000000 -1000000.000000 0.811266 
    -1000000.000000 -1000000.000000 2.433798 -1000000.000000 
    -1000000.000000 2.271544 -1000000.000000 -1.298025 
    0.162253 -1000000.000000 0.000000 -1000000.000000 
  34 e5_2_2_15 2 2 1 (WW_C 0 1)
    -1000000.000000 -1000000.000000 -1000000.000000 -1000000.000000 
    -1000000.000000 -1000000.000000 -1000000.000000 -1000000.000000 
    -1000000.000000 -1000000.000000 -1000000.000000 -1000000.000000 
    -1000000.000000 -1000000.000000 -1000000.000000 -1000000.000000 
  35 e1_2_2_0 2 2 0 
    -1000000.000000 -1000000.000000 -1000000.000000 -1000000.000000 
    -1000000.000000 -1000000.000000 -1000000.000000 -1000000.000000 
    -1000000.000000 -1000000.000000 -1000000.000000 -1000000.000000 
    -1000000.000000 -1000000.000000 -1000000.000000 -1000000.000000 
  36 e1_2_2_1 2 2 0 
    -1000000.000000 -1000000.000000 -1000000.000000 -1000000.000000 
    -1000000.000000 -1000000.000000 -1000000.000000 -1000000.000000 
    -1000000.000000 -1000000.000000 -1000000.000000 -1000000.000000 
    -1000000.000000 -1000000.000000 -1000000.000000 -1000000.000000 
  37 e1_2_2_2 2 2 0 
    -1000000.000000 -1000000.000000 -1000000.000000 -1000000.000000 
    -1000000.000000 -1000000.000000 -1000000.000000 -1000000.000000 
    -1000000.000000 -1000000.000000 -1000000.000000 -1000000.000000 
    -1000000.000000 -1000000.000000 -1000000.000000 -1000000.000000 
  38 e1_2_2_3 2 2 0 
    1.298025 1.622532 1.298025 1.298025 
    0.973519 1.135772 3.245063 1.135772 
    2.596051 2.758304 1.135772 0.486759 
    1.298025 1.298025 1.784785 2.596051 
  39 e1_2_2_4 2 2 0 
    -1000000.000000 -1000000.000000 -1000000.000000 -1000000.000000 
    -1000000.000000 -1000000.000000 -1000000.000000 -1000000.000000 
    -1000000.000000 -1000000.000000 -1000000.000000 -1000000.000000 
    -1000000.000000 -1000000.000000 -1000000.000000 -1000000.000000 
  40 e1_2_2_5 2 2 0 
    -1000000.000000 -1000000.000000 -1000000.000000 -1000000.000000 
    -1000000.000000 -1000000.000000 -1000000.000000 -1000000.000000 
    -1000000.000000 -1000000.000000 -1000000.000000 -1000000.000000 
    -1000000.000000 -1000000.000000 -1000000.000000 -1000000.000000 
  41 e1_2_2_6 2 2 0 
    2.433798 2.433798 2.271544 2.920557 
    1.622532 1.460279 4.705342 1.298025 
    3.569570 3.245063 2.596051 1.784785 
    2.758304 2.271544 2.920557 3.245063 
  42 e1_2_2_7 2 2 0 
    -1000000.000000 -1000000.000000 -1000000.000000 -1000000.000000 
    -1000000.000000 -1000000.000000 -1000000.000000 -1000000.000000 
    -1000000.000000 -1000000.000000 -1000000.000000 -1000000.000000 
    -1000000.000000 -1000000.000000 -1000000.000000 -1000000.000000 
  43 e1_2_2_8 2 2 0 
    -1000000.000000 -1000000.000000 -1000000.000000 -1000000.000000 
    -1000000.000000 -1000000.000000 -1000000.000000 -1000000.000000 
    -1000000.000000 -1000000.000000 -1000000.000000 -1000000.000000 
    -1000000.000000 -1000000.000000 -1000000.000000 -1000000.000000 
  44 e1_2_2_9 2 2 0 
    1.784785 2.433798 2.109291 3.407317 
    1.784785 1.135772 3.894076 0.811266 
    3.894076 4.705342 2.271544 1.947038 
    3.082810 1.622532 3.569570 2.433798 
  45 e1_2_2_10 2 2 0 
    -1000000.000000 -1000000.000000 -1000000.000000 -1000000.000000 
    -1000000.000000 -1000000.000000 -1000000.000000 -1000000.000000 
    -1000000.000000 -1000000.000000 -1000000.000000 -1000000.000000 
    -1000000.000000 -1000000.000000 -1000000.000000 -1000000.000000 
  46 e1_2_2_11 2 2 0 
    0.486759 1.622532 1.298025 1.298025 
    0.973519 1.135772 3.245063 1.135772 
    2.271544 2.596051 1.298025 0.811266 
    1.298025 1.298025 1.460279 2.596051 
  47 e1_2_2_12 2 2 0 
    1.622532 1.298025 1.784785 1.622532 
    1.135772 0.973519 2.758304 0.811266 
    3.082810 2.758304 1.947038 1.135772 
    1.298025 0.973519 1.622532 2.109291 
  48 e1_2_2_13 2 2 0 
    -1000000.000000 -1000000.000000 -1000000.000000 -1000000.000000 
    -1000000.000000 -1000000.000000 -1000000.000000 -1000000.000000 
    -1000000.000000 -1000000.000000 -1000000.000000 -1000000.000000 
    -1000000.000000 -1000000.000000 -1000000.000000 -1000000.000000 
  49 e1_2_2_14 2 2 0 
    1.622532 1.298025 1.784785 1.622532 
    1.135772 0.973519 3.569570 0.811266 
    2.109291 2.758304 1.298025 1.947038 
    1.784785 0.973519 1.784785 2.109291 
  50 e1_2_2_15 2 2 0 
    -1000000.000000 -1000000.000000 -1000000.000000 -1000000.000000 
    -1000000.000000 -1000000.000000 -1000000.000000 -1000000.000000 
    -1000000.000000 -1000000.000000 -1000000.000000 -1000000.000000 
    -1000000.000000 -1000000.000000 -1000000.000000 -1000000.000000 
  51 e2_2_2_0 2 2 0 
    -1000000.000000 -1000000.000000 -1000000.000000 -1000000.000000 
    -1000000.000000 -1000000.000000 -1000000.000000 -1000000.000000 
    -1000000.000000 -1000000.000000 -1000000.000000 -1000000.000000 
    -1000000.000000 -1000000.000000 -1000000.000000 -1000000.000000 
  52 e2_2_2_1 2 2 0 
    -1000000.000000 -1000000.000000 -1000000.000000 -1000000.000000 
    -1000000.000000 -1000000.000000 -1000000.000000 -1000000.000000 
    -1000000.000000 -1000000.000000 -1000000.000000 -1000000.000000 
    -1000000.000000 -1000000.000000 -1000000.000000 -1000000.000000 
  53 e2_2_2_2 2 2 0 
    -1000000.000000 -1000000.000000 -1000000.000000 -1000000.000000 
    -1000000.000000 -1000000.000000 -1000000.000000 -1000000.000000 
    -1000000.000000 -1000000.000000 -1000000.000000 -1000000.000000 
    -1000000.000000 -1000000.000000 -1000000.000000 -1000000.000000 
  54 e2_2_2_3 2 2 0 
    -0.324506 -0.324506 1.460279 -0.324506 
    -0.324506 -0.324506 -0.324506 -0.324506 
    1.460279 -0.324506 -0.324506 -0.324506 
    -0.324506 -0.324506 -0.324506 0.811266 
  55 e2_2_2_4 2 2 0 
    -1000000.000000 -1000000.000000 -1000000.000000 -1000000.000000 
    -1000000.000000 -1000000.000000 -1000000.000000 -1000000.000000 
    -1000000.000000 -1000000.000000 -1000000.000000 -1000000.000000 
    -1000000.000000 -1000000.000000 -1000000.000000 -1000000.000000 
  56 e2_2_2_5 2 2 0 
    -1000000.000000 -1000000.000000 -1000000.000000 -1000000.000000 
    -1000000.000000 -1000000.000000 -1000000.000000 -1000000.000000 
    -1000000.000000 -1000000.000000 -1000000.000000 -1000000.000000 
    -1000000.000000 -1000000.000000 -1000000.000000 -1000000.000000 
  57 e2_2_2_6 2 2 0 
    0.000000 0.000000 1.784785 0.000000 
    0.000000 0.000000 0.000000 0.000000 
    1.784785 0.000000 0.000000 0.000000 
    0.000000 0.000000 0.000000 1.135772 
  58 e2_2_2_7 2 2 0 
    -1000000.000000 -1000000.000000 -1000000.000000 -1000000.000000 
    -1000000.000000 -1000000.000000 -1000000.000000 -1000000.000000 
    -1000000.000000 -1000000.000000 -1000000.000000 -1000000.000000 
    -1000000.000000 -1000000.000000 -1000000.000000 -1000000.000000 
  59 e2_2_2_8 2 2 0 
    -1000000.000000 -1000000.000000 -1000000.000000 -1000000.000000 
    -1000000.000000 -1000000.000000 -1000000.000000 -1000000.000000 
    -1000000.000000 -1000000.000000 -1000000.000000 -1000000.000000 
    -1000000.000000 -1000000.000000 -1000000.000000 -1000000.000000 
  60 e2_2_2_9 2 2 0 
    0.000000 0.000000 1.784785 0.000000 
    0.000000 0.000000 0.000000 0.000000 
    1.784785 0.000000 0.000000 0.000000 
    0.000000 0.000000 0.000000 1.135772 
  61 e2_2_2_10 2 2 0 
    -1000000.000000 -1000000.000000 -1000000.000000 -1000000.000000 
    -1000000.000000 -1000000.000000 -1000000.000000 -1000000.000000 
    -1000000.000000 -1000000.000000 -1000000.000000 -1000000.000000 
    -1000000.000000 -1000000.000000 -1000000.000000 -1000000.000000 
  62 e2_2_2_11 2 2 0 
    -0.324506 -0.324506 1.460279 -0.324506 
    -0.324506 -0.324506 -0.324506 -0.324506 
    1.460279 -0.324506 -0.324506 -0.324506 
    -0.324506 -0.324506 -0.324506 0.811266 
  63 e2_2_2_12 2 2 0 
    -0.324506 -0.324506 1.460279 -0.324506 
    -0.324506 -0.324506 -0.324506 -0.324506 
    1.460279 -0.324506 -0.324506 -0.324506 
    -0.324506 -0.324506 -0.324506 0.811266 
  64 e2_2_2_13 2 2 0 
    -1000000.000000 -1000000.000000 -1000000.000000 -1000000.000000 
    -1000000.000000 -1000000.000000 -1000000.000000 -1000000.000000 
    -1000000.000000 -1000000.000000 -1000000.000000 -1000000.000000 
    -1000000.000000 -1000000.000000 -1000000.000000 -1000000.000000 
  65 e2_2_2_14 2 2 0 
    -0.324506 -0.324506 1.460279 -0.324506 
    -0.324506 -0.324506 -0.324506 -0.324506 
    1.460279 -0.324506 -0.324506 -0.324506 
    -0.324506 -0.324506 -0.324506 0.811266 
  66 e2_2_2_15 2 2 0 
    -1000000.000000 -1000000.000000 -1000000.000000 -1000000.000000 
    -1000000.000000 -1000000.000000 -1000000.000000 -1000000.000000 
    -1000000.000000 -1000000.000000 -1000000.000000 -1000000.000000 
    -1000000.000000 -1000000.000000 -1000000.000000 -1000000.000000 
  67 e1_1_2_0 1 2 0 
    -1000000.000000 -1000000.000000 -1000000.000000 -1000000.000000 
  68 e1_1_2_1 1 2 0 
    -1000000.000000 -1000000.000000 -1000000.000000 -1000000.000000 
  69 e1_1_2_2 1 2 0 
    -1000000.000000 -1000000.000000 -1000000.000000 -1000000.000000 
  70 e1_1_2_3 1 2 0 
    1.298025 0.811266 1.298025 0.973519 
  71 e1_1_2_4 1 2 0 
    -1000000.000000 -1000000.000000 -1000000.000000 -1000000.000000 
  72 e1_1_2_5 1 2 0 
    -1000000.000000 -1000000.000000 -1000000.000000 -1000000.000000 
  73 e1_1_2_6 1 2 0 
    2.758304 1.298025 2.758304 1.947038 
  74 e1_1_2_7 1 2 0 
    -1000000.000000 -1000000.000000 -1000000.000000 -1000000.000000 
  75 e1_1_2_8 1 2 0 
    -1000000.000000 -1000000.000000 -1000000.000000 -1000000.000000 
  76 e1_1_2_9 1 2 0 
    1.784785 0.649013 2.109291 0.973519 
  77 e1_1_2_10 1 2 0 
    -1000000.000000 -1000000.000000 -1000000.000000 -1000000.000000 
  78 e1_1_2_11 1 2 0 
    1.298025 0.811266 1.298025 0.973519 
  79 e1_1_2_12 1 2 0 
    1.135772 0.162253 1.135772 0.162253 
  80 e1_1_2_13 1 2 0 
    -1000000.000000 -1000000.000000 -1000000.000000 -1000000.000000 
  81 e1_1_2_14 1 2 0 
    1.135772 0.162253 1.135772 0.162253 
  82 e1_1_2_15 1 2 0 
    -1000000.000000 -1000000.000000 -1000000.000000 -1000000.000000 
  83 e2_1_2_0 1 2 0 
    -1000000.000000 -1000000.000000 -1000000.000000 -1000000.000000 
  84 e2_1_2_1 1 2 0 
    -1000000.000000 -1000000.000000 -1000000.000000 -1000000.000000 
  85 e2_1_2_2 1 2 0 
    -1000000.000000 -1000000.000000 -1000000.000000 -1000000.000000 
  86 e2_1_2_3 1 2 0 
    0.486760 0.162253 0.324506 0.324506 
  87 e2_1_2_4 1 2 0 
    -1000000.000000 -1000000.000000 -1000000.000000 -1000000.000000 
  88 e2_1_2_5 1 2 0 
    -1000000.000000 -1000000.000000 -1000000.000000 -1000000.000000 
  89 e2_1_2_6 1 2 0 
    0.324506 0.486760 0.027553 0.027553 
  90 e2_1_2_7 1 2 0 
    -1000000.000000 -1000000.000000 -1000000.000000 -1000000.000000 
  91 e2_1_2_8 1 2 0 
    -1000000.000000 -1000000.000000 -1000000.000000 -1000000.000000 
  92 e2_1_2_9 1 2 0 
    0.811266 0.486760 0.324506 0.162253 
  93 e2_1_2_10 1 2 0 
    -1000000.000000 -1000000.000000 -1000000.000000 -1000000.000000 
  94 e2_1_2_11 1 2 0 
    0.486760 0.162253 0.324506 0.324506 
  95 e2_1_2_12 1 2 0 
    0.486760 0.486760 0.649013 0.324506 
  96 e2_1_2_13 1 2 0 
    -1000000.000000 -1000000.000000 -1000000.000000 -1000000.000000 
  97 e2_1_2_14 1 2 0 
    0.486760 0.486760 0.649013 0.324506 
  98 e2_1_2_15 1 2 0 
    -1000000.000000 -1000000.000000 -1000000.000000 -1000000.000000 
  99 e5_1_2_0 1 2 0 
    -1000000.000000 -1000000.000000 -1000000.000000 -1000000.000000 
  100 e5_1_2_1 1 2 0 
    -1000000.000000 -1000000.000000 -1000000.000000 -1000000.000000 
  101 e5_1_2_2 1 2 0 
    -1000000.000000 -1000000.000000 -1000000.000000 -1000000.000000 
  102 e5_1_2_3 1 2 0 
    0.811266 0.811266 0.811266 0.811266 
  103 e5_1_2_4 1 2 0 
    -1000000.000000 -1000000.000000 -1000000.000000 -1000000.000000 
  104 e5_1_2_5 1 2 0 
    -1000000.000000 -1000000.000000 -1000000.000000 -1000000.000000 
  105 e5_1_2_6 1 2 0 
    0.000000 0.000000 0.000000 0.000000 
  106 e5_1_2_7 1 2 0 
    -1000000.000000 -1000000.000000 -1000000.000000 -1000000.000000 
  107 e5_1_2_8 1 2 0 
    -1000000.000000 -1000000.000000 -1000000.000000 -1000000.000000 
  108 e5_1_2_9 1 2 0 
    0.000000 0.000000 0.000000 0.000000 
  109 e5_1_2_10 1 2 0 
    -1000000.000000 -1000000.000000 -1000000.000000 -1000000.000000 
  110 e5_1_2_11 1 2 0 
    0.811266 0.811266 0.811266 0.811266 
  111 e5_1_2_12 1 2 0 
    0.811266 0.811266 0.811266 0.811266 
  112 e5_1_2_13 1 2 0 
    -1000000.000000 -1000000.000000 -1000000.000000 -1000000.000000 
  113 e5_1_2_14 1 2 0 
    0.811266 0.811266 0.811266 0.811266 
  114 e5_1_2_15 1 2 0 
    -1000000.000000 -1000000.000000 -1000000.000000 -1000000.000000 
  115 e3_2_2_0 2 2 0 
    -2000000.000000 -2000000.000000 -2000000.000000 -2000000.000000 
    -2000000.000000 -2000000.000000 -2000000.000000 -2000000.000000 
    -2000000.000000 -2000000.000000 -2000000.000000 -2000000.000000 
    -2000000.000000 -2000000.000000 -2000000.000000 -2000000.000000 
  116 e3_2_2_1 2 2 0 
    -2000000.000000 -2000000.000000 -2000000.000000 -2000000.000000 
    -2000000.000000 -2000000.000000 -2000000.000000 -2000000.000000 
    -2000000.000000 -2000000.000000 -2000000.000000 -2000000.000000 
    -2000000.000000 -2000000.000000 -2000000.000000 -2000000.000000 
  117 e3_2_2_2 2 2 0 
    -2000000.000000 -2000000.000000 -2000000.000000 -2000000.000000 
    -2000000.000000 -2000000.000000 -2000000.000000 -2000000.000000 
    -2000000.000000 -2000000.000000 -2000000.000000 -2000000.000000 
    -2000000.000000 -2000000.000000 -2000000.000000 -2000000.000000 
  118 e3_2_2_3 2 2 0 
    1.784785 1.460279 1.622532 1.622532 
    1.298025 0.973519 1.135772 1.135772 
    1.784785 1.460279 1.622532 1.622532 
    1.460279 1.135772 1.298025 1.298025 
  119 e3_2_2_4 2 2 0 
    -2000000.000000 -2000000.000000 -2000000.000000 -2000000.000000 
    -2000000.000000 -2000000.000000 -2000000.000000 -2000000.000000 
    -2000000.000000 -2000000.000000 -2000000.000000 -2000000.000000 
    -2000000.000000 -2000000.000000 -2000000.000000 -2000000.000000 
  120 e3_2_2_5 2 2 0 
    -2000000.000000 -2000000.000000 -2000000.000000 -2000000.000000 
    -2000000.000000 -2000000.000000 -2000000.000000 -2000000.000000 
    -2000000.000000 -2000000.000000 -2000000.000000 -2000000.000000 
    -2000000.000000 -2000000.000000 -2000000.000000 -2000000.000000 
  121 e3_2_2_6 2 2 0 
    3.082810 3.245063 2.785857 2.785857 
    1.622532 1.784785 1.325579 1.325579 
    3.082810 3.245063 2.785857 2.785857 
    2.271544 2.433798 1.974591 1.974591 
  122 e3_2_2_7 2 2 0 
    -2000000.000000 -2000000.000000 -2000000.000000 -2000000.000000 
    -2000000.000000 -2000000.000000 -2000000.000000 -2000000.000000 
    -2000000.000000 -2000000.000000 -2000000.000000 -2000000.000000 
    -2000000.000000 -2000000.000000 -2000000.000000 -2000000.000000 
  123 e3_2_2_8 2 2 0 
    -2000000.000000 -2000000.000000 -2000000.000000 -2000000.000000 
    -2000000.000000 -2000000.000000 -2000000.000000 -2000000.000000 
    -2000000.000000 -2000000.000000 -2000000.000000 -2000000.000000 
    -2000000.000000 -2000000.000000 -2000000.000000 -2000000.000000 
  124 e3_2_2_9 2 2 0 
    2.596051 2.271544 2.109291 1.947038 
    1.460279 1.135772 0.973519 0.811266 
    2.920557 2.596051 2.433798 2.271544 
    1.784785 1.460279 1.298025 1.135772 
  125 e3_2_2_10 2 2 0 
    -2000000.000000 -2000000.000000 -2000000.000000 -2000000.000000 
    -2000000.000000 -2000000.000000 -2000000.000000 -2000000.000000 
    -2000000.000000 -2000000.000000 -2000000.000000 -2000000.000000 
    -2000000.000000 -2000000.000000 -2000000.000000 -2000000.000000 
  126 e3_2_2_11 2 2 0 
    1.784785 1.460279 1.622532 1.622532 
    1.298025 0.973519 1.135772 1.135772 
    1.784785 1.460279 1.622532 1.622532 
    1.460279 1.135772 1.298025 1.298025 
  127 e3_2_2_12 2 2 0 
    1.622532 1.622532 1.784785 1.460279 
    0.649013 0.649013 0.811266 0.486760 
    1.622532 1.622532 1.784785 1.460279 
    0.649013 0.649013 0.811266 0.486760 
  128 e3_2_2_13 2 2 0 
    -2000000.000000 -2000000.000000 -2000000.000000 -2000000.000000 
    -2000000.000000 -2000000.000000 -2000000.000000 -2000000.000000 
    -2000000.000000 -2000000.000000 -2000000.000000 -2000000.000000 
    -2000000.000000 -2000000.000000 -2000000.000000 -2000000.000000 
  129 e3_2_2_14 2 2 0 
    1.622532 1.622532 1.784785 1.460279 
    0.649013 0.649013 0.811266 0.486760 
    1.622532 1.622532 1.784785 1.460279 
    0.649013 0.649013 0.811266 0.486760 
  130 e3_2_2_15 2 2 0 
    -2000000.000000 -2000000.000000 -2000000.000000 -2000000.000000 
    -2000000.000000 -2000000.000000 -2000000.000000 -2000000.000000 
    -2000000.000000 -2000000.000000 -2000000.000000 -2000000.000000 
    -2000000.000000 -2000000.000000 -2000000.000000 -2000000.000000 
  131 e1_4_2_0 4 2 0 
    -1000000.000000 -1000000.000000 -1000000.000000 -1000000.000000 
    -1000000.000000 -1000000.000000 -1000000.000000 -1000000.000000 
    -1000000.000000 -1000000.000000 -1000000.000000 -1000000.000000 
    -1000000.000000 -1000000.000000 -1000000.000000 -1000000.000000 
    -1000000.000000 -1000000.000000 -1000000.000000 -1000000.000000 
    -1000000.000000 -1000000.000000 -1000000.000000 -1000000.000000 
    -1000000.000000 -1000000.000000 -1000000.000000 -1000000.000000 
    -1000000.000000 -1000000.000000 -1000000.000000 -1000000.000000 
    -1000000.000000 -1000000.000000 -1000000.000000 -1000000.000000 
    -1000000.000000 -1000000.000000 -1000000.000000 -1000000.000000 
    -1000000.000000 -1000000.000000 -1000000.000000 -1000000.000000 
    -1000000.000000 -1000000.000000 -1000000.000000 -1000000.000000 
    -1000000.000000 -1000000.000000 -1000000.000000 -1000000.000000 
    -1000000.000000 -1000000.000000 -1000000.000000 -1000000.000000 
    -1000000.000000 -1000000.000000 -1000000.000000 -1000000.000000 
    -1000000.000000 -1000000.000000 -1000000.000000 -1000000.000000 
    -1000000.000000 -1000000.000000 -1000000.000000 -1000000.000000 
    -1000000.000000 -1000000.000000 -1000000.000000 -1000000.000000 
    -1000000.000000 -1000000.000000 -1000000.000000 -1000000.000000 
    -1000000.000000 -1000000.000000 -1000000.000000 -1000000.000000 
    -1000000.000000 -1000000.000000 -1000000.000000 -1000000.000000 
    -1000000.000000 -1000000.000000 -1000000.000000 -1000000.000000 
    -1000000.000000 -1000000.000000 -1000000.000000 -1000000.000000 
    -1000000.000000 -1000000.000000 -1000000.000000 -1000000.000000 
    -1000000.000000 -1000000.000000 -1000000.000000 -1000000.000000 
    -1000000.000000 -1000000.000000 -1000000.000000 -1000000.000000 
    -1000000.000000 -1000000.000000 -1000000.000000 -1000000.000000 
    -1000000.000000 -1000000.000000 -1000000.000000 -1000000.000000 
    -1000000.000000 -1000000.000000 -1000000.000000 -1000000.000000 
    -1000000.000000 -1000000.000000 -1000000.000000 -1000000.000000 
    -1000000.000000 -1000000.000000 -1000000.000000 -1000000.000000 
    -1000000.000000 -1000000.000000 -1000000.000000 -1000000.000000 
    -1000000.000000 -1000000.000000 -1000000.000000 -1000000.000000 
    -1000000.000000 -1000000.000000 -1000000.000000 -1000000.000000 
    -1000000.000000 -1000000.000000 -1000000.000000 -1000000.000000 
    -1000000.000000 -1000000.000000 -1000000.000000 -1000000.000000 
    -1000000.000000 -1000000.000000 -1000000.000000 -1000000.000000 
    -1000000.000000 -1000000.000000 -1000000.000000 -1000000.000000 
    -1000000.000000 -1000000.000000 -1000000.000000 -1000000.000000 
    -1000000.000000 -1000000.000000 -1000000.000000 -1000000.000000 
    -1000000.000000 -1000000.000000 -1000000.000000 -1000000.000000 
    -1000000.000000 -1000000.000000 -1000000.000000 -1000000.000000 
    -1000000.000000 -1000000.000000 -1000000.000000 -1000000.000000 
    -1000000.000000 -1000000.000000 -1000000.000000 -1000000.000000 
    -1000000.000000 -1000000.000000 -1000000.000000 -1000000.000000 
    -1000000.000000 -1000000.000000 -1000000.000000 -1000000.000000 
    -1000000.000000 -1000000.000000 -1000000.000000 -1000000.000000 
    -1000000.000000 -1000000.000000 -1000000.000000 -1000000.000000 
    -1000000.000000 -1000000.000000 -1000000.000000 -1000000.000000 
    -1000000.000000 -1000000.000000 -1000000.000000 -1000000.000000 
    -1000000.000000 -1000000.000000 -1000000.000000 -1000000.000000 
    -1000000.000000 -1000000.000000 -1000000.000000 -1000000.000000 
    -1000000.000000 -1000000.000000 -1000000.000000 -1000000.000000 
    -1000000.000000 -1000000.000000 -1000000.000000 -1000000.000000 
    -1000000.000000 -1000000.000000 -1000000.000000 -1000000.000000 
    -1000000.000000 -1000000.000000 -1000000.000000 -1000000.000000 
    -1000000.000000 -1000000.000000 -1000000.000000 -1000000.000000 
    -1000000.000000 -1000000.000000 -1000000.000000 -1000000.000000 
    -1000000.000000 -1000000.000000 -1000000.000000 -1000000.000000 
    -1000000.000000 -1000000.000000 -1000000.000000 -1000000.000000 
    -1000000.000000 -1000000.000000 -1000000.000000 -1000000.000000 
    -1000000.000000 -1000000.000000 -1000000.000000 -1000000.000000 
    -1000000.000000 -1000000.000000 -1000000.000000 -1000000.000000 
    -1000000.000000 -1000000.000000 -1000000.000000 -1000000.000000 
  132 e1_4_2_1 4 2 0 
    -1000000.000000 -1000000.000000 -1000000.000000 -1000000.000000 
    -1000000.000000 -1000000.000000 -1000000.000000 -1000000.000000 
    -1000000.000000 -1000000.000000 -1000000.000000 -1000000.000000 
    -1000000.000000 -1000000.000000 -1000000.000000 -1000000.000000 
    -1000000.000000 -1000000.000000 -1000000.000000 -1000000.000000 
    -1000000.000000 -1000000.000000 -1000000.000000 -1000000.000000 
    -1000000.000000 -1000000.000000 -1000000.000000 -1000000.000000 
    -1000000.000000 -1000000.000000 -1000000.000000 -1000000.000000 
    -1000000.000000 -1000000.000000 -1000000.000000 -1000000.000000 
    -1000000.000000 -1000000.000000 -1000000.000000 -1000000.000000 
    -1000000.000000 -1000000.000000 -1000000.000000 -1000000.000000 
    -1000000.000000 -1000000.000000 -1000000.000000 -1000000.000000 
    -1000000.000000 -1000000.000000 -1000000.000000 -1000000.000000 
    -1000000.000000 -1000000.000000 -1000000.000000 -1000000.000000 
    -1000000.000000 -1000000.000000 -1000000.000000 -1000000.000000 
    -1000000.000000 -1000000.000000 -1000000.000000 -1000000.000000 
    -1000000.000000 -1000000.000000 -1000000.000000 -1000000.000000 
    -1000000.000000 -1000000.000000 -1000000.000000 -1000000.000000 
    -1000000.000000 -1000000.000000 -1000000.000000 -1000000.000000 
    -1000000.000000 -1000000.000000 -1000000.000000 -1000000.000000 
    -1000000.000000 -1000000.000000 -1000000.000000 -1000000.000000 
    -1000000.000000 -1000000.000000 -1000000.000000 -1000000.000000 
    -1000000.000000 -1000000.000000 -1000000.000000 -1000000.000000 
    -1000000.000000 -1000000.000000 -1000000.000000 -1000000.000000 
    -1000000.000000 -1000000.000000 -1000000.000000 -1000000.000000 
    -1000000.000000 -1000000.000000 -1000000.000000 -1000000.000000 
    -1000000.000000 -1000000.000000 -1000000.000000 -1000000.000000 
    -1000000.000000 -1000000.000000 -1000000.000000 -1000000.000000 
    -1000000.000000 -1000000.000000 -1000000.000000 -1000000.000000 
    -1000000.000000 -1000000.000000 -1000000.000000 -1000000.000000 
    -1000000.000000 -1000000.000000 -1000000.000000 -1000000.000000 
    -1000000.000000 -1000000.000000 -1000000.000000 -1000000.000000 
    -1000000.000000 -1000000.000000 -1000000.000000 -1000000.000000 
    -1000000.000000 -1000000.000000 -1000000.000000 -1000000.000000 
    -1000000.000000 -1000000.000000 -1000000.000000 -1000000.000000 
    -1000000.000000 -1000000.000000 -1000000.000000 -1000000.000000 
    -1000000.000000 -1000000.000000 -1000000.000000 -1000000.000000 
    -1000000.000000 -1000000.000000 -1000000.000000 -1000000.000000 
    -1000000.000000 -1000000.000000 -1000000.000000 -1000000.000000 
    -1000000.000000 -1000000.000000 -1000000.000000 -1000000.000000 
    -1000000.000000 -1000000.000000 -1000000.000000 -1000000.000000 
    -1000000.000000 -1000000.000000 -1000000.000000 -1000000.000000 
    -1000000.000000 -1000000.000000 -1000000.000000 -1000000.000000 
    -1000000.000000 -1000000.000000 -1000000.000000 -1000000.000000 
    -1000000.000000 -1000000.000000 -1000000.000000 -1000000.000000 
    -1000000.000000 -1000000.000000 -1000000.000000 -1000000.000000 
    -1000000.000000 -1000000.000000 -1000000.000000 -1000000.000000 
    -1000000.000000 -1000000.000000 -1000000.000000 -1000000.000000 
    -1000000.000000 -1000000.000000 -1000000.000000 -1000000.000000 
    -1000000.000000 -1000000.000000 -1000000.000000 -1000000.000000 
    -1000000.000000 -1000000.000000 -1000000.000000 -1000000.000000 
    -1000000.000000 -1000000.000000 -1000000.000000 -1000000.000000 
    -1000000.000000 -1000000.000000 -1000000.000000 -1000000.000000 
    -1000000.000000 -1000000.000000 -1000000.000000 -1000000.000000 
    -1000000.000000 -1000000.000000 -1000000.000000 -1000000.000000 
    -1000000.000000 -1000000.000000 -1000000.000000 -1000000.000000 
    -1000000.000000 -1000000.000000 -1000000.000000 -1000000.000000 
    -1000000.000000 -1000000.000000 -1000000.000000 -1000000.000000 
    -1000000.000000 -1000000.000000 -1000000.000000 -1000000.000000 
    -1000000.000000 -1000000.000000 -1000000.000000 -1000000.000000 
    -1000000.000000 -1000000.000000 -1000000.000000 -1000000.000000 
    -1000000.000000 -1000000.000000 -1000000.000000 -1000000.000000 
    -1000000.000000 -1000000.000000 -1000000.000000 -1000000.000000 
    -1000000.000000 -1000000.000000 -1000000.000000 -1000000.000000 
  133 e1_4_2_2 4 2 0 
    -1000000.000000 -1000000.000000 -1000000.000000 -1000000.000000 
    -1000000.000000 -1000000.000000 -1000000.000000 -1000000.000000 
    -1000000.000000 -1000000.000000 -1000000.000000 -1000000.000000 
    -1000000.000000 -1000000.000000 -1000000.000000 -1000000.000000 
    -1000000.000000 -1000000.000000 -1000000.000000 -1000000.000000 
    -1000000.000000 -1000000.000000 -1000000.000000 -1000000.000000 
    -1000000.000000 -1000000.000000 -1000000.000000 -1000000.000000 
    -1000000.000000 -1000000.000000 -1000000.000000 -1000000.000000 
    -1000000.000000 -1000000.000000 -1000000.000000 -1000000.000000 
    -1000000.000000 -1000000.000000 -1000000.000000 -1000000.000000 
    -1000000.000000 -1000000.000000 -1000000.000000 -1000000.000000 
    -1000000.000000 -1000000.000000 -1000000.000000 -1000000.000000 
    -1000000.000000 -1000000.000000 -1000000.000000 -1000000.000000 
    -1000000.000000 -1000000.000000 -1000000.000000 -1000000.000000 
    -1000000.000000 -1000000.000000 -1000000.000000 -1000000.000000 
    -1000000.000000 -1000000.000000 -1000000.000000 -1000000.000000 
    -1000000.000000 -1000000.000000 -1000000.000000 -1000000.000000 
    -1000000.000000 -1000000.000000 -1000000.000000 -1000000.000000 
    -1000000.000000 -1000000.000000 -1000000.000000 -1000000.000000 
    -1000000.000000 -1000000.000000 -1000000.000000 -1000000.000000 
    -1000000.000000 -1000000.000000 -1000000.000000 -1000000.000000 
    -1000000.000000 -1000000.000000 -1000000.000000 -1000000.000000 
    -1000000.000000 -1000000.000000 -1000000.000000 -1000000.000000 
    -1000000.000000 -1000000.000000 -1000000.000000 -1000000.000000 
    -1000000.000000 -1000000.000000 -1000000.000000 -1000000.000000 
    -1000000.000000 -1000000.000000 -1000000.000000 -1000000.000000 
    -1000000.000000 -1000000.000000 -1000000.000000 -1000000.000000 
    -1000000.000000 -1000000.000000 -1000000.000000 -1000000.000000 
    -1000000.000000 -1000000.000000 -1000000.000000 -1000000.000000 
    -1000000.000000 -1000000.000000 -1000000.000000 -1000000.000000 
    -1000000.000000 -1000000.000000 -1000000.000000 -1000000.000000 
    -1000000.000000 -1000000.000000 -1000000.000000 -1000000.000000 
    -1000000.000000 -1000000.000000 -1000000.000000 -1000000.000000 
    -1000000.000000 -1000000.000000 -1000000.000000 -1000000.000000 
    -1000000.000000 -1000000.000000 -1000000.000000 -1000000.000000 
    -1000000.000000 -1000000.000000 -1000000.000000 -1000000.000000 
    -1000000.000000 -1000000.000000 -1000000.000000 -1000000.000000 
    -1000000.000000 -1000000.000000 -1000000.000000 -1000000.000000 
    -1000000.000000 -1000000.000000 -1000000.000000 -1000000.000000 
    -1000000.000000 -1000000.000000 -1000000.000000 -1000000.000000 
    -1000000.000000 -1000000.000000 -1000000.000000 -1000000.000000 
    -1000000.000000 -1000000.000000 -1000000.000000 -1000000.000000 
    -1000000.000000 -1000000.000000 -1000000.000000 -1000000.000000 
    -1000000.000000 -1000000.000000 -1000000.000000 -1000000.000000 
    -1000000.000000 -1000000.000000 -1000000.000000 -1000000.000000 
    -1000000.000000 -1000000.000000 -1000000.000000 -1000000.000000 
    -1000000.000000 -1000000.000000 -1000000.000000 -1000000.000000 
    -1000000.000000 -1000000.000000 -1000000.000000 -1000000.000000 
    -1000000.000000 -1000000.000000 -1000000.000000 -1000000.000000 
    -1000000.000000 -1000000.000000 -1000000.000000 -1000000.000000 
    -1000000.000000 -1000000.000000 -1000000.000000 -1000000.000000 
    -1000000.000000 -1000000.000000 -1000000.000000 -1000000.000000 
    -1000000.000000 -1000000.000000 -1000000.000000 -1000000.000000 
    -1000000.000000 -1000000.000000 -1000000.000000 -1000000.000000 
    -1000000.000000 -1000000.000000 -1000000.000000 -1000000.000000 
    -1000000.000000 -1000000.000000 -1000000.000000 -1000000.000000 
    -1000000.000000 -1000000.000000 -1000000.000000 -1000000.000000 
    -1000000.000000 -1000000.000000 -1000000.000000 -1000000.000000 
    -1000000.000000 -1000000.000000 -1000000.000000 -1000000.000000 
    -1000000.000000 -1000000.000000 -1000000.000000 -1000000.000000 
    -1000000.000000 -1000000.000000 -1000000.000000 -1000000.000000 
    -1000000.000000 -1000000.000000 -1000000.000000 -1000000.000000 
    -1000000.000000 -1000000.000000 -1000000.000000 -1000000.000000 
    -1000000.000000 -1000000.000000 -1000000.000000 -1000000.000000 
  134 e1_4_2_3 4 2 0 
    1.298025 1.622532 1.298025 1.298025 
    1.298025 1.622532 1.298025 1.298025 
    1.298025 1.622532 1.298025 1.298025 
    1.298025 1.622532 1.298025 1.298025 
    1.298025 1.622532 1.298025 1.298025 
    1.298025 1.622532 1.298025 1.298025 
    1.298025 1.622532 1.298025 1.298025 
    1.298025 1.622532 1.298025 1.298025 
    1.298025 1.622532 1.298025 1.298025 
    1.298025 1.622532 1.298025 1.298025 
    1.298025 1.622532 1.298025 1.298025 
    1.298025 1.622532 1.298025 1.298025 
    1.298025 1.622532 1.298025 1.298025 
    1.298025 1.622532 1.298025 1.298025 
    1.298025 1.622532 1.298025 1.298025 
    1.298025 1.622532 1.298025 1.298025 
    0.973519 1.135772 3.245063 1.135772 
    0.973519 1.135772 3.245063 1.135772 
    0.973519 1.135772 3.245063 1.135772 
    0.973519 1.135772 3.245063 1.135772 
    0.973519 1.135772 3.245063 1.135772 
    0.973519 1.135772 3.245063 1.135772 
    0.973519 1.135772 3.245063 1.135772 
    0.973519 1.135772 3.245063 1.135772 
    0.973519 1.135772 3.245063 1.135772 
    0.973519 1.135772 3.245063 1.135772 
    0.973519 1.135772 3.245063 1.135772 
    0.973519 1.135772 3.245063 1.135772 
    0.973519 1.135772 3.245063 1.135772 
    0.973519 1.135772 3.245063 1.135772 
    0.973519 1.135772 3.245063 1.135772 
    0.973519 1.135772 3.245063 1.135772 
    5.841114 2.758304 1.135772 0.486759 
    2.596051 2.758304 1.135772 0.486759 
    2.596051 2.758304 1.135772 0.486759 
    2.596051 2.758304 1.135772 0.486759 
    5.029848 2.758304 1.135772 0.486759 
    2.596051 2.758304 1.135772 0.486759 
    2.596051 2.758304 1.135772 0.486759 
    2.596051 2.758304 1.135772 0.486759 
    2.596051 2.758304 1.135772 0.486759 
    2.596051 2.758304 1.135772 0.486759 
    2.596051 2.758304 1.135772 0.486759 
    2.596051 2.758304 1.135772 0.486759 
    5.029848 2.758304 1.135772 0.486759 
    2.596051 2.758304 1.135772 0.486759 
    5.029848 2.758304 1.135772 0.486759 
    2.596051 2.758304 1.135772 0.486759 
    1.298025 1.298025 1.784785 2.596051 
    1.298025 1.298025 1.784785 2.596051 
    1.298025 1.298025 1.784785 2.596051 
    1.298025 1.298025 1.784785 2.596051 
    1.298025 1.298025 1.784785 2.596051 
    1.298025 1.298025 1.784785 2.596051 
    1.298025 1.298025 1.784785 2.596051 
    1.298025 1.298025 1.784785 2.596051 
    1.298025 1.298025 1.784785 2.596051 
    1.298025 1.298025 1.784785 2.596051 
    1.298025 1.298025 1.784785 2.596051 
    1.298025 1.298025 1.784785 2.596051 
    1.298025 1.298025 1.784785 2.596051 
    1.298025 1.298025 1.784785 2.596051 
    1.298025 1.298025 1.784785 2.596051 
    1.298025 1.298025 1.784785 2.596051 
  135 e1_4_2_4 4 2 0 
    -1000000.000000 -1000000.000000 -1000000.000000 -1000000.000000 
    -1000000.000000 -1000000.000000 -1000000.000000 -1000000.000000 
    -1000000.000000 -1000000.000000 -1000000.000000 -1000000.000000 
    -1000000.000000 -1000000.000000 -1000000.000000 -1000000.000000 
    -1000000.000000 -1000000.000000 -1000000.000000 -1000000.000000 
    -1000000.000000 -1000000.000000 -1000000.000000 -1000000.000000 
    -1000000.000000 -1000000.000000 -1000000.000000 -1000000.000000 
    -1000000.000000 -1000000.000000 -1000000.000000 -1000000.000000 
    -1000000.000000 -1000000.000000 -1000000.000000 -1000000.000000 
    -1000000.000000 -1000000.000000 -1000000.000000 -1000000.000000 
    -1000000.000000 -1000000.000000 -1000000.000000 -1000000.000000 
    -1000000.000000 -1000000.000000 -1000000.000000 -1000000.000000 
    -1000000.000000 -1000000.000000 -1000000.000000 -1000000.000000 
    -1000000.000000 -1000000.000000 -1000000.000000 -1000000.000000 
    -1000000.000000 -1000000.000000 -1000000.000000 -1000000.000000 
    -1000000.000000 -1000000.000000 -1000000.000000 -1000000.000000 
    -1000000.000000 -1000000.000000 -1000000.000000 -1000000.000000 
    -1000000.000000 -1000000.000000 -1000000.000000 -1000000.000000 
    -1000000.000000 -1000000.000000 -1000000.000000 -1000000.000000 
    -1000000.000000 -1000000.000000 -1000000.000000 -1000000.000000 
    -1000000.000000 -1000000.000000 -1000000.000000 -1000000.000000 
    -1000000.000000 -1000000.000000 -1000000.000000 -1000000.000000 
    -1000000.000000 -1000000.000000 -1000000.000000 -1000000.000000 
    -1000000.000000 -1000000.000000 -1000000.000000 -1000000.000000 
    -1000000.000000 -1000000.000000 -1000000.000000 -1000000.000000 
    -1000000.000000 -1000000.000000 -1000000.000000 -1000000.000000 
    -1000000.000000 -1000000.000000 -1000000.000000 -1000000.000000 
    -1000000.000000 -1000000.000000 -1000000.000000 -1000000.000000 
    -1000000.000000 -1000000.000000 -1000000.000000 -1000000.000000 
    -1000000.000000 -1000000.000000 -1000000.000000 -1000000.000000 
    -1000000.000000 -1000000.000000 -1000000.000000 -1000000.000000 
    -1000000.000000 -1000000.000000 -1000000.000000 -1000000.000000 
    -1000000.000000 -1000000.000000 -1000000.000000 -1000000.000000 
    -1000000.000000 -1000000.000000 -1000000.000000 -1000000.000000 
    -1000000.000000 -1000000.000000 -1000000.000000 -1000000.000000 
    -1000000.000000 -1000000.000000 -1000000.000000 -1000000.000000 
    -1000000.000000 -1000000.000000 -1000000.000000 -1000000.000000 
    -1000000.000000 -1000000.000000 -1000000.000000 -1000000.000000 
    -1000000.000000 -1000000.000000 -1000000.000000 -1000000.000000 
    -1000000.000000 -1000000.000000 -1000000.000000 -1000000.000000 
    -1000000.000000 -1000000.000000 -1000000.000000 -1000000.000000 
    -1000000.000000 -1000000.000000 -1000000.000000 -1000000.000000 
    -1000000.000000 -1000000.000000 -1000000.000000 -1000000.000000 
    -1000000.000000 -1000000.000000 -1000000.000000 -1000000.000000 
    -1000000.000000 -1000000.000000 -1000000.000000 -1000000.000000 
    -1000000.000000 -1000000.000000 -1000000.000000 -1000000.000000 
    -1000000.000000 -1000000.000000 -1000000.000000 -1000000.000000 
    -1000000.000000 -1000000.000000 -1000000.000000 -1000000.000000 
    -1000000.000000 -1000000.000000 -1000000.000000 -1000000.000000 
    -1000000.000000 -1000000.000000 -1000000.000000 -1000000.000000 
    -1000000.000000 -1000000.000000 -1000000.000000 -1000000.000000 
    -1000000.000000 -1000000.000000 -1000000.000000 -1000000.000000 
    -1000000.000000 -1000000.000000 -1000000.000000 -1000000.000000 
    -1000000.000000 -1000000.000000 -1000000.000000 -1000000.000000 
    -1000000.000000 -1000000.000000 -1000000.000000 -1000000.000000 
    -1000000.000000 -1000000.000000 -1000000.000000 -1000000.000000 
    -1000000.000000 -1000000.000000 -1000000.000000 -1000000.000000 
    -1000000.000000 -1000000.000000 -1000000.000000 -1000000.000000 
    -1000000.000000 -1000000.000000 -1000000.000000 -1000000.000000 
    -1000000.000000 -1000000.000000 -1000000.000000 -1000000.000000 
    -1000000.000000 -1000000.000000 -1000000.000000 -1000000.000000 
    -1000000.000000 -1000000.000000 -1000000.000000 -1000000.000000 
    -1000000.000000 -1000000.000000 -1000000.000000 -1000000.000000 
    -1000000.000000 -1000000.000000 -1000000.000000 -1000000.000000 
  136 e1_4_2_5 4 2 0 
    -1000000.000000 -1000000.000000 -1000000.000000 -1000000.000000 
    -1000000.000000 -1000000.000000 -1000000.000000 -1000000.000000 
    -1000000.000000 -1000000.000000 -1000000.000000 -1000000.000000 
    -1000000.000000 -1000000.000000 -1000000.000000 -1000000.000000 
    -1000000.000000 -1000000.000000 -1000000.000000 -1000000.000000 
    -1000000.000000 -1000000.000000 -1000000.000000 -1000000.000000 
    -1000000.000000 -1000000.000000 -1000000.000000 -1000000.000000 
    -1000000.000000 -1000000.000000 -1000000.000000 -1000000.000000 
    -1000000.000000 -1000000.000000 -1000000.000000 -1000000.000000 
    -1000000.000000 -1000000.000000 -1000000.000000 -1000000.000000 
    -1000000.000000 -1000000.000000 -1000000.000000 -1000000.000000 
    -1000000.000000 -1000000.000000 -1000000.000000 -1000000.000000 
    -1000000.000000 -1000000.000000 -1000000.000000 -1000000.000000 
    -1000000.000000 -1000000.000000 -1000000.000000 -1000000.000000 
    -1000000.000000 -1000000.000000 -1000000.000000 -1000000.000000 
    -1000000.000000 -1000000.000000 -1000000.000000 -1000000.000000 
    -1000000.000000 -1000000.000000 -1000000.000000 -1000000.000000 
    -1000000.000000 -1000000.000000 -1000000.000000 -1000000.000000 
    -1000000.000000 -1000000.000000 -1000000.000000 -1000000.000000 
    -1000000.000000 -1000000.000000 -1000000.000000 -1000000.000000 
    -1000000.000000 -1000000.000000 -1000000.000000 -1000000.000000 
    -1000000.000000 -1000000.000000 -1000000.000000 -1000000.000000 
    -1000000.000000 -1000000.000000 -1000000.000000 -1000000.000000 
    -1000000.000000 -1000000.000000 -1000000.000000 -1000000.000000 
    -1000000.000000 -1000000.000000 -1000000.000000 -1000000.000000 
    -1000000.000000 -1000000.000000 -1000000.000000 -1000000.000000 
    -1000000.000000 -1000000.000000 -1000000.000000 -1000000.000000 
    -1000000.000000 -1000000.000000 -1000000.000000 -1000000.000000 
    -1000000.000000 -1000000.000000 -1000000.000000 -1000000.000000 
    -1000000.000000 -1000000.000000 -1000000.000000 -1000000.000000 
    -1000000.000000 -1000000.000000 -1000000.000000 -1000000.000000 
    -1000000.000000 -1000000.000000 -1000000.000000 -1000000.000000 
    -1000000.000000 -1000000.000000 -1000000.000000 -1000000.000000 
    -1000000.000000 -1000000.000000 -1000000.000000 -1000000.000000 
    -1000000.000000 -1000000.000000 -1000000.000000 -1000000.000000 
    -1000000.000000 -1000000.000000 -1000000.000000 -1000000.000000 
    -1000000.000000 -1000000.000000 -1000000.000000 -1000000.000000 
    -1000000.000000 -1000000.000000 -1000000.000000 -1000000.000000 
    -1000000.000000 -1000000.000000 -1000000.000000 -1000000.000000 
    -1000000.000000 -1000000.000000 -1000000.000000 -1000000.000000 
    -1000000.000000 -1000000.000000 -1000000.000000 -1000000.000000 
    -1000000.000000 -1000000.000000 -1000000.000000 -1000000.000000 
    -1000000.000000 -1000000.000000 -1000000.000000 -1000000.000000 
    -1000000.000000 -1000000.000000 -1000000.000000 -1000000.000000 
    -1000000.000000 -1000000.000000 -1000000.000000 -1000000.000000 
    -1000000.000000 -1000000.000000 -1000000.000000 -1000000.000000 
    -1000000.000000 -1000000.000000 -1000000.000000 -1000000.000000 
    -1000000.000000 -1000000.000000 -1000000.000000 -1000000.000000 
    -1000000.000000 -1000000.000000 -1000000.000000 -1000000.000000 
    -1000000.000000 -1000000.000000 -1000000.000000 -1000000.000000 
    -1000000.000000 -1000000.000000 -1000000.000000 -1000000.000000 
    -1000000.000000 -1000000.000000 -1000000.000000 -1000000.000000 
    -1000000.000000 -1000000.000000 -1000000.000000 -1000000.000000 
    -1000000.000000 -1000000.000000 -1000000.000000 -1000000.000000 
    -1000000.000000 -1000000.000000 -1000000.000000 -1000000.000000 
    -1000000.000000 -1000000.000000 -1000000.000000 -1000000.000000 
    -1000000.000000 -1000000.000000 -1000000.000000 -1000000.000000 
    -1000000.000000 -1000000.000000 -1000000.000000 -1000000.000000 
    -1000000.000000 -1000000.000000 -1000000.000000 -1000000.000000 
    -1000000.000000 -1000000.000000 -1000000.000000 -1000000.000000 
    -1000000.000000 -1000000.000000 -1000000.000000 -1000000.000000 
    -1000000.000000 -1000000.000000 -1000000.000000 -1000000.000000 
    -1000000.000000 -1000000.000000 -1000000.000000 -1000000.000000 
    -1000000.000000 -1000000.000000 -1000000.000000 -1000000.000000 
  137 e1_4_2_6 4 2 0 
    2.433798 2.433798 2.271544 2.920557 
    2.433798 2.433798 2.271544 2.920557 
    2.433798 2.433798 2.271544 2.920557 
    2.433798 2.433798 2.271544 2.920557 
    2.433798 2.433798 2.271544 2.920557 
    2.433798 2.433798 2.271544 2.920557 
    2.433798 2.433798 2.271544 2.920557 
    2.433798 2.433798 2.271544 2.920557 
    2.433798 2.433798 2.271544 2.920557 
    2.433798 2.433798 2.271544 2.920557 
    2.433798 2.433798 2.271544 2.920557 
    2.433798 2.433798 2.271544 2.920557 
    2.433798 2.433798 2.271544 2.920557 
    2.433798 2.433798 2.271544 2.920557 
    2.433798 2.433798 2.271544 2.920557 
    2.433798 2.433798 2.271544 2.920557 
    1.622532 1.460279 4.705342 1.298025 
    1.622532 1.460279 4.705342 1.298025 
    1.622532 1.460279 4.705342 1.298025 
    1.622532 1.460279 4.705342 1.298025 
    1.622532 1.460279 4.705342 1.298025 
    1.622532 1.460279 4.705342 1.298025 
    1.622532 1.460279 4.705342 1.298025 
    1.622532 1.460279 4.705342 1.298025 
    1.622532 1.460279 4.705342 1.298025 
    1.622532 1.460279 4.705342 1.298025 
    1.622532 1.460279 4.705342 1.298025 
    1.622532 1.460279 4.705342 1.298025 
    1.622532 1.460279 4.705342 1.298025 
    1.622532 1.460279 4.705342 1.298025 
    1.622532 1.460279 4.705342 1.298025 
    1.622532 1.460279 4.705342 1.298025 
    8.437165 3.245063 6.652380 1.784785 
    3.569570 3.245063 2.596051 1.784785 
    6.814633 3.245063 2.596051 1.784785 
    3.569570 3.245063 2.596051 1.784785 
    8.437165 3.245063 2.596051 1.784785 
    3.569570 3.245063 2.596051 1.784785 
    7.625899 3.245063 2.596051 1.784785 
    3.569570 3.245063 2.596051 1.784785 
    8.437165 3.245063 2.596051 1.784785 
    3.569570 3.245063 2.596051 1.784785 
    6.003367 3.245063 2.596051 1.784785 
    3.569570 3.245063 2.596051 1.784785 
    6.814633 3.245063 2.596051 1.784785 
    3.569570 3.245063 2.596051 1.784785 
    8.437165 3.245063 2.596051 1.784785 
    3.569570 3.245063 2.596051 1.784785 
    2.758304 5.516608 2.920557 3.245063 
    2.758304 2.271544 6.976886 3.245063 
    2.758304 2.271544 2.920557 3.245063 
    2.758304 2.271544 2.920557 3.245063 
    2.758304 2.271544 2.920557 3.245063 
    2.758304 2.271544 2.920557 3.245063 
    2.758304 2.271544 2.920557 3.245063 
    2.758304 2.271544 2.920557 3.245063 
    2.758304 2.271544 2.920557 3.245063 
    2.758304 2.271544 2.920557 3.245063 
    2.758304 2.271544 2.920557 3.245063 
    2.758304 2.271544 2.920557 3.245063 
    2.758304 2.271544 2.920557 3.245063 
    2.758304 2.271544 7.788152 3.245063 
    2.758304 2.271544 2.920557 3.245063 
    2.758304 2.271544 2.920557 3.245063 
  138 e1_4_2_7 4 2 0 
    -1000000.000000 -1000000.000000 -1000000.000000 -1000000.000000 
    -1000000.000000 -1000000.000000 -1000000.000000 -1000000.000000 
    -1000000.000000 -1000000.000000 -1000000.000000 -1000000.000000 
    -1000000.000000 -1000000.000000 -1000000.000000 -1000000.000000 
    -1000000.000000 -1000000.000000 -1000000.000000 -1000000.000000 
    -1000000.000000 -1000000.000000 -1000000.000000 -1000000.000000 
    -1000000.000000 -1000000.000000 -1000000.000000 -1000000.000000 
    -1000000.000000 -1000000.000000 -1000000.000000 -1000000.000000 
    -1000000.000000 -1000000.000000 -1000000.000000 -1000000.000000 
    -1000000.000000 -1000000.000000 -1000000.000000 -1000000.000000 
    -1000000.000000 -1000000.000000 -1000000.000000 -1000000.000000 
    -1000000.000000 -1000000.000000 -1000000.000000 -1000000.000000 
    -1000000.000000 -1000000.000000 -1000000.000000 -1000000.000000 
    -1000000.000000 -1000000.000000 -1000000.000000 -1000000.000000 
    -1000000.000000 -1000000.000000 -1000000.000000 -1000000.000000 
    -1000000.000000 -1000000.000000 -1000000.000000 -1000000.000000 
    -1000000.000000 -1000000.000000 -1000000.000000 -1000000.000000 
    -1000000.000000 -1000000.000000 -1000000.000000 -1000000.000000 
    -1000000.000000 -1000000.000000 -1000000.000000 -1000000.000000 
    -1000000.000000 -1000000.000000 -1000000.000000 -1000000.000000 
    -1000000.000000 -1000000.000000 -1000000.000000 -1000000.000000 
    -1000000.000000 -1000000.000000 -1000000.000000 -1000000.000000 
    -1000000.000000 -1000000.000000 -1000000.000000 -1000000.000000 
    -1000000.000000 -1000000.000000 -1000000.000000 -1000000.000000 
    -1000000.000000 -1000000.000000 -1000000.000000 -1000000.000000 
    -1000000.000000 -1000000.000000 -1000000.000000 -1000000.000000 
    -1000000.000000 -1000000.000000 -1000000.000000 -1000000.000000 
    -1000000.000000 -1000000.000000 -1000000.000000 -1000000.000000 
    -1000000.000000 -1000000.000000 -1000000.000000 -1000000.000000 
    -1000000.000000 -1000000.000000 -1000000.000000 -1000000.000000 
    -1000000.000000 -1000000.000000 -1000000.000000 -1000000.000000 
    -1000000.000000 -1000000.000000 -1000000.000000 -1000000.000000 
    -1000000.000000 -1000000.000000 -1000000.000000 -1000000.000000 
    -1000000.000000 -1000000.000000 -1000000.000000 -1000000.000000 
    -1000000.000000 -1000000.000000 -1000000.000000 -1000000.000000 
    -1000000.000000 -1000000.000000 -1000000.000000 -1000000.000000 
    -1000000.000000 -1000000.000000 -1000000.000000 -1000000.000000 
    -1000000.000000 -1000000.000000 -1000000.000000 -1000000.000000 
    -1000000.000000 -1000000.000000 -1000000.000000 -1000000.000000 
    -1000000.000000 -1000000.000000 -1000000.000000 -1000000.000000 
    -1000000.000000 -1000000.000000 -1000000.000000 -1000000.000000 
    -1000000.000000 -1000000.000000 -1000000.000000 -1000000.000000 
    -1000000.000000 -1000000.000000 -1000000.000000 -1000000.000000 
    -1000000.000000 -1000000.000000 -1000000.000000 -1000000.000000 
    -1000000.000000 -1000000.000000 -1000000.000000 -1000000.000000 
    -1000000.000000 -1000000.000000 -1000000.000000 -1000000.000000 
    -1000000.000000 -1000000.000000 -1000000.000000 -1000000.000000 
    -1000000.000000 -1000000.000000 -1000000.000000 -1000000.000000 
    -1000000.000000 -1000000.000000 -1000000.000000 -1000000.000000 
    -1000000.000000 -1000000.000000 -1000000.000000 -1000000.000000 
    -1000000.000000 -1000000.000000 -1000000.000000 -1000000.000000 
    -1000000.000000 -1000000.000000 -1000000.000000 -1000000.000000 
    -1000000.000000 -1000000.000000 -1000000.000000 -1000000.000000 
    -1000000.000000 -1000000.000000 -1000000.000000 -1000000.000000 
    -1000000.000000 -1000000.000000 -1000000.000000 -1000000.000000 
    -1000000.000000 -1000000.000000 -1000000.000000 -1000000.000000 
    -1000000.000000 -1000000.000000 -1000000.000000 -1000000.000000 
    -1000000.000000 -1000000.000000 -1000000.000000 -1000000.000000 
    -1000000.000000 -1000000.000000 -1000000.000000 -1000000.000000 
    -1000000.000000 -1000000.000000 -1000000.000000 -1000000.000000 
    -1000000.000000 -1000000.000000 -1000000.000000 -1000000.000000 
    -1000000.000000 -1000000.000000 -1000000.000000 -1000000.000000 
    -1000000.000000 -1000000.000000 -1000000.000000 -1000000.000000 
    -1000000.000000 -1000000.000000 -1000000.000000 -1000000.000000 
  139 e1_4_2_8 4 2 0 
    -1000000.000000 -1000000.000000 -1000000.000000 -1000000.000000 
    -1000000.000000 -1000000.000000 -1000000.000000 -1000000.000000 
    -1000000.000000 -1000000.000000 -1000000.000000 -1000000.000000 
    -1000000.000000 -1000000.000000 -1000000.000000 -1000000.000000 
    -1000000.000000 -1000000.000000 -1000000.000000 -1000000.000000 
    -1000000.000000 -1000000.000000 -1000000.000000 -1000000.000000 
    -1000000.000000 -1000000.000000 -1000000.000000 -1000000.000000 
    -1000000.000000 -1000000.000000 -1000000.000000 -1000000.000000 
    -1000000.000000 -1000000.000000 -1000000.000000 -1000000.000000 
    -1000000.000000 -1000000.000000 -1000000.000000 -1000000.000000 
    -1000000.000000 -1000000.000000 -1000000.000000 -1000000.000000 
    -1000000.000000 -1000000.000000 -1000000.000000 -1000000.000000 
    -1000000.000000 -1000000.000000 -1000000.000000 -1000000.000000 
    -1000000.000000 -1000000.000000 -1000000.000000 -1000000.000000 
    -1000000.000000 -1000000.000000 -1000000.000000 -1000000.000000 
    -1000000.000000 -1000000.000000 -1000000.000000 -1000000.000000 
    -1000000.000000 -1000000.000000 -1000000.000000 -1000000.000000 
    -1000000.000000 -1000000.000000 -1000000.000000 -1000000.000000 
    -1000000.000000 -1000000.000000 -1000000.000000 -1000000.000000 
    -1000000.000000 -1000000.000000 -1000000.000000 -1000000.000000 
    -1000000.000000 -1000000.000000 -1000000.000000 -1000000.000000 
    -1000000.000000 -1000000.000000 -1000000.000000 -1000000.000000 
    -1000000.000000 -1000000.000000 -1000000.000000 -1000000.000000 
    -1000000.000000 -1000000.000000 -1000000.000000 -1000000.000000 
    -1000000.000000 -1000000.000000 -1000000.000000 -1000000.000000 
    -1000000.000000 -1000000.000000 -1000000.000000 -1000000.000000 
    -1000000.000000 -1000000.000000 -1000000.000000 -1000000.000000 
    -1000000.000000 -1000000.000000 -1000000.000000 -1000000.000000 
    -1000000.000000 -1000000.000000 -1000000.000000 -1000000.000000 
    -1000000.000000 -1000000.000000 -1000000.000000 -1000000.000000 
    -1000000.000000 -1000000.000000 -1000000.000000 -1000000.000000 
    -1000000.000000 -1000000.000000 -1000000.000000 -1000000.000000 
    -1000000.000000 -1000000.000000 -1000000.000000 -1000000.000000 
    -1000000.000000 -1000000.000000 -1000000.000000 -1000000.000000 
    -1000000.000000 -1000000.000000 -1000000.000000 -1000000.000000 
    -1000000.000000 -1000000.000000 -1000000.000000 -1000000.000000 
    -1000000.000000 -1000000.000000 -1000000.000000 -1000000.000000 
    -1000000.000000 -1000000.000000 -1000000.000000 -1000000.000000 
    -1000000.000000 -1000000.000000 -1000000.000000 -1000000.000000 
    -1000000.000000 -1000000.000000 -1000000.000000 -1000000.000000 
    -1000000.000000 -1000000.000000 -1000000.000000 -1000000.000000 
    -1000000.000000 -1000000.000000 -1000000.000000 -1000000.000000 
    -1000000.000000 -1000000.000000 -1000000.000000 -1000000.000000 
    -1000000.000000 -1000000.000000 -1000000.000000 -1000000.000000 
    -1000000.000000 -1000000.000000 -1000000.000000 -1000000.000000 
    -1000000.000000 -1000000.000000 -1000000.000000 -1000000.000000 
    -1000000.000000 -1000000.000000 -1000000.000000 -1000000.000000 
    -1000000.000000 -1000000.000000 -1000000.000000 -1000000.000000 
    -1000000.000000 -1000000.000000 -1000000.000000 -1000000.000000 
    -1000000.000000 -1000000.000000 -1000000.000000 -1000000.000000 
    -1000000.000000 -1000000.000000 -1000000.000000 -1000000.000000 
    -1000000.000000 -1000000.000000 -1000000.000000 -1000000.000000 
    -1000000.000000 -1000000.000000 -1000000.000000 -1000000.000000 
    -1000000.000000 -1000000.000000 -1000000.000000 -1000000.000000 
    -1000000.000000 -1000000.000000 -1000000.000000 -1000000.000000 
    -1000000.000000 -1000000.000000 -1000000.000000 -1000000.000000 
    -1000000.000000 -1000000.000000 -1000000.000000 -1000000.000000 
    -1000000.000000 -1000000.000000 -1000000.000000 -1000000.000000 
    -1000000.000000 -1000000.000000 -1000000.000000 -1000000.000000 
    -1000000.000000 -1000000.000000 -1000000.000000 -1000000.000000 
    -1000000.000000 -1000000.000000 -1000000.000000 -1000000.000000 
    -1000000.000000 -1000000.000000 -1000000.000000 -1000000.000000 
    -1000000.000000 -1000000.000000 -1000000.000000 -1000000.000000 
    -1000000.000000 -1000000.000000 -1000000.000000 -1000000.000000 
  140 e1_4_2_9 4 2 0 
    1.784785 2.433798 2.109291 3.407317 
    1.784785 2.433798 2.109291 3.407317 
    1.784785 2.433798 2.109291 3.407317 
    1.784785 2.433798 2.109291 3.407317 
    1.784785 2.433798 2.109291 3.407317 
    1.784785 2.433798 2.109291 3.407317 
    1.784785 2.433798 2.109291 3.407317 
    1.784785 2.433798 2.109291 3.407317 
    1.784785 2.433798 2.109291 3.407317 
    1.784785 2.433798 2.109291 3.407317 
    1.784785 2.433798 2.109291 3.407317 
    1.784785 2.433798 2.109291 3.407317 
    1.784785 2.433798 2.109291 3.407317 
    1.784785 2.433798 2.109291 3.407317 
    1.784785 2.433798 2.109291 3.407317 
    1.784785 2.433798 2.109291 3.407317 
    1.784785 1.135772 3.894076 0.811266 
    1.784785 1.135772 3.894076 0.811266 
    1.784785 1.135772 3.894076 0.811266 
    1.784785 1.135772 3.894076 0.811266 
    1.784785 1.135772 3.894076 0.811266 
    1.784785 1.135772 3.894076 0.811266 
    1.784785 1.135772 3.894076 0.811266 
    1.784785 1.135772 3.894076 0.811266 
    1.784785 1.135772 3.894076 0.811266 
    1.784785 1.135772 3.894076 0.811266 
    1.784785 1.135772 3.894076 0.811266 
    1.784785 1.135772 3.894076 0.811266 
    1.784785 1.135772 3.894076 0.811266 
    1.784785 1.135772 3.894076 0.811266 
    1.784785 1.135772 3.894076 0.811266 
    1.784785 1.135772 3.894076 0.811266 
    8.761671 4.705342 4.705342 1.947038 
    3.894076 4.705342 2.271544 1.947038 
    8.761671 4.705342 2.271544 1.947038 
    3.894076 4.705342 2.271544 1.947038 
    7.950405 4.705342 2.271544 1.947038 
    3.894076 4.705342 2.271544 1.947038 
    6.327874 4.705342 2.271544 1.947038 
    3.894076 4.705342 2.271544 1.947038 
    6.327874 4.705342 4.705342 1.947038 
    3.894076 4.705342 2.271544 1.947038 
    8.761671 4.705342 2.271544 1.947038 
    3.894076 4.705342 2.271544 1.947038 
    3.894076 4.705342 2.271544 1.947038 
    3.894076 4.705342 2.271544 1.947038 
    8.761671 4.705342 2.271544 1.947038 
    3.894076 4.705342 2.271544 1.947038 
    3.082810 1.622532 3.569570 2.433798 
    3.082810 1.622532 3.569570 2.433798 
    3.082810 1.622532 3.569570 2.433798 
    3.082810 1.622532 3.569570 2.433798 
    3.082810 1.622532 3.569570 2.433798 
    3.082810 1.622532 3.569570 2.433798 
    3.082810 1.622532 3.569570 2.433798 
    3.082810 1.622532 3.569570 2.433798 
    5.516608 1.622532 3.569570 2.433798 
    3.082810 1.622532 3.569570 2.433798 
    3.082810 1.622532 3.569570 2.433798 
    3.082810 1.622532 3.569570 2.433798 
    3.082810 1.622532 3.569570 2.433798 
    3.082810 1.622532 3.569570 2.433798 
    3.082810 1.622532 3.569570 2.433798 
    3.082810 1.622532 3.569570 2.433798 
  141 e1_4_2_10 4 2 0 
    -1000000.000000 -1000000.000000 -1000000.000000 -1000000.000000 
    -1000000.000000 -1000000.000000 -1000000.000000 -1000000.000000 
    -1000000.000000 -1000000.000000 -1000000.000000 -1000000.000000 
    -1000000.000000 -1000000.000000 -1000000.000000 -1000000.000000 
    -1000000.000000 -1000000.000000 -1000000.000000 -1000000.000000 
    -1000000.000000 -1000000.000000 -1000000.000000 -1000000.000000 
    -1000000.000000 -1000000.000000 -1000000.000000 -1000000.000000 
    -1000000.000000 -1000000.000000 -1000000.000000 -1000000.000000 
    -1000000.000000 -1000000.000000 -1000000.000000 -1000000.000000 
    -1000000.000000 -1000000.000000 -1000000.000000 -1000000.000000 
    -1000000.000000 -1000000.000000 -1000000.000000 -1000000.000000 
    -1000000.000000 -1000000.000000 -1000000.000000 -1000000.000000 
    -1000000.000000 -1000000.000000 -1000000.000000 -1000000.000000 
    -1000000.000000 -1000000.000000 -1000000.000000 -1000000.000000 
    -1000000.000000 -1000000.000000 -1000000.000000 -1000000.000000 
    -1000000.000000 -1000000.000000 -1000000.000000 -1000000.000000 
    -1000000.000000 -1000000.000000 -1000000.000000 -1000000.000000 
    -1000000.000000 -1000000.000000 -1000000.000000 -1000000.000000 
    -1000000.000000 -1000000.000000 -1000000.000000 -1000000.000000 
    -1000000.000000 -1000000.000000 -1000000.000000 -1000000.000000 
    -1000000.000000 -1000000.000000 -1000000.000000 -1000000.000000 
    -1000000.000000 -1000000.000000 -1000000.000000 -1000000.000000 
    -1000000.000000 -1000000.000000 -1000000.000000 -1000000.000000 
    -1000000.000000 -1000000.000000 -1000000.000000 -1000000.000000 
    -1000000.000000 -1000000.000000 -1000000.000000 -1000000.000000 
    -1000000.000000 -1000000.000000 -1000000.000000 -1000000.000000 
    -1000000.000000 -1000000.000000 -1000000.000000 -1000000.000000 
    -1000000.000000 -1000000.000000 -1000000.000000 -1000000.000000 
    -1000000.000000 -1000000.000000 -1000000.000000 -1000000.000000 
    -1000000.000000 -1000000.000000 -1000000.000000 -1000000.000000 
    -1000000.000000 -1000000.000000 -1000000.000000 -1000000.000000 
    -1000000.000000 -1000000.000000 -1000000.000000 -1000000.000000 
    -1000000.000000 -1000000.000000 -1000000.000000 -1000000.000000 
    -1000000.000000 -1000000.000000 -1000000.000000 -1000000.000000 
    -1000000.000000 -1000000.000000 -1000000.000000 -1000000.000000 
    -1000000.000000 -1000000.000000 -1000000.000000 -1000000.000000 
    -1000000.000000 -1000000.000000 -1000000.000000 -1000000.000000 
    -1000000.000000 -1000000.000000 -1000000.000000 -1000000.000000 
    -1000000.000000 -1000000.000000 -1000000.000000 -1000000.000000 
    -1000000.000000 -1000000.000000 -1000000.000000 -1000000.000000 
    -1000000.000000 -1000000.000000 -1000000.000000 -1000000.000000 
    -1000000.000000 -1000000.000000 -1000000.000000 -1000000.000000 
    -1000000.000000 -1000000.000000 -1000000.000000 -1000000.000000 
    -1000000.000000 -1000000.000000 -1000000.000000 -1000000.000000 
    -1000000.000000 -1000000.000000 -1000000.000000 -1000000.000000 
    -1000000.000000 -1000000.000000 -1000000.000000 -1000000.000000 
    -1000000.000000 -1000000.000000 -1000000.000000 -1000000.000000 
    -1000000.000000 -1000000.000000 -1000000.000000 -1000000.000000 
    -1000000.000000 -1000000.000000 -1000000.000000 -1000000.000000 
    -1000000.000000 -1000000.000000 -1000000.000000 -1000000.000000 
    -1000000.000000 -1000000.000000 -1000000.000000 -1000000.000000 
    -1000000.000000 -1000000.000000 -1000000.000000 -1000000.000000 
    -1000000.000000 -1000000.000000 -1000000.000000 -1000000.000000 
    -1000000.000000 -1000000.000000 -1000000.000000 -1000000.000000 
    -1000000.000000 -1000000.000000 -1000000.000000 -1000000.000000 
    -1000000.000000 -1000000.000000 -1000000.000000 -1000000.000000 
    -1000000.000000 -1000000.000000 -1000000.000000 -1000000.000000 
    -1000000.000000 -1000000.000000 -1000000.000000 -1000000.000000 
    -1000000.000000 -1000000.000000 -1000000.000000 -1000000.000000 
    -1000000.000000 -1000000.000000 -1000000.000000 -1000000.000000 
    -1000000.000000 -1000000.000000 -1000000.000000 -1000000.000000 
    -1000000.000000 -1000000.000000 -1000000.000000 -1000000.000000 
    -1000000.000000 -1000000.000000 -1000000.000000 -1000000.000000 
    -1000000.000000 -1000000.000000 -1000000.000000 -1000000.000000 
  142 e1_4_2_11 4 2 0 
    0.486759 1.622532 1.298025 1.298025 
    0.486759 1.622532 1.298025 1.298025 
    0.486759 1.622532 1.298025 1.298025 
    0.486759 1.622532 1.298025 1.298025 
    0.486759 1.622532 1.298025 1.298025 
    0.486759 1.622532 1.298025 1.298025 
    0.486759 1.622532 1.298025 1.298025 
    0.486759 1.622532 1.298025 1.298025 
    0.486759 1.622532 1.298025 1.298025 
    0.486759 1.622532 1.298025 1.298025 
    0.486759 1.622532 1.298025 1.298025 
    0.486759 1.622532 1.298025 1.298025 
    0.486759 1.622532 1.298025 1.298025 
    0.486759 1.622532 1.298025 1.298025 
    0.486759 1.622532 1.298025 1.298025 
    0.486759 1.622532 1.298025 1.298025 
    0.973519 1.135772 3.245063 1.135772 
    0.973519 1.135772 3.245063 1.135772 
    0.973519 1.135772 3.245063 1.135772 
    0.973519 1.135772 3.245063 1.135772 
    0.973519 1.135772 3.245063 1.135772 
    0.973519 1.135772 3.245063 1.135772 
    0.973519 1.135772 3.245063 1.135772 
    0.973519 1.135772 3.245063 1.135772 
    0.973519 1.135772 3.245063 1.135772 
    0.973519 1.135772 3.245063 1.135772 
    0.973519 1.135772 3.245063 1.135772 
    0.973519 1.135772 3.245063 1.135772 
    0.973519 1.135772 3.245063 1.135772 
    0.973519 1.135772 3.245063 1.135772 
    0.973519 1.135772 3.245063 1.135772 
    0.973519 1.135772 3.245063 1.135772 
    2.271544 2.596051 1.298025 0.811266 
    2.271544 2.596051 1.298025 0.811266 
    2.271544 2.596051 1.298025 0.811266 
    2.271544 2.596051 1.298025 0.811266 
    2.271544 2.596051 1.298025 0.811266 
    2.271544 2.596051 1.298025 0.811266 
    2.271544 2.596051 1.298025 0.811266 
    2.271544 2.596051 1.298025 0.811266 
    2.271544 2.596051 1.298025 0.811266 
    2.271544 2.596051 1.298025 0.811266 
    2.271544 2.596051 1.298025 0.811266 
    2.271544 2.596051 1.298025 0.811266 
    2.271544 2.596051 1.298025 0.811266 
    2.271544 2.596051 1.298025 0.811266 
    2.271544 2.596051 1.298025 0.811266 
    2.271544 2.596051 1.298025 0.811266 
    1.298025 1.298025 1.460279 2.596051 
    1.298025 1.298025 1.460279 2.596051 
    1.298025 1.298025 1.460279 2.596051 
    1.298025 1.298025 1.460279 2.596051 
    1.298025 1.298025 1.460279 2.596051 
    1.298025 1.298025 1.460279 2.596051 
    1.298025 1.298025 1.460279 2.596051 
    1.298025 1.298025 1.460279 2.596051 
    1.298025 1.298025 1.460279 2.596051 
    1.298025 1.298025 1.460279 2.596051 
    1.298025 1.298025 1.460279 2.596051 
    1.298025 1.298025 1.460279 2.596051 
    1.298025 1.298025 1.460279 2.596051 
    1.298025 1.298025 1.460279 2.596051 
    1.298025 1.298025 1.460279 2.596051 
    1.298025 1.298025 1.460279 2.596051 
  143 e1_4_2_12 4 2 0 
    1.622532 1.298025 1.784785 1.622532 
    1.622532 1.298025 1.784785 1.622532 
    1.622532 1.298025 1.784785 1.622532 
    1.622532 1.298025 1.784785 1.622532 
    1.622532 1.298025 1.784785 1.622532 
    1.622532 1.298025 1.784785 1.622532 
    1.622532 1.298025 1.784785 1.622532 
    1.622532 1.298025 1.784785 1.622532 
    1.622532 1.298025 1.784785 1.622532 
    1.622532 1.298025 1.784785 1.622532 
    1.622532 1.298025 1.784785 1.622532 
    1.622532 1.298025 1.784785 1.622532 
    1.622532 1.298025 1.784785 1.622532 
    1.622532 1.298025 1.784785 1.622532 
    1.622532 1.298025 1.784785 1.622532 
    1.622532 1.298025 1.784785 1.622532 
    1.135772 0.973519 2.758304 0.811266 
    1.135772 0.973519 2.758304 0.811266 
    1.135772 0.973519 2.758304 0.811266 
    1.135772 0.973519 2.758304 0.811266 
    1.135772 0.973519 2.758304 0.811266 
    1.135772 0.973519 2.758304 0.811266 
    1.135772 0.973519 2.758304 0.811266 
    1.135772 0.973519 2.758304 0.811266 
    1.135772 0.973519 2.758304 0.811266 
    1.135772 0.973519 2.758304 0.811266 
    1.135772 0.973519 2.758304 0.811266 
    1.135772 0.973519 2.758304 0.811266 
    1.135772 0.973519 2.758304 0.811266 
    1.135772 0.973519 2.758304 0.811266 
    1.135772 0.973519 2.758304 0.811266 
    1.135772 0.973519 2.758304 0.811266 
    5.516608 2.758304 1.947038 1.135772 
    3.082810 2.758304 1.947038 1.135772 
    3.082810 2.758304 1.947038 1.135772 
    3.082810 2.758304 1.947038 1.135772 
    3.082810 2.758304 1.947038 1.135772 
    3.082810 2.758304 1.947038 1.135772 
    3.082810 2.758304 1.947038 1.135772 
    3.082810 2.758304 1.947038 1.135772 
    5.516608 2.758304 1.947038 1.135772 
    3.082810 2.758304 1.947038 1.135772 
    3.082810 2.758304 1.947038 1.135772 
    3.082810 2.758304 1.947038 1.135772 
    3.082810 2.758304 1.947038 1.135772 
    3.082810 2.758304 1.947038 1.135772 
    3.082810 2.758304 1.947038 1.135772 
    3.082810 2.758304 1.947038 1.135772 
    1.298025 0.973519 1.622532 2.109291 
    1.298025 0.973519 1.622532 2.109291 
    1.298025 0.973519 1.622532 2.109291 
    1.298025 0.973519 1.622532 2.109291 
    1.298025 0.973519 1.622532 2.109291 
    1.298025 0.973519 1.622532 2.109291 
    1.298025 0.973519 1.622532 2.109291 
    1.298025 0.973519 1.622532 2.109291 
    1.298025 0.973519 1.622532 2.109291 
    1.298025 0.973519 1.622532 2.109291 
    1.298025 0.973519 1.622532 2.109291 
    1.298025 0.973519 1.622532 2.109291 
    1.298025 0.973519 1.622532 2.109291 
    1.298025 0.973519 1.622532 2.109291 
    1.298025 0.973519 1.622532 2.109291 
    1.298025 0.973519 1.622532 2.109291 
  144 e1_4_2_13 4 2 0 
    -1000000.000000 -1000000.000000 -1000000.000000 -1000000.000000 
    -1000000.000000 -1000000.000000 -1000000.000000 -1000000.000000 
    -1000000.000000 -1000000.000000 -1000000.000000 -1000000.000000 
    -1000000.000000 -1000000.000000 -1000000.000000 -1000000.000000 
    -1000000.000000 -1000000.000000 -1000000.000000 -1000000.000000 
    -1000000.000000 -1000000.000000 -1000000.000000 -1000000.000000 
    -1000000.000000 -1000000.000000 -1000000.000000 -1000000.000000 
    -1000000.000000 -1000000.000000 -1000000.000000 -1000000.000000 
    -1000000.000000 -1000000.000000 -1000000.000000 -1000000.000000 
    -1000000.000000 -1000000.000000 -1000000.000000 -1000000.000000 
    -1000000.000000 -1000000.000000 -1000000.000000 -1000000.000000 
    -1000000.000000 -1000000.000000 -1000000.000000 -1000000.000000 
    -1000000.000000 -1000000.000000 -1000000.000000 -1000000.000000 
    -1000000.000000 -1000000.000000 -1000000.000000 -1000000.000000 
    -1000000.000000 -1000000.000000 -1000000.000000 -1000000.000000 
    -1000000.000000 -1000000.000000 -1000000.000000 -1000000.000000 
    -1000000.000000 -1000000.000000 -1000000.000000 -1000000.000000 
    -1000000.000000 -1000000.000000 -1000000.000000 -1000000.000000 
    -1000000.000000 -1000000.000000 -1000000.000000 -1000000.000000 
    -1000000.000000 -1000000.000000 -1000000.000000 -1000000.000000 
    -1000000.000000 -1000000.000000 -1000000.000000 -1000000.000000 
    -1000000.000000 -1000000.000000 -1000000.000000 -1000000.000000 
    -1000000.000000 -1000000.000000 -1000000.000000 -1000000.000000 
    -1000000.000000 -1000000.000000 -1000000.000000 -1000000.000000 
    -1000000.000000 -1000000.000000 -1000000.000000 -1000000.000000 
    -1000000.000000 -1000000.000000 -1000000.000000 -1000000.000000 
    -1000000.000000 -1000000.000000 -1000000.000000 -1000000.000000 
    -1000000.000000 -1000000.000000 -1000000.000000 -1000000.000000 
    -1000000.000000 -1000000.000000 -1000000.000000 -1000000.000000 
    -1000000.000000 -1000000.000000 -1000000.000000 -1000000.000000 
    -1000000.000000 -1000000.000000 -1000000.000000 -1000000.000000 
    -1000000.000000 -1000000.000000 -1000000.000000 -1000000.000000 
    -1000000.000000 -1000000.000000 -1000000.000000 -1000000.000000 
    -1000000.000000 -1000000.000000 -1000000.000000 -1000000.000000 
    -1000000.000000 -1000000.000000 -1000000.000000 -1000000.000000 
    -1000000.000000 -1000000.000000 -1000000.000000 -1000000.000000 
    -1000000.000000 -1000000.000000 -1000000.000000 -1000000.000000 
    -1000000.000000 -1000000.000000 -1000000.000000 -1000000.000000 
    -1000000.000000 -1000000.000000 -1000000.000000 -1000000.000000 
    -1000000.000000 -1000000.000000 -1000000.000000 -1000000.000000 
    -1000000.000000 -1000000.000000 -1000000.000000 -1000000.000000 
    -1000000.000000 -1000000.000000 -1000000.000000 -1000000.000000 
    -1000000.000000 -1000000.000000 -1000000.000000 -1000000.000000 
    -1000000.000000 -1000000.000000 -1000000.000000 -1000000.000000 
    -1000000.000000 -1000000.000000 -1000000.000000 -1000000.000000 
    -1000000.000000 -1000000.000000 -1000000.000000 -1000000.000000 
    -1000000.000000 -1000000.000000 -1000000.000000 -1000000.000000 
    -1000000.000000 -1000000.000000 -1000000.000000 -1000000.000000 
    -1000000.000000 -1000000.000000 -1000000.000000 -1000000.000000 
    -1000000.000000 -1000000.000000 -1000000.000000 -1000000.000000 
    -1000000.000000 -1000000.000000 -1000000.000000 -1000000.000000 
    -1000000.000000 -1000000.000000 -1000000.000000 -1000000.000000 
    -1000000.000000 -1000000.000000 -1000000.000000 -1000000.000000 
    -1000000.000000 -1000000.000000 -1000000.000000 -1000000.000000 
    -1000000.000000 -1000000.000000 -1000000.000000 -1000000.000000 
    -1000000.000000 -1000000.000000 -1000000.000000 -1000000.000000 
    -1000000.000000 -1000000.000000 -1000000.000000 -1000000.000000 
    -1000000.000000 -1000000.000000 -1000000.000000 -1000000.000000 
    -1000000.000000 -1000000.000000 -1000000.000000 -1000000.000000 
    -1000000.000000 -1000000.000000 -1000000.000000 -1000000.000000 
    -1000000.000000 -1000000.000000 -1000000.000000 -1000000.000000 
    -1000000.000000 -1000000.000000 -1000000.000000 -1000000.000000 
    -1000000.000000 -1000000.000000 -1000000.000000 -1000000.000000 
    -1000000.000000 -1000000.000000 -1000000.000000 -1000000.000000 
  145 e1_4_2_14 4 2 0 
    1.622532 1.298025 1.784785 1.622532 
    1.622532 1.298025 1.784785 1.622532 
    1.622532 1.298025 1.784785 1.622532 
    1.622532 1.298025 1.784785 1.622532 
    1.622532 1.298025 1.784785 1.622532 
    1.622532 1.298025 1.784785 1.622532 
    1.622532 1.298025 1.784785 1.622532 
    1.622532 1.298025 1.784785 1.622532 
    1.622532 1.298025 1.784785 1.622532 
    1.622532 1.298025 1.784785 1.622532 
    1.622532 1.298025 1.784785 1.622532 
    1.622532 1.298025 1.784785 1.622532 
    1.622532 1.298025 1.784785 1.622532 
    1.622532 1.298025 1.784785 1.622532 
    1.622532 1.298025 1.784785 1.622532 
    1.622532 1.298025 1.784785 1.622532 
    1.135772 0.973519 3.569570 0.811266 
    1.135772 0.973519 3.569570 0.811266 
    1.135772 0.973519 3.569570 0.811266 
    1.135772 0.973519 3.569570 0.811266 
    1.135772 0.973519 3.569570 0.811266 
    1.135772 0.973519 3.569570 0.811266 
    1.135772 0.973519 3.569570 0.811266 
    1.135772 0.973519 3.569570 0.811266 
    1.135772 0.973519 3.569570 0.811266 
    1.135772 0.973519 3.569570 0.811266 
    1.135772 0.973519 3.569570 0.811266 
    1.135772 0.973519 3.569570 0.811266 
    1.135772 0.973519 3.569570 0.811266 
    1.135772 0.973519 3.569570 0.811266 
    1.135772 0.973519 3.569570 0.811266 
    1.135772 0.973519 3.569570 0.811266 
    5.354354 2.758304 1.298025 1.947038 
    2.109291 2.758304 1.298025 1.947038 
    6.165620 2.758304 1.298025 1.947038 
    2.109291 2.758304 1.298025 1.947038 
    2.109291 2.758304 1.298025 1.947038 
    2.109291 2.758304 1.298025 1.947038 
    2.109291 2.758304 1.298025 1.947038 
    2.109291 2.758304 1.298025 1.947038 
    2.109291 2.758304 1.298025 1.947038 
    2.109291 2.758304 1.298025 1.947038 
    2.109291 2.758304 1.298025 1.947038 
    2.109291 2.758304 1.298025 1.947038 
    2.109291 2.758304 1.298025 1.947038 
    2.109291 2.758304 1.298025 1.947038 
    2.109291 2.758304 1.298025 1.947038 
    2.109291 2.758304 1.298025 1.947038 
    1.784785 0.973519 1.784785 2.109291 
    1.784785 0.973519 1.784785 2.109291 
    1.784785 0.973519 1.784785 2.109291 
    1.784785 0.973519 1.784785 2.109291 
    1.784785 0.973519 1.784785 2.109291 
    1.784785 0.973519 1.784785 2.109291 
    1.784785 0.973519 1.784785 2.109291 
    1.784785 0.973519 1.784785 2.109291 
    1.784785 0.973519 1.784785 2.109291 
    1.784785 0.973519 1.784785 2.109291 
    1.784785 0.973519 1.784785 2.109291 
    1.784785 0.973519 1.784785 2.109291 
    1.784785 0.973519 1.784785 2.109291 
    1.784785 0.973519 1.784785 2.109291 
    1.784785 0.973519 1.784785 2.109291 
    1.784785 0.973519 1.784785 2.109291 
  146 e1_4_2_15 4 2 0 
    -1000000.000000 -1000000.000000 -1000000.000000 -1000000.000000 
    -1000000.000000 -1000000.000000 -1000000.000000 -1000000.000000 
    -1000000.000000 -1000000.000000 -1000000.000000 -1000000.000000 
    -1000000.000000 -1000000.000000 -1000000.000000 -1000000.000000 
    -1000000.000000 -1000000.000000 -1000000.000000 -1000000.000000 
    -1000000.000000 -1000000.000000 -1000000.000000 -1000000.000000 
    -1000000.000000 -1000000.000000 -1000000.000000 -1000000.000000 
    -1000000.000000 -1000000.000000 -1000000.000000 -1000000.000000 
    -1000000.000000 -1000000.000000 -1000000.000000 -1000000.000000 
    -1000000.000000 -1000000.000000 -1000000.000000 -1000000.000000 
    -1000000.000000 -1000000.000000 -1000000.000000 -1000000.000000 
    -1000000.000000 -1000000.000000 -1000000.000000 -1000000.000000 
    -1000000.000000 -1000000.000000 -1000000.000000 -1000000.000000 
    -1000000.000000 -1000000.000000 -1000000.000000 -1000000.000000 
    -1000000.000000 -1000000.000000 -1000000.000000 -1000000.000000 
    -1000000.000000 -1000000.000000 -1000000.000000 -1000000.000000 
    -1000000.000000 -1000000.000000 -1000000.000000 -1000000.000000 
    -1000000.000000 -1000000.000000 -1000000.000000 -1000000.000000 
    -1000000.000000 -1000000.000000 -1000000.000000 -1000000.000000 
    -1000000.000000 -1000000.000000 -1000000.000000 -1000000.000000 
    -1000000.000000 -1000000.000000 -1000000.000000 -1000000.000000 
    -1000000.000000 -1000000.000000 -1000000.000000 -1000000.000000 
    -1000000.000000 -1000000.000000 -1000000.000000 -1000000.000000 
    -1000000.000000 -1000000.000000 -1000000.000000 -1000000.000000 
    -1000000.000000 -1000000.000000 -1000000.000000 -1000000.000000 
    -1000000.000000 -1000000.000000 -1000000.000000 -1000000.000000 
    -1000000.000000 -1000000.000000 -1000000.000000 -1000000.000000 
    -1000000.000000 -1000000.000000 -1000000.000000 -1000000.000000 
    -1000000.000000 -1000000.000000 -1000000.000000 -1000000.000000 
    -1000000.000000 -1000000.000000 -1000000.000000 -1000000.000000 
    -1000000.000000 -1000000.000000 -1000000.000000 -1000000.000000 
    -1000000.000000 -1000000.000000 -1000000.000000 -1000000.000000 
    -1000000.000000 -1000000.000000 -1000000.000000 -1000000.000000 
    -1000000.000000 -1000000.000000 -1000000.000000 -1000000.000000 
    -1000000.000000 -1000000.000000 -1000000.000000 -1000000.000000 
    -1000000.000000 -1000000.000000 -1000000.000000 -1000000.000000 
    -1000000.000000 -1000000.000000 -1000000.000000 -1000000.000000 
    -1000000.000000 -1000000.000000 -1000000.000000 -1000000.000000 
    -1000000.000000 -1000000.000000 -1000000.000000 -1000000.000000 
    -1000000.000000 -1000000.000000 -1000000.000000 -1000000.000000 
    -1000000.000000 -1000000.000000 -1000000.000000 -1000000.000000 
    -1000000.000000 -1000000.000000 -1000000.000000 -1000000.000000 
    -1000000.000000 -1000000.000000 -1000000.000000 -1000000.000000 
    -1000000.000000 -1000000.000000 -1000000.000000 -1000000.000000 
    -1000000.000000 -1000000.000000 -1000000.000000 -1000000.000000 
    -1000000.000000 -1000000.000000 -1000000.000000 -1000000.000000 
    -1000000.000000 -1000000.000000 -1000000.000000 -1000000.000000 
    -1000000.000000 -1000000.000000 -1000000.000000 -1000000.000000 
    -1000000.000000 -1000000.000000 -1000000.000000 -1000000.000000 
    -1000000.000000 -1000000.000000 -1000000.000000 -1000000.000000 
    -1000000.000000 -1000000.000000 -1000000.000000 -1000000.000000 
    -1000000.000000 -1000000.000000 -1000000.000000 -1000000.000000 
    -1000000.000000 -1000000.000000 -1000000.000000 -1000000.000000 
    -1000000.000000 -1000000.000000 -1000000.000000 -1000000.000000 
    -1000000.000000 -1000000.000000 -1000000.000000 -1000000.000000 
    -1000000.000000 -1000000.000000 -1000000.000000 -1000000.000000 
    -1000000.000000 -1000000.000000 -1000000.000000 -1000000.000000 
    -1000000.000000 -1000000.000000 -1000000.000000 -1000000.000000 
    -1000000.000000 -1000000.000000 -1000000.000000 -1000000.000000 
    -1000000.000000 -1000000.000000 -1000000.000000 -1000000.000000 
    -1000000.000000 -1000000.000000 -1000000.000000 -1000000.000000 
    -1000000.000000 -1000000.000000 -1000000.000000 -1000000.000000 
    -1000000.000000 -1000000.000000 -1000000.000000 -1000000.000000 
    -1000000.000000 -1000000.000000 -1000000.000000 -1000000.000000 
  147 e1_2_0_0 2 0 0 
    0.000000 0.000000 0.000000 0.000000 
    0.000000 0.000000 0.000000 0.000000 
    0.000000 0.000000 0.000000 0.000000 
    0.000000 0.000000 0.000000 0.000000 
  148 e2_2_2_0 2 2 1 (WW_C 0 1)
    -2000000.000000 -2000000.000000 -2000000.000000 -1.135772 
    -2000000.000000 -2000000.000000 0.000000 -2000000.000000 
    -2000000.000000 0.000000 -2000000.000000 -1.135772 
    -1.135772 -2000000.000000 -1.135772 -2000000.000000 
  149 e2_2_2_1 2 2 1 (WW_C 0 1)
    -2000000.000000 -2000000.000000 -2000000.000000 -1.135772 
    -2000000.000000 -2000000.000000 0.000000 -2000000.000000 
    -2000000.000000 0.000000 -2000000.000000 -1.135772 
    -1.135772 -2000000.000000 -1.135772 -2000000.000000 
  150 e2_2_2_2 2 2 1 (WW_C 0 1)
    -2000000.000000 -2000000.000000 -2000000.000000 0.649013 
    -2000000.000000 -2000000.000000 1.784785 -2000000.000000 
    -2000000.000000 1.784785 -2000000.000000 0.649013 
    0.649013 -2000000.000000 0.649013 -2000000.000000 
  151 e2_2_2_3 2 2 1 (WW_C 0 1)
    -2000000.000000 -2000000.000000 -2000000.000000 -1.135772 
    -2000000.000000 -2000000.000000 0.000000 -2000000.000000 
    -2000000.000000 0.000000 -2000000.000000 -1.135772 
    -1.135772 -2000000.000000 -1.135772 -2000000.000000 
  152 e2_2_2_4 2 2 1 (WW_C 0 1)
    -2000000.000000 -2000000.000000 -2000000.000000 -1.135772 
    -2000000.000000 -2000000.000000 0.000000 -2000000.000000 
    -2000000.000000 0.000000 -2000000.000000 -1.135772 
    -1.135772 -2000000.000000 -1.135772 -2000000.000000 
  153 e2_2_2_5 2 2 1 (WW_C 0 1)
    -2000000.000000 -2000000.000000 -2000000.000000 -1.135772 
    -2000000.000000 -2000000.000000 0.000000 -2000000.000000 
    -2000000.000000 0.000000 -2000000.000000 -1.135772 
    -1.135772 -2000000.000000 -1.135772 -2000000.000000 
  154 e2_2_2_6 2 2 1 (WW_C 0 1)
    -2000000.000000 -2000000.000000 -2000000.000000 -1.135772 
    -2000000.000000 -2000000.000000 0.000000 -2000000.000000 
    -2000000.000000 0.000000 -2000000.000000 -1.135772 
    -1.135772 -2000000.000000 -1.135772 -2000000.000000 
  155 e2_2_2_7 2 2 1 (WW_C 0 1)
    -2000000.000000 -2000000.000000 -2000000.000000 -1.135772 
    -2000000.000000 -2000000.000000 0.000000 -2000000.000000 
    -2000000.000000 0.000000 -2000000.000000 -1.135772 
    -1.135772 -2000000.000000 -1.135772 -2000000.000000 
  156 e2_2_2_8 2 2 1 (WW_C 0 1)
    -2000000.000000 -2000000.000000 -2000000.000000 0.649013 
    -2000000.000000 -2000000.000000 1.784785 -2000000.000000 
    -2000000.000000 1.784785 -2000000.000000 0.649013 
    0.649013 -2000000.000000 0.649013 -2000000.000000 
  157 e2_2_2_9 2 2 1 (WW_C 0 1)
    -2000000.000000 -2000000.000000 -2000000.000000 -1.135772 
    -2000000.000000 -2000000.000000 0.000000 -2000000.000000 
    -2000000.000000 0.000000 -2000000.000000 -1.135772 
    -1.135772 -2000000.000000 -1.135772 -2000000.000000 
  158 e2_2_2_10 2 2 1 (WW_C 0 1)
    -2000000.000000 -2000000.000000 -2000000.000000 -1.135772 
    -2000000.000000 -2000000.000000 0.000000 -2000000.000000 
    -2000000.000000 0.000000 -2000000.000000 -1.135772 
    -1.135772 -2000000.000000 -1.135772 -2000000.000000 
  159 e2_2_2_11 2 2 1 (WW_C 0 1)
    -2000000.000000 -2000000.000000 -2000000.000000 -1.135772 
    -2000000.000000 -2000000.000000 0.000000 -2000000.000000 
    -2000000.000000 0.000000 -2000000.000000 -1.135772 
    -1.135772 -2000000.000000 -1.135772 -2000000.000000 
  160 e2_2_2_12 2 2 1 (WW_C 0 1)
    -2000000.000000 -2000000.000000 -2000000.000000 -1.135772 
    -2000000.000000 -2000000.000000 0.000000 -2000000.000000 
    -2000000.000000 0.000000 -2000000.000000 -1.135772 
    -1.135772 -2000000.000000 -1.135772 -2000000.000000 
  161 e2_2_2_13 2 2 1 (WW_C 0 1)
    -2000000.000000 -2000000.000000 -2000000.000000 -1.135772 
    -2000000.000000 -2000000.000000 0.000000 -2000000.000000 
    -2000000.000000 0.000000 -2000000.000000 -1.135772 
    -1.135772 -2000000.000000 -1.135772 -2000000.000000 
  162 e2_2_2_14 2 2 1 (WW_C 0 1)
    -2000000.000000 -2000000.000000 -2000000.000000 -1.135772 
    -2000000.000000 -2000000.000000 0.000000 -2000000.000000 
    -2000000.000000 0.000000 -2000000.000000 -1.135772 
    -1.135772 -2000000.000000 -1.135772 -2000000.000000 
  163 e2_2_2_15 2 2 1 (WW_C 0 1)
    -2000000.000000 -2000000.000000 -2000000.000000 0.000000 
    -2000000.000000 -2000000.000000 1.135772 -2000000.000000 
    -2000000.000000 1.135772 -2000000.000000 0.000000 
    0.000000 -2000000.000000 0.000000 -2000000.000000 
  164 e3_2_2_0 2 2 1 (WW_C 0 1)
    -3000000.000000 -3000000.000000 -3000000.000000 0.811266 
    -3000000.000000 -3000000.000000 2.596051 -3000000.000000 
    -3000000.000000 3.082810 -3000000.000000 0.811266 
    0.973519 -3000000.000000 0.973519 -3000000.000000 
  165 e3_2_2_1 2 2 1 (WW_C 0 1)
    -3000000.000000 -3000000.000000 -3000000.000000 -0.162253 
    -3000000.000000 -3000000.000000 1.460279 -3000000.000000 
    -3000000.000000 1.622532 -3000000.000000 -0.162253 
    0.486760 -3000000.000000 0.486760 -3000000.000000 
  166 e3_2_2_2 2 2 1 (WW_C 0 1)
    -3000000.000000 -3000000.000000 -3000000.000000 0.811266 
    -3000000.000000 -3000000.000000 2.920557 -3000000.000000 
    -3000000.000000 3.082810 -3000000.000000 0.811266 
    0.973519 -3000000.000000 0.973519 -3000000.000000 
  167 e3_2_2_3 2 2 1 (WW_C 0 1)
    -3000000.000000 -3000000.000000 -3000000.000000 -0.162253 
    -3000000.000000 -3000000.000000 1.784785 -3000000.000000 
    -3000000.000000 2.271544 -3000000.000000 -0.162253 
    0.649013 -3000000.000000 0.649013 -3000000.000000 
  168 e3_2_2_4 2 2 1 (WW_C 0 1)
    -3000000.000000 -3000000.000000 -3000000.000000 0.811266 
    -3000000.000000 -3000000.000000 2.271544 -3000000.000000 
    -3000000.000000 3.245063 -3000000.000000 0.811266 
    0.649013 -3000000.000000 0.649013 -3000000.000000 
  169 e3_2_2_5 2 2 1 (WW_C 0 1)
    -3000000.000000 -3000000.000000 -3000000.000000 -0.162253 
    -3000000.000000 -3000000.000000 1.135772 -3000000.000000 
    -3000000.000000 1.784785 -3000000.000000 -0.162253 
    0.162253 -3000000.000000 0.162253 -3000000.000000 
  170 e3_2_2_6 2 2 1 (WW_C 0 1)
    -3000000.000000 -3000000.000000 -3000000.000000 0.811266 
    -3000000.000000 -3000000.000000 2.596051 -3000000.000000 
    -3000000.000000 3.245063 -3000000.000000 0.811266 
    0.649013 -3000000.000000 0.649013 -3000000.000000 
  171 e3_2_2_7 2 2 1 (WW_C 0 1)
    -3000000.000000 -3000000.000000 -3000000.000000 -0.162253 
    -3000000.000000 -3000000.000000 1.460279 -3000000.000000 
    -3000000.000000 2.433798 -3000000.000000 -0.162253 
    0.324506 -3000000.000000 0.324506 -3000000.000000 
  172 e3_2_2_8 2 2 1 (WW_C 0 1)
    -3000000.000000 -3000000.000000 -3000000.000000 0.973519 
    -3000000.000000 -3000000.000000 2.109291 -3000000.000000 
    -3000000.000000 2.785857 -3000000.000000 0.973519 
    0.811266 -3000000.000000 0.811266 -3000000.000000 
  173 e3_2_2_9 2 2 1 (WW_C 0 1)
    -3000000.000000 -3000000.000000 -3000000.000000 0.000000 
    -3000000.000000 -3000000.000000 0.973519 -3000000.000000 
    -3000000.000000 1.325579 -3000000.000000 0.000000 
    0.324506 -3000000.000000 0.324506 -3000000.000000 
  174 e3_2_2_10 2 2 1 (WW_C 0 1)
    -3000000.000000 -3000000.000000 -3000000.000000 0.973519 
    -3000000.000000 -3000000.000000 2.433798 -3000000.000000 
    -3000000.000000 2.785857 -3000000.000000 0.973519 
    0.811266 -3000000.000000 0.811266 -3000000.000000 
  175 e3_2_2_11 2 2 1 (WW_C 0 1)
    -3000000.000000 -3000000.000000 -3000000.000000 0.000000 
    -3000000.000000 -3000000.000000 1.298025 -3000000.000000 
    -3000000.000000 1.974591 -3000000.000000 0.000000 
    0.486760 -3000000.000000 0.486760 -3000000.000000 
  176 e3_2_2_12 2 2 1 (WW_C 0 1)
    -3000000.000000 -3000000.000000 -3000000.000000 0.649013 
    -3000000.000000 -3000000.000000 1.947038 -3000000.000000 
    -3000000.000000 2.785857 -3000000.000000 0.649013 
    0.811266 -3000000.000000 0.811266 -3000000.000000 
  177 e3_2_2_13 2 2 1 (WW_C 0 1)
    -3000000.000000 -3000000.000000 -3000000.000000 -0.324506 
    -3000000.000000 -3000000.000000 0.811266 -3000000.000000 
    -3000000.000000 1.325579 -3000000.000000 -0.324506 
    0.324506 -3000000.000000 0.324506 -3000000.000000 
  178 e3_2_2_14 2 2 1 (WW_C 0 1)
    -3000000.000000 -3000000.000000 -3000000.000000 0.649013 
    -3000000.000000 -3000000.000000 2.271544 -3000000.000000 
    -3000000.000000 2.785857 -3000000.000000 0.649013 
    0.811266 -3000000.000000 0.811266 -3000000.000000 
  179 e3_2_2_15 2 2 1 (WW_C 0 1)
    -3000000.000000 -3000000.000000 -3000000.000000 -0.324506 
    -3000000.000000 -3000000.000000 1.135772 -3000000.000000 
    -3000000.000000 1.974591 -3000000.000000 -0.324506 
    0.486760 -3000000.000000 0.486760 -3000000.000000 
  180 e1_2_4_0 2 4 0 
    -1000000.000000 -1000000.000000 -1000000.000000 -1000000.000000 
    -1000000.000000 -1000000.000000 -1000000.000000 -1000000.000000 
    -1000000.000000 -1000000.000000 -1000000.000000 -1000000.000000 
    -1000000.000000 -1000000.000000 -1000000.000000 -1000000.000000 
  181 e1_2_4_1 2 4 0 
    -1000000.000000 -1000000.000000 -1000000.000000 -1000000.000000 
    -1000000.000000 -1000000.000000 -1000000.000000 -1000000.000000 
    -1000000.000000 -1000000.000000 -1000000.000000 -1000000.000000 
    -1000000.000000 -1000000.000000 -1000000.000000 -1000000.000000 
  182 e1_2_4_2 2 4 0 
    -1000000.000000 -1000000.000000 -1000000.000000 -1000000.000000 
    -1000000.000000 -1000000.000000 -1000000.000000 -1000000.000000 
    -1000000.000000 -1000000.000000 -1000000.000000 -1000000.000000 
    -1000000.000000 -1000000.000000 -1000000.000000 -1000000.000000 
  183 e1_2_4_3 2 4 0 
    -1000000.000000 -1000000.000000 -1000000.000000 -1000000.000000 
    -1000000.000000 -1000000.000000 -1000000.000000 -1000000.000000 
    -1000000.000000 -1000000.000000 -1000000.000000 -1000000.000000 
    -1000000.000000 -1000000.000000 -1000000.000000 -1000000.000000 
  184 e1_2_4_4 2 4 0 
    -1000000.000000 -1000000.000000 -1000000.000000 -1000000.000000 
    -1000000.000000 -1000000.000000 -1000000.000000 -1000000.000000 
    -1000000.000000 -1000000.000000 -1000000.000000 -1000000.000000 
    -1000000.000000 -1000000.000000 -1000000.000000 -1000000.000000 
  185 e1_2_4_5 2 4 0 
    -1000000.000000 -1000000.000000 -1000000.000000 -1000000.000000 
    -1000000.000000 -1000000.000000 -1000000.000000 -1000000.000000 
    -1000000.000000 -1000000.000000 -1000000.000000 -1000000.000000 
    -1000000.000000 -1000000.000000 -1000000.000000 -1000000.000000 
  186 e1_2_4_6 2 4 0 
    -1000000.000000 -1000000.000000 -1000000.000000 -1000000.000000 
    -1000000.000000 -1000000.000000 -1000000.000000 -1000000.000000 
    -1000000.000000 -1000000.000000 -1000000.000000 -1000000.000000 
    -1000000.000000 -1000000.000000 -1000000.000000 -1000000.000000 
  187 e1_2_4_7 2 4 0 
    -1000000.000000 -1000000.000000 -1000000.000000 -1000000.000000 
    -1000000.000000 -1000000.000000 -1000000.000000 -1000000.000000 
    -1000000.000000 -1000000.000000 -1000000.000000 -1000000.000000 
    -1000000.000000 -1000000.000000 -1000000.000000 -1000000.000000 
  188 e1_2_4_8 2 4 0 
    -1000000.000000 -1000000.000000 -1000000.000000 -1000000.000000 
    -1000000.000000 -1000000.000000 -1000000.000000 -1000000.000000 
    -1000000.000000 -1000000.000000 -1000000.000000 -1000000.000000 
    -1000000.000000 -1000000.000000 -1000000.000000 -1000000.000000 
  189 e1_2_4_9 2 4 0 
    -1000000.000000 -1000000.000000 -1000000.000000 -1000000.000000 
    -1000000.000000 -1000000.000000 -1000000.000000 -1000000.000000 
    -1000000.000000 -1000000.000000 -1000000.000000 -1000000.000000 
    -1000000.000000 -1000000.000000 -1000000.000000 -1000000.000000 
  190 e1_2_4_10 2 4 0 
    -1000000.000000 -1000000.000000 -1000000.000000 -1000000.000000 
    -1000000.000000 -1000000.000000 -1000000.000000 -1000000.000000 
    -1000000.000000 -1000000.000000 -1000000.000000 -1000000.000000 
    -1000000.000000 -1000000.000000 -1000000.000000 -1000000.000000 
  191 e1_2_4_11 2 4 0 
    -1000000.000000 -1000000.000000 -1000000.000000 -1000000.000000 
    -1000000.000000 -1000000.000000 -1000000.000000 -1000000.000000 
    -1000000.000000 -1000000.000000 -1000000.000000 -1000000.000000 
    -1000000.000000 -1000000.000000 -1000000.000000 -1000000.000000 
  192 e1_2_4_12 2 4 0 
    -1000000.000000 -1000000.000000 -1000000.000000 -1000000.000000 
    -1000000.000000 -1000000.000000 -1000000.000000 -1000000.000000 
    -1000000.000000 -1000000.000000 -1000000.000000 -1000000.000000 
    -1000000.000000 -1000000.000000 -1000000.000000 -1000000.000000 
  193 e1_2_4_13 2 4 0 
    -1000000.000000 -1000000.000000 -1000000.000000 -1000000.000000 
    -1000000.000000 -1000000.000000 -1000000.000000 -1000000.000000 
    -1000000.000000 -1000000.000000 -1000000.000000 -1000000.000000 
    -1000000.000000 -1000000.000000 -1000000.000000 -1000000.000000 
  194 e1_2_4_14 2 4 0 
    -1000000.000000 -1000000.000000 -1000000.000000 -1000000.000000 
    -1000000.000000 -1000000.000000 -1000000.000000 -1000000.000000 
    -1000000.000000 -1000000.000000 -1000000.000000 -1000000.000000 
    -1000000.000000 -1000000.000000 -1000000.000000 -1000000.000000 
  195 e1_2_4_15 2 4 0 
    -1000000.000000 -1000000.000000 -1000000.000000 -1000000.000000 
    -1000000.000000 -1000000.000000 -1000000.000000 -1000000.000000 
    -1000000.000000 -1000000.000000 -1000000.000000 -1000000.000000 
    -1000000.000000 -1000000.000000 -1000000.000000 -1000000.000000 
  196 e1_2_4_16 2 4 0 
    -1000000.000000 -1000000.000000 -1000000.000000 -1000000.000000 
    -1000000.000000 -1000000.000000 -1000000.000000 -1000000.000000 
    -1000000.000000 -1000000.000000 -1000000.000000 -1000000.000000 
    -1000000.000000 -1000000.000000 -1000000.000000 -1000000.000000 
  197 e1_2_4_17 2 4 0 
    -1000000.000000 -1000000.000000 -1000000.000000 -1000000.000000 
    -1000000.000000 -1000000.000000 -1000000.000000 -1000000.000000 
    -1000000.000000 -1000000.000000 -1000000.000000 -1000000.000000 
    -1000000.000000 -1000000.000000 -1000000.000000 -1000000.000000 
  198 e1_2_4_18 2 4 0 
    -1000000.000000 -1000000.000000 -1000000.000000 -1000000.000000 
    -1000000.000000 -1000000.000000 -1000000.000000 -1000000.000000 
    -1000000.000000 -1000000.000000 -1000000.000000 -1000000.000000 
    -1000000.000000 -1000000.000000 -1000000.000000 -1000000.000000 
  199 e1_2_4_19 2 4 0 
    -1000000.000000 -1000000.000000 -1000000.000000 -1000000.000000 
    -1000000.000000 -1000000.000000 -1000000.000000 -1000000.000000 
    -1000000.000000 -1000000.000000 -1000000.000000 -1000000.000000 
    -1000000.000000 -1000000.000000 -1000000.000000 -1000000.000000 
  200 e1_2_4_20 2 4 0 
    -1000000.000000 -1000000.000000 -1000000.000000 -1000000.000000 
    -1000000.000000 -1000000.000000 -1000000.000000 -1000000.000000 
    -1000000.000000 -1000000.000000 -1000000.000000 -1000000.000000 
    -1000000.000000 -1000000.000000 -1000000.000000 -1000000.000000 
  201 e1_2_4_21 2 4 0 
    -1000000.000000 -1000000.000000 -1000000.000000 -1000000.000000 
    -1000000.000000 -1000000.000000 -1000000.000000 -1000000.000000 
    -1000000.000000 -1000000.000000 -1000000.000000 -1000000.000000 
    -1000000.000000 -1000000.000000 -1000000.000000 -1000000.000000 
  202 e1_2_4_22 2 4 0 
    -1000000.000000 -1000000.000000 -1000000.000000 -1000000.000000 
    -1000000.000000 -1000000.000000 -1000000.000000 -1000000.000000 
    -1000000.000000 -1000000.000000 -1000000.000000 -1000000.000000 
    -1000000.000000 -1000000.000000 -1000000.000000 -1000000.000000 
  203 e1_2_4_23 2 4 0 
    -1000000.000000 -1000000.000000 -1000000.000000 -1000000.000000 
    -1000000.000000 -1000000.000000 -1000000.000000 -1000000.000000 
    -1000000.000000 -1000000.000000 -1000000.000000 -1000000.000000 
    -1000000.000000 -1000000.000000 -1000000.000000 -1000000.000000 
  204 e1_2_4_24 2 4 0 
    -1000000.000000 -1000000.000000 -1000000.000000 -1000000.000000 
    -1000000.000000 -1000000.000000 -1000000.000000 -1000000.000000 
    -1000000.000000 -1000000.000000 -1000000.000000 -1000000.000000 
    -1000000.000000 -1000000.000000 -1000000.000000 -1000000.000000 
  205 e1_2_4_25 2 4 0 
    -1000000.000000 -1000000.000000 -1000000.000000 -1000000.000000 
    -1000000.000000 -1000000.000000 -1000000.000000 -1000000.000000 
    -1000000.000000 -1000000.000000 -1000000.000000 -1000000.000000 
    -1000000.000000 -1000000.000000 -1000000.000000 -1000000.000000 
  206 e1_2_4_26 2 4 0 
    -1000000.000000 -1000000.000000 -1000000.000000 -1000000.000000 
    -1000000.000000 -1000000.000000 -1000000.000000 -1000000.000000 
    -1000000.000000 -1000000.000000 -1000000.000000 -1000000.000000 
    -1000000.000000 -1000000.000000 -1000000.000000 -1000000.000000 
  207 e1_2_4_27 2 4 0 
    -1000000.000000 -1000000.000000 -1000000.000000 -1000000.000000 
    -1000000.000000 -1000000.000000 -1000000.000000 -1000000.000000 
    -1000000.000000 -1000000.000000 -1000000.000000 -1000000.000000 
    -1000000.000000 -1000000.000000 -1000000.000000 -1000000.000000 
  208 e1_2_4_28 2 4 0 
    -1000000.000000 -1000000.000000 -1000000.000000 -1000000.000000 
    -1000000.000000 -1000000.000000 -1000000.000000 -1000000.000000 
    -1000000.000000 -1000000.000000 -1000000.000000 -1000000.000000 
    -1000000.000000 -1000000.000000 -1000000.000000 -1000000.000000 
  209 e1_2_4_29 2 4 0 
    -1000000.000000 -1000000.000000 -1000000.000000 -1000000.000000 
    -1000000.000000 -1000000.000000 -1000000.000000 -1000000.000000 
    -1000000.000000 -1000000.000000 -1000000.000000 -1000000.000000 
    -1000000.000000 -1000000.000000 -1000000.000000 -1000000.000000 
  210 e1_2_4_30 2 4 0 
    -1000000.000000 -1000000.000000 -1000000.000000 -1000000.000000 
    -1000000.000000 -1000000.000000 -1000000.000000 -1000000.000000 
    -1000000.000000 -1000000.000000 -1000000.000000 -1000000.000000 
    -1000000.000000 -1000000.000000 -1000000.000000 -1000000.000000 
  211 e1_2_4_31 2 4 0 
    -1000000.000000 -1000000.000000 -1000000.000000 -1000000.000000 
    -1000000.000000 -1000000.000000 -1000000.000000 -1000000.000000 
    -1000000.000000 -1000000.000000 -1000000.000000 -1000000.000000 
    -1000000.000000 -1000000.000000 -1000000.000000 -1000000.000000 
  212 e1_2_4_32 2 4 0 
    -1000000.000000 -1000000.000000 -1000000.000000 -1000000.000000 
    -1000000.000000 -1000000.000000 -1000000.000000 -1000000.000000 
    -1000000.000000 -1000000.000000 -1000000.000000 -1000000.000000 
    -1000000.000000 -1000000.000000 -1000000.000000 -1000000.000000 
  213 e1_2_4_33 2 4 0 
    -1000000.000000 -1000000.000000 -1000000.000000 -1000000.000000 
    -1000000.000000 -1000000.000000 -1000000.000000 -1000000.000000 
    -1000000.000000 -1000000.000000 -1000000.000000 -1000000.000000 
    -1000000.000000 -1000000.000000 -1000000.000000 -1000000.000000 
  214 e1_2_4_34 2 4 0 
    -1000000.000000 -1000000.000000 -1000000.000000 -1000000.000000 
    -1000000.000000 -1000000.000000 -1000000.000000 -1000000.000000 
    -1000000.000000 -1000000.000000 -1000000.000000 -1000000.000000 
    -1000000.000000 -1000000.000000 -1000000.000000 -1000000.000000 
  215 e1_2_4_35 2 4 0 
    -1000000.000000 -1000000.000000 -1000000.000000 -1000000.000000 
    -1000000.000000 -1000000.000000 -1000000.000000 -1000000.000000 
    -1000000.000000 -1000000.000000 -1000000.000000 -1000000.000000 
    -1000000.000000 -1000000.000000 -1000000.000000 -1000000.000000 
  216 e1_2_4_36 2 4 0 
    -1000000.000000 -1000000.000000 -1000000.000000 -1000000.000000 
    -1000000.000000 -1000000.000000 -1000000.000000 -1000000.000000 
    -1000000.000000 -1000000.000000 -1000000.000000 -1000000.000000 
    -1000000.000000 -1000000.000000 -1000000.000000 -1000000.000000 
  217 e1_2_4_37 2 4 0 
    -1000000.000000 -1000000.000000 -1000000.000000 -1000000.000000 
    -1000000.000000 -1000000.000000 -1000000.000000 -1000000.000000 
    -1000000.000000 -1000000.000000 -1000000.000000 -1000000.000000 
    -1000000.000000 -1000000.000000 -1000000.000000 -1000000.000000 
  218 e1_2_4_38 2 4 0 
    -1000000.000000 -1000000.000000 -1000000.000000 -1000000.000000 
    -1000000.000000 -1000000.000000 -1000000.000000 -1000000.000000 
    -1000000.000000 -1000000.000000 -1000000.000000 -1000000.000000 
    -1000000.000000 -1000000.000000 -1000000.000000 -1000000.000000 
  219 e1_2_4_39 2 4 0 
    -1000000.000000 -1000000.000000 -1000000.000000 -1000000.000000 
    -1000000.000000 -1000000.000000 -1000000.000000 -1000000.000000 
    -1000000.000000 -1000000.000000 -1000000.000000 -1000000.000000 
    -1000000.000000 -1000000.000000 -1000000.000000 -1000000.000000 
  220 e1_2_4_40 2 4 0 
    -1000000.000000 -1000000.000000 -1000000.000000 -1000000.000000 
    -1000000.000000 -1000000.000000 -1000000.000000 -1000000.000000 
    -1000000.000000 -1000000.000000 -1000000.000000 -1000000.000000 
    -1000000.000000 -1000000.000000 -1000000.000000 -1000000.000000 
  221 e1_2_4_41 2 4 0 
    -1000000.000000 -1000000.000000 -1000000.000000 -1000000.000000 
    -1000000.000000 -1000000.000000 -1000000.000000 -1000000.000000 
    -1000000.000000 -1000000.000000 -1000000.000000 -1000000.000000 
    -1000000.000000 -1000000.000000 -1000000.000000 -1000000.000000 
  222 e1_2_4_42 2 4 0 
    -1000000.000000 -1000000.000000 -1000000.000000 -1000000.000000 
    -1000000.000000 -1000000.000000 -1000000.000000 -1000000.000000 
    -1000000.000000 -1000000.000000 -1000000.000000 -1000000.000000 
    -1000000.000000 -1000000.000000 -1000000.000000 -1000000.000000 
  223 e1_2_4_43 2 4 0 
    -1000000.000000 -1000000.000000 -1000000.000000 -1000000.000000 
    -1000000.000000 -1000000.000000 -1000000.000000 -1000000.000000 
    -1000000.000000 -1000000.000000 -1000000.000000 -1000000.000000 
    -1000000.000000 -1000000.000000 -1000000.000000 -1000000.000000 
  224 e1_2_4_44 2 4 0 
    -1000000.000000 -1000000.000000 -1000000.000000 -1000000.000000 
    -1000000.000000 -1000000.000000 -1000000.000000 -1000000.000000 
    -1000000.000000 -1000000.000000 -1000000.000000 -1000000.000000 
    -1000000.000000 -1000000.000000 -1000000.000000 -1000000.000000 
  225 e1_2_4_45 2 4 0 
    -1000000.000000 -1000000.000000 -1000000.000000 -1000000.000000 
    -1000000.000000 -1000000.000000 -1000000.000000 -1000000.000000 
    -1000000.000000 -1000000.000000 -1000000.000000 -1000000.000000 
    -1000000.000000 -1000000.000000 -1000000.000000 -1000000.000000 
  226 e1_2_4_46 2 4 0 
    -1000000.000000 -1000000.000000 -1000000.000000 -1000000.000000 
    -1000000.000000 -1000000.000000 -1000000.000000 -1000000.000000 
    -1000000.000000 -1000000.000000 -1000000.000000 -1000000.000000 
    -1000000.000000 -1000000.000000 -1000000.000000 -1000000.000000 
  227 e1_2_4_47 2 4 0 
    -1000000.000000 -1000000.000000 -1000000.000000 -1000000.000000 
    -1000000.000000 -1000000.000000 -1000000.000000 -1000000.000000 
    -1000000.000000 -1000000.000000 -1000000.000000 -1000000.000000 
    -1000000.000000 -1000000.000000 -1000000.000000 -1000000.000000 
  228 e1_2_4_48 2 4 0 
    -1000000.000000 -1000000.000000 -1000000.000000 -1000000.000000 
    -1000000.000000 -1000000.000000 -1000000.000000 -1000000.000000 
    -1000000.000000 -1000000.000000 -1000000.000000 -1000000.000000 
    -1000000.000000 -1000000.000000 -1000000.000000 -1000000.000000 
  229 e1_2_4_49 2 4 0 
    -1000000.000000 -1000000.000000 -1000000.000000 -1000000.000000 
    -1000000.000000 -1000000.000000 -1000000.000000 -1000000.000000 
    -1000000.000000 -1000000.000000 -1000000.000000 -1000000.000000 
    -1000000.000000 -1000000.000000 -1000000.000000 -1000000.000000 
  230 e1_2_4_50 2 4 0 
    -1000000.000000 -1000000.000000 -1000000.000000 -1000000.000000 
    -1000000.000000 -1000000.000000 -1000000.000000 -1000000.000000 
    -1000000.000000 -1000000.000000 -1000000.000000 -1000000.000000 
    -1000000.000000 -1000000.000000 -1000000.000000 -1000000.000000 
  231 e1_2_4_51 2 4 0 
    -1.947038 -1.947038 -1.947038 -1.947038 
    -1.947038 -1.947038 -1.947038 -1.947038 
    -1.947038 -1.947038 1.460279 -1.947038 
    -1.947038 -1.947038 -1.947038 -1.622532 
  232 e1_2_4_52 2 4 0 
    -1000000.000000 -1000000.000000 -1000000.000000 -1000000.000000 
    -1000000.000000 -1000000.000000 -1000000.000000 -1000000.000000 
    -1000000.000000 -1000000.000000 -1000000.000000 -1000000.000000 
    -1000000.000000 -1000000.000000 -1000000.000000 -1000000.000000 
  233 e1_2_4_53 2 4 0 
    -1000000.000000 -1000000.000000 -1000000.000000 -1000000.000000 
    -1000000.000000 -1000000.000000 -1000000.000000 -1000000.000000 
    -1000000.000000 -1000000.000000 -1000000.000000 -1000000.000000 
    -1000000.000000 -1000000.000000 -1000000.000000 -1000000.000000 
  234 e1_2_4_54 2 4 0 
    -0.973519 -0.973519 -0.973519 -0.973519 
    -0.973519 -0.973519 -0.973519 -0.973519 
    -0.973519 -0.973519 2.433798 -0.973519 
    -0.973519 -0.973519 -0.973519 -0.811266 
  235 e1_2_4_55 2 4 0 
    -1000000.000000 -1000000.000000 -1000000.000000 -1000000.000000 
    -1000000.000000 -1000000.000000 -1000000.000000 -1000000.000000 
    -1000000.000000 -1000000.000000 -1000000.000000 -1000000.000000 
    -1000000.000000 -1000000.000000 -1000000.000000 -1000000.000000 
  236 e1_2_4_56 2 4 0 
    -1000000.000000 -1000000.000000 -1000000.000000 -1000000.000000 
    -1000000.000000 -1000000.000000 -1000000.000000 -1000000.000000 
    -1000000.000000 -1000000.000000 -1000000.000000 -1000000.000000 
    -1000000.000000 -1000000.000000 -1000000.000000 -1000000.000000 
  237 e1_2_4_57 2 4 0 
    -0.973519 -0.973519 -0.973519 -0.973519 
    -0.973519 -0.973519 -0.973519 -0.973519 
    -0.973519 -0.973519 2.433798 -0.973519 
    -0.973519 -0.973519 -0.973519 -0.973519 
  238 e1_2_4_58 2 4 0 
    -1000000.000000 -1000000.000000 -1000000.000000 -1000000.000000 
    -1000000.000000 -1000000.000000 -1000000.000000 -1000000.000000 
    -1000000.000000 -1000000.000000 -1000000.000000 -1000000.000000 
    -1000000.000000 -1000000.000000 -1000000.000000 -1000000.000000 
  239 e1_2_4_59 2 4 0 
    -1.947038 -1.947038 -1.947038 -1.947038 
    -1.947038 -1.947038 -1.947038 -1.947038 
    -1.947038 -1.947038 1.460279 -1.947038 
    -1.947038 -1.947038 -1.947038 -1.947038 
  240 e1_2_4_60 2 4 0 
    -1.947038 -1.947038 -1.947038 -1.947038 
    -1.947038 -1.947038 -1.947038 -1.947038 
    -1.947038 -1.947038 1.460279 -1.947038 
    -1.947038 -1.947038 -1.947038 -1.135772 
  241 e1_2_4_61 2 4 0 
    -1000000.000000 -1000000.000000 -1000000.000000 -1000000.000000 
    -1000000.000000 -1000000.000000 -1000000.000000 -1000000.000000 
    -1000000.000000 -1000000.000000 -1000000.000000 -1000000.000000 
    -1000000.000000 -1000000.000000 -1000000.000000 -1000000.000000 
  242 e1_2_4_62 2 4 0 
    -1.947038 -1.947038 -1.947038 -1.947038 
    -1.947038 -1.947038 -1.947038 -1.947038 
    -1.947038 -1.947038 1.460279 -1.947038 
    -1.947038 -1.947038 -1.947038 -1.947038 
  243 e1_2_4_63 2 4 0 
    -1000000.000000 -1000000.000000 -1000000.000000 -1000000.000000 
    -1000000.000000 -1000000.000000 -1000000.000000 -1000000.000000 
    -1000000.000000 -1000000.000000 -1000000.000000 -1000000.000000 
    -1000000.000000 -1000000.000000 -1000000.000000 -1000000.000000 
  244 e1_2_4_64 2 4 0 
    -1000000.000000 -1000000.000000 -1000000.000000 -1000000.000000 
    -1000000.000000 -1000000.000000 -1000000.000000 -1000000.000000 
    -1000000.000000 -1000000.000000 -1000000.000000 -1000000.000000 
    -1000000.000000 -1000000.000000 -1000000.000000 -1000000.000000 
  245 e1_2_4_65 2 4 0 
    -1000000.000000 -1000000.000000 -1000000.000000 -1000000.000000 
    -1000000.000000 -1000000.000000 -1000000.000000 -1000000.000000 
    -1000000.000000 -1000000.000000 -1000000.000000 -1000000.000000 
    -1000000.000000 -1000000.000000 -1000000.000000 -1000000.000000 
  246 e1_2_4_66 2 4 0 
    -1000000.000000 -1000000.000000 -1000000.000000 -1000000.000000 
    -1000000.000000 -1000000.000000 -1000000.000000 -1000000.000000 
    -1000000.000000 -1000000.000000 -1000000.000000 -1000000.000000 
    -1000000.000000 -1000000.000000 -1000000.000000 -1000000.000000 
  247 e1_2_4_67 2 4 0 
    -1000000.000000 -1000000.000000 -1000000.000000 -1000000.000000 
    -1000000.000000 -1000000.000000 -1000000.000000 -1000000.000000 
    -1000000.000000 -1000000.000000 -1000000.000000 -1000000.000000 
    -1000000.000000 -1000000.000000 -1000000.000000 -1000000.000000 
  248 e1_2_4_68 2 4 0 
    -1000000.000000 -1000000.000000 -1000000.000000 -1000000.000000 
    -1000000.000000 -1000000.000000 -1000000.000000 -1000000.000000 
    -1000000.000000 -1000000.000000 -1000000.000000 -1000000.000000 
    -1000000.000000 -1000000.000000 -1000000.000000 -1000000.000000 
  249 e1_2_4_69 2 4 0 
    -1000000.000000 -1000000.000000 -1000000.000000 -1000000.000000 
    -1000000.000000 -1000000.000000 -1000000.000000 -1000000.000000 
    -1000000.000000 -1000000.000000 -1000000.000000 -1000000.000000 
    -1000000.000000 -1000000.000000 -1000000.000000 -1000000.000000 
  250 e1_2_4_70 2 4 0 
    -1000000.000000 -1000000.000000 -1000000.000000 -1000000.000000 
    -1000000.000000 -1000000.000000 -1000000.000000 -1000000.000000 
    -1000000.000000 -1000000.000000 -1000000.000000 -1000000.000000 
    -1000000.000000 -1000000.000000 -1000000.000000 -1000000.000000 
  251 e1_2_4_71 2 4 0 
    -1000000.000000 -1000000.000000 -1000000.000000 -1000000.000000 
    -1000000.000000 -1000000.000000 -1000000.000000 -1000000.000000 
    -1000000.000000 -1000000.000000 -1000000.000000 -1000000.000000 
    -1000000.000000 -1000000.000000 -1000000.000000 -1000000.000000 
  252 e1_2_4_72 2 4 0 
    -1000000.000000 -1000000.000000 -1000000.000000 -1000000.000000 
    -1000000.000000 -1000000.000000 -1000000.000000 -1000000.000000 
    -1000000.000000 -1000000.000000 -1000000.000000 -1000000.000000 
    -1000000.000000 -1000000.000000 -1000000.000000 -1000000.000000 
  253 e1_2_4_73 2 4 0 
    -1000000.000000 -1000000.000000 -1000000.000000 -1000000.000000 
    -1000000.000000 -1000000.000000 -1000000.000000 -1000000.000000 
    -1000000.000000 -1000000.000000 -1000000.000000 -1000000.000000 
    -1000000.000000 -1000000.000000 -1000000.000000 -1000000.000000 
  254 e1_2_4_74 2 4 0 
    -1000000.000000 -1000000.000000 -1000000.000000 -1000000.000000 
    -1000000.000000 -1000000.000000 -1000000.000000 -1000000.000000 
    -1000000.000000 -1000000.000000 -1000000.000000 -1000000.000000 
    -1000000.000000 -1000000.000000 -1000000.000000 -1000000.000000 
  255 e1_2_4_75 2 4 0 
    -1000000.000000 -1000000.000000 -1000000.000000 -1000000.000000 
    -1000000.000000 -1000000.000000 -1000000.000000 -1000000.000000 
    -1000000.000000 -1000000.000000 -1000000.000000 -1000000.000000 
    -1000000.000000 -1000000.000000 -1000000.000000 -1000000.000000 
  256 e1_2_4_76 2 4 0 
    -1000000.000000 -1000000.000000 -1000000.000000 -1000000.000000 
    -1000000.000000 -1000000.000000 -1000000.000000 -1000000.000000 
    -1000000.000000 -1000000.000000 -1000000.000000 -1000000.000000 
    -1000000.000000 -1000000.000000 -1000000.000000 -1000000.000000 
  257 e1_2_4_77 2 4 0 
    -1000000.000000 -1000000.000000 -1000000.000000 -1000000.000000 
    -1000000.000000 -1000000.000000 -1000000.000000 -1000000.000000 
    -1000000.000000 -1000000.000000 -1000000.000000 -1000000.000000 
    -1000000.000000 -1000000.000000 -1000000.000000 -1000000.000000 
  258 e1_2_4_78 2 4 0 
    -1000000.000000 -1000000.000000 -1000000.000000 -1000000.000000 
    -1000000.000000 -1000000.000000 -1000000.000000 -1000000.000000 
    -1000000.000000 -1000000.000000 -1000000.000000 -1000000.000000 
    -1000000.000000 -1000000.000000 -1000000.000000 -1000000.000000 
  259 e1_2_4_79 2 4 0 
    -1000000.000000 -1000000.000000 -1000000.000000 -1000000.000000 
    -1000000.000000 -1000000.000000 -1000000.000000 -1000000.000000 
    -1000000.000000 -1000000.000000 -1000000.000000 -1000000.000000 
    -1000000.000000 -1000000.000000 -1000000.000000 -1000000.000000 
  260 e1_2_4_80 2 4 0 
    -1000000.000000 -1000000.000000 -1000000.000000 -1000000.000000 
    -1000000.000000 -1000000.000000 -1000000.000000 -1000000.000000 
    -1000000.000000 -1000000.000000 -1000000.000000 -1000000.000000 
    -1000000.000000 -1000000.000000 -1000000.000000 -1000000.000000 
  261 e1_2_4_81 2 4 0 
    -1000000.000000 -1000000.000000 -1000000.000000 -1000000.000000 
    -1000000.000000 -1000000.000000 -1000000.000000 -1000000.000000 
    -1000000.000000 -1000000.000000 -1000000.000000 -1000000.000000 
    -1000000.000000 -1000000.000000 -1000000.000000 -1000000.000000 
  262 e1_2_4_82 2 4 0 
    -1000000.000000 -1000000.000000 -1000000.000000 -1000000.000000 
    -1000000.000000 -1000000.000000 -1000000.000000 -1000000.000000 
    -1000000.000000 -1000000.000000 -1000000.000000 -1000000.000000 
    -1000000.000000 -1000000.000000 -1000000.000000 -1000000.000000 
  263 e1_2_4_83 2 4 0 
    -1000000.000000 -1000000.000000 -1000000.000000 -1000000.000000 
    -1000000.000000 -1000000.000000 -1000000.000000 -1000000.000000 
    -1000000.000000 -1000000.000000 -1000000.000000 -1000000.000000 
    -1000000.000000 -1000000.000000 -1000000.000000 -1000000.000000 
  264 e1_2_4_84 2 4 0 
    -1000000.000000 -1000000.000000 -1000000.000000 -1000000.000000 
    -1000000.000000 -1000000.000000 -1000000.000000 -1000000.000000 
    -1000000.000000 -1000000.000000 -1000000.000000 -1000000.000000 
    -1000000.000000 -1000000.000000 -1000000.000000 -1000000.000000 
  265 e1_2_4_85 2 4 0 
    -1000000.000000 -1000000.000000 -1000000.000000 -1000000.000000 
    -1000000.000000 -1000000.000000 -1000000.000000 -1000000.000000 
    -1000000.000000 -1000000.000000 -1000000.000000 -1000000.000000 
    -1000000.000000 -1000000.000000 -1000000.000000 -1000000.000000 
  266 e1_2_4_86 2 4 0 
    -1000000.000000 -1000000.000000 -1000000.000000 -1000000.000000 
    -1000000.000000 -1000000.000000 -1000000.000000 -1000000.000000 
    -1000000.000000 -1000000.000000 -1000000.000000 -1000000.000000 
    -1000000.000000 -1000000.000000 -1000000.000000 -1000000.000000 
  267 e1_2_4_87 2 4 0 
    -1000000.000000 -1000000.000000 -1000000.000000 -1000000.000000 
    -1000000.000000 -1000000.000000 -1000000.000000 -1000000.000000 
    -1000000.000000 -1000000.000000 -1000000.000000 -1000000.000000 
    -1000000.000000 -1000000.000000 -1000000.000000 -1000000.000000 
  268 e1_2_4_88 2 4 0 
    -1000000.000000 -1000000.000000 -1000000.000000 -1000000.000000 
    -1000000.000000 -1000000.000000 -1000000.000000 -1000000.000000 
    -1000000.000000 -1000000.000000 -1000000.000000 -1000000.000000 
    -1000000.000000 -1000000.000000 -1000000.000000 -1000000.000000 
  269 e1_2_4_89 2 4 0 
    -1000000.000000 -1000000.000000 -1000000.000000 -1000000.000000 
    -1000000.000000 -1000000.000000 -1000000.000000 -1000000.000000 
    -1000000.000000 -1000000.000000 -1000000.000000 -1000000.000000 
    -1000000.000000 -1000000.000000 -1000000.000000 -1000000.000000 
  270 e1_2_4_90 2 4 0 
    -1000000.000000 -1000000.000000 -1000000.000000 -1000000.000000 
    -1000000.000000 -1000000.000000 -1000000.000000 -1000000.000000 
    -1000000.000000 -1000000.000000 -1000000.000000 -1000000.000000 
    -1000000.000000 -1000000.000000 -1000000.000000 -1000000.000000 
  271 e1_2_4_91 2 4 0 
    -1000000.000000 -1000000.000000 -1000000.000000 -1000000.000000 
    -1000000.000000 -1000000.000000 -1000000.000000 -1000000.000000 
    -1000000.000000 -1000000.000000 -1000000.000000 -1000000.000000 
    -1000000.000000 -1000000.000000 -1000000.000000 -1000000.000000 
  272 e1_2_4_92 2 4 0 
    -1000000.000000 -1000000.000000 -1000000.000000 -1000000.000000 
    -1000000.000000 -1000000.000000 -1000000.000000 -1000000.000000 
    -1000000.000000 -1000000.000000 -1000000.000000 -1000000.000000 
    -1000000.000000 -1000000.000000 -1000000.000000 -1000000.000000 
  273 e1_2_4_93 2 4 0 
    -1000000.000000 -1000000.000000 -1000000.000000 -1000000.000000 
    -1000000.000000 -1000000.000000 -1000000.000000 -1000000.000000 
    -1000000.000000 -1000000.000000 -1000000.000000 -1000000.000000 
    -1000000.000000 -1000000.000000 -1000000.000000 -1000000.000000 
  274 e1_2_4_94 2 4 0 
    -1000000.000000 -1000000.000000 -1000000.000000 -1000000.000000 
    -1000000.000000 -1000000.000000 -1000000.000000 -1000000.000000 
    -1000000.000000 -1000000.000000 -1000000.000000 -1000000.000000 
    -1000000.000000 -1000000.000000 -1000000.000000 -1000000.000000 
  275 e1_2_4_95 2 4 0 
    -1000000.000000 -1000000.000000 -1000000.000000 -1000000.000000 
    -1000000.000000 -1000000.000000 -1000000.000000 -1000000.000000 
    -1000000.000000 -1000000.000000 -1000000.000000 -1000000.000000 
    -1000000.000000 -1000000.000000 -1000000.000000 -1000000.000000 
  276 e1_2_4_96 2 4 0 
    -1000000.000000 -1000000.000000 -1000000.000000 -1000000.000000 
    -1000000.000000 -1000000.000000 -1000000.000000 -1000000.000000 
    -1000000.000000 -1000000.000000 -1000000.000000 -1000000.000000 
    -1000000.000000 -1000000.000000 -1000000.000000 -1000000.000000 
  277 e1_2_4_97 2 4 0 
    -1000000.000000 -1000000.000000 -1000000.000000 -1000000.000000 
    -1000000.000000 -1000000.000000 -1000000.000000 -1000000.000000 
    -1000000.000000 -1000000.000000 -1000000.000000 -1000000.000000 
    -1000000.000000 -1000000.000000 -1000000.000000 -1000000.000000 
  278 e1_2_4_98 2 4 0 
    -1000000.000000 -1000000.000000 -1000000.000000 -1000000.000000 
    -1000000.000000 -1000000.000000 -1000000.000000 -1000000.000000 
    -1000000.000000 -1000000.000000 -1000000.000000 -1000000.000000 
    -1000000.000000 -1000000.000000 -1000000.000000 -1000000.000000 
  279 e1_2_4_99 2 4 0 
    -1.784785 -1.784785 -1.784785 -1.784785 
    -1.784785 -1.784785 -1.784785 -1.784785 
    -1.784785 -1.784785 1.622532 -1.784785 
    -1.784785 -1.784785 -1.784785 -1.784785 
  280 e1_2_4_100 2 4 0 
    -1000000.000000 -1000000.000000 -1000000.000000 -1000000.000000 
    -1000000.000000 -1000000.000000 -1000000.000000 -1000000.000000 
    -1000000.000000 -1000000.000000 -1000000.000000 -1000000.000000 
    -1000000.000000 -1000000.000000 -1000000.000000 -1000000.000000 
  281 e1_2_4_101 2 4 0 
    -1000000.000000 -1000000.000000 -1000000.000000 -1000000.000000 
    -1000000.000000 -1000000.000000 -1000000.000000 -1000000.000000 
    -1000000.000000 -1000000.000000 -1000000.000000 -1000000.000000 
    -1000000.000000 -1000000.000000 -1000000.000000 -1000000.000000 
  282 e1_2_4_102 2 4 0 
    -0.649013 0.649013 -0.649013 -0.649013 
    -0.486760 -0.811266 -0.649013 -0.811266 
    0.162253 -0.649013 2.758304 -0.649013 
    -0.649013 0.000000 -0.649013 0.486760 
  283 e1_2_4_103 2 4 0 
    -1000000.000000 -1000000.000000 -1000000.000000 -1000000.000000 
    -1000000.000000 -1000000.000000 -1000000.000000 -1000000.000000 
    -1000000.000000 -1000000.000000 -1000000.000000 -1000000.000000 
    -1000000.000000 -1000000.000000 -1000000.000000 -1000000.000000 
  284 e1_2_4_104 2 4 0 
    -1000000.000000 -1000000.000000 -1000000.000000 -1000000.000000 
    -1000000.000000 -1000000.000000 -1000000.000000 -1000000.000000 
    -1000000.000000 -1000000.000000 -1000000.000000 -1000000.000000 
    -1000000.000000 -1000000.000000 -1000000.000000 -1000000.000000 
  285 e1_2_4_105 2 4 0 
    -1.784785 -0.649013 -0.649013 -0.649013 
    -0.649013 -0.649013 -0.649013 -0.649013 
    -0.649013 -0.649013 2.271544 -0.649013 
    -0.649013 -0.649013 -0.649013 -0.649013 
  286 e1_2_4_106 2 4 0 
    -1000000.000000 -1000000.000000 -1000000.000000 -1000000.000000 
    -1000000.000000 -1000000.000000 -1000000.000000 -1000000.000000 
    -1000000.000000 -1000000.000000 -1000000.000000 -1000000.000000 
    -1000000.000000 -1000000.000000 -1000000.000000 -1000000.000000 
  287 e1_2_4_107 2 4 0 
    -1.784785 -1.784785 -1.784785 -1.784785 
    -1.784785 -1.784785 -1.784785 -1.784785 
    -1.784785 -1.784785 1.622532 -1.784785 
    -1.784785 -1.784785 -1.784785 -1.784785 
  288 e1_2_4_108 2 4 0 
    -1.784785 -1.784785 -1.784785 -1.784785 
    -1.784785 -1.784785 -1.784785 -1.784785 
    -1.784785 -1.784785 1.622532 -1.784785 
    -1.784785 -1.784785 -1.784785 -1.784785 
  289 e1_2_4_109 2 4 0 
    -1000000.000000 -1000000.000000 -1000000.000000 -1000000.000000 
    -1000000.000000 -1000000.000000 -1000000.000000 -1000000.000000 
    -1000000.000000 -1000000.000000 -1000000.000000 -1000000.000000 
    -1000000.000000 -1000000.000000 -1000000.000000 -1000000.000000 
  290 e1_2_4_110 2 4 0 
    -1.784785 -1.784785 -1.784785 -1.784785 
    -1.784785 -1.784785 -1.784785 -1.784785 
    -1.784785 -1.784785 1.622532 -1.784785 
    -1.784785 -1.784785 -1.784785 -1.784785 
  291 e1_2_4_111 2 4 0 
    -1000000.000000 -1000000.000000 -1000000.000000 -1000000.000000 
    -1000000.000000 -1000000.000000 -1000000.000000 -1000000.000000 
    -1000000.000000 -1000000.000000 -1000000.000000 -1000000.000000 
    -1000000.000000 -1000000.000000 -1000000.000000 -1000000.000000 
  292 e1_2_4_112 2 4 0 
    -1000000.000000 -1000000.000000 -1000000.000000 -1000000.000000 
    -1000000.000000 -1000000.000000 -1000000.000000 -1000000.000000 
    -1000000.000000 -1000000.000000 -1000000.000000 -1000000.000000 
    -1000000.000000 -1000000.000000 -1000000.000000 -1000000.000000 
  293 e1_2_4_113 2 4 0 
    -1000000.000000 -1000000.000000 -1000000.000000 -1000000.000000 
    -1000000.000000 -1000000.000000 -1000000.000000 -1000000.000000 
    -1000000.000000 -1000000.000000 -1000000.000000 -1000000.000000 
    -1000000.000000 -1000000.000000 -1000000.000000 -1000000.000000 
  294 e1_2_4_114 2 4 0 
    -1000000.000000 -1000000.000000 -1000000.000000 -1000000.000000 
    -1000000.000000 -1000000.000000 -1000000.000000 -1000000.000000 
    -1000000.000000 -1000000.000000 -1000000.000000 -1000000.000000 
    -1000000.000000 -1000000.000000 -1000000.000000 -1000000.000000 
  295 e1_2_4_115 2 4 0 
    -1000000.000000 -1000000.000000 -1000000.000000 -1000000.000000 
    -1000000.000000 -1000000.000000 -1000000.000000 -1000000.000000 
    -1000000.000000 -1000000.000000 -1000000.000000 -1000000.000000 
    -1000000.000000 -1000000.000000 -1000000.000000 -1000000.000000 
  296 e1_2_4_116 2 4 0 
    -1000000.000000 -1000000.000000 -1000000.000000 -1000000.000000 
    -1000000.000000 -1000000.000000 -1000000.000000 -1000000.000000 
    -1000000.000000 -1000000.000000 -1000000.000000 -1000000.000000 
    -1000000.000000 -1000000.000000 -1000000.000000 -1000000.000000 
  297 e1_2_4_117 2 4 0 
    -1000000.000000 -1000000.000000 -1000000.000000 -1000000.000000 
    -1000000.000000 -1000000.000000 -1000000.000000 -1000000.000000 
    -1000000.000000 -1000000.000000 -1000000.000000 -1000000.000000 
    -1000000.000000 -1000000.000000 -1000000.000000 -1000000.000000 
  298 e1_2_4_118 2 4 0 
    -1000000.000000 -1000000.000000 -1000000.000000 -1000000.000000 
    -1000000.000000 -1000000.000000 -1000000.000000 -1000000.000000 
    -1000000.000000 -1000000.000000 -1000000.000000 -1000000.000000 
    -1000000.000000 -1000000.000000 -1000000.000000 -1000000.000000 
  299 e1_2_4_119 2 4 0 
    -1000000.000000 -1000000.000000 -1000000.000000 -1000000.000000 
    -1000000.000000 -1000000.000000 -1000000.000000 -1000000.000000 
    -1000000.000000 -1000000.000000 -1000000.000000 -1000000.000000 
    -1000000.000000 -1000000.000000 -1000000.000000 -1000000.000000 
  300 e1_2_4_120 2 4 0 
    -1000000.000000 -1000000.000000 -1000000.000000 -1000000.000000 
    -1000000.000000 -1000000.000000 -1000000.000000 -1000000.000000 
    -1000000.000000 -1000000.000000 -1000000.000000 -1000000.000000 
    -1000000.000000 -1000000.000000 -1000000.000000 -1000000.000000 
  301 e1_2_4_121 2 4 0 
    -1000000.000000 -1000000.000000 -1000000.000000 -1000000.000000 
    -1000000.000000 -1000000.000000 -1000000.000000 -1000000.000000 
    -1000000.000000 -1000000.000000 -1000000.000000 -1000000.000000 
    -1000000.000000 -1000000.000000 -1000000.000000 -1000000.000000 
  302 e1_2_4_122 2 4 0 
    -1000000.000000 -1000000.000000 -1000000.000000 -1000000.000000 
    -1000000.000000 -1000000.000000 -1000000.000000 -1000000.000000 
    -1000000.000000 -1000000.000000 -1000000.000000 -1000000.000000 
    -1000000.000000 -1000000.000000 -1000000.000000 -1000000.000000 
  303 e1_2_4_123 2 4 0 
    -1000000.000000 -1000000.000000 -1000000.000000 -1000000.000000 
    -1000000.000000 -1000000.000000 -1000000.000000 -1000000.000000 
    -1000000.000000 -1000000.000000 -1000000.000000 -1000000.000000 
    -1000000.000000 -1000000.000000 -1000000.000000 -1000000.000000 
  304 e1_2_4_124 2 4 0 
    -1000000.000000 -1000000.000000 -1000000.000000 -1000000.000000 
    -1000000.000000 -1000000.000000 -1000000.000000 -1000000.000000 
    -1000000.000000 -1000000.000000 -1000000.000000 -1000000.000000 
    -1000000.000000 -1000000.000000 -1000000.000000 -1000000.000000 
  305 e1_2_4_125 2 4 0 
    -1000000.000000 -1000000.000000 -1000000.000000 -1000000.000000 
    -1000000.000000 -1000000.000000 -1000000.000000 -1000000.000000 
    -1000000.000000 -1000000.000000 -1000000.000000 -1000000.000000 
    -1000000.000000 -1000000.000000 -1000000.000000 -1000000.000000 
  306 e1_2_4_126 2 4 0 
    -1000000.000000 -1000000.000000 -1000000.000000 -1000000.000000 
    -1000000.000000 -1000000.000000 -1000000.000000 -1000000.000000 
    -1000000.000000 -1000000.000000 -1000000.000000 -1000000.000000 
    -1000000.000000 -1000000.000000 -1000000.000000 -1000000.000000 
  307 e1_2_4_127 2 4 0 
    -1000000.000000 -1000000.000000 -1000000.000000 -1000000.000000 
    -1000000.000000 -1000000.000000 -1000000.000000 -1000000.000000 
    -1000000.000000 -1000000.000000 -1000000.000000 -1000000.000000 
    -1000000.000000 -1000000.000000 -1000000.000000 -1000000.000000 
  308 e1_2_4_128 2 4 0 
    -1000000.000000 -1000000.000000 -1000000.000000 -1000000.000000 
    -1000000.000000 -1000000.000000 -1000000.000000 -1000000.000000 
    -1000000.000000 -1000000.000000 -1000000.000000 -1000000.000000 
    -1000000.000000 -1000000.000000 -1000000.000000 -1000000.000000 
  309 e1_2_4_129 2 4 0 
    -1000000.000000 -1000000.000000 -1000000.000000 -1000000.000000 
    -1000000.000000 -1000000.000000 -1000000.000000 -1000000.000000 
    -1000000.000000 -1000000.000000 -1000000.000000 -1000000.000000 
    -1000000.000000 -1000000.000000 -1000000.000000 -1000000.000000 
  310 e1_2_4_130 2 4 0 
    -1000000.000000 -1000000.000000 -1000000.000000 -1000000.000000 
    -1000000.000000 -1000000.000000 -1000000.000000 -1000000.000000 
    -1000000.000000 -1000000.000000 -1000000.000000 -1000000.000000 
    -1000000.000000 -1000000.000000 -1000000.000000 -1000000.000000 
  311 e1_2_4_131 2 4 0 
    -1000000.000000 -1000000.000000 -1000000.000000 -1000000.000000 
    -1000000.000000 -1000000.000000 -1000000.000000 -1000000.000000 
    -1000000.000000 -1000000.000000 -1000000.000000 -1000000.000000 
    -1000000.000000 -1000000.000000 -1000000.000000 -1000000.000000 
  312 e1_2_4_132 2 4 0 
    -1000000.000000 -1000000.000000 -1000000.000000 -1000000.000000 
    -1000000.000000 -1000000.000000 -1000000.000000 -1000000.000000 
    -1000000.000000 -1000000.000000 -1000000.000000 -1000000.000000 
    -1000000.000000 -1000000.000000 -1000000.000000 -1000000.000000 
  313 e1_2_4_133 2 4 0 
    -1000000.000000 -1000000.000000 -1000000.000000 -1000000.000000 
    -1000000.000000 -1000000.000000 -1000000.000000 -1000000.000000 
    -1000000.000000 -1000000.000000 -1000000.000000 -1000000.000000 
    -1000000.000000 -1000000.000000 -1000000.000000 -1000000.000000 
  314 e1_2_4_134 2 4 0 
    -1000000.000000 -1000000.000000 -1000000.000000 -1000000.000000 
    -1000000.000000 -1000000.000000 -1000000.000000 -1000000.000000 
    -1000000.000000 -1000000.000000 -1000000.000000 -1000000.000000 
    -1000000.000000 -1000000.000000 -1000000.000000 -1000000.000000 
  315 e1_2_4_135 2 4 0 
    -1000000.000000 -1000000.000000 -1000000.000000 -1000000.000000 
    -1000000.000000 -1000000.000000 -1000000.000000 -1000000.000000 
    -1000000.000000 -1000000.000000 -1000000.000000 -1000000.000000 
    -1000000.000000 -1000000.000000 -1000000.000000 -1000000.000000 
  316 e1_2_4_136 2 4 0 
    -1000000.000000 -1000000.000000 -1000000.000000 -1000000.000000 
    -1000000.000000 -1000000.000000 -1000000.000000 -1000000.000000 
    -1000000.000000 -1000000.000000 -1000000.000000 -1000000.000000 
    -1000000.000000 -1000000.000000 -1000000.000000 -1000000.000000 
  317 e1_2_4_137 2 4 0 
    -1000000.000000 -1000000.000000 -1000000.000000 -1000000.000000 
    -1000000.000000 -1000000.000000 -1000000.000000 -1000000.000000 
    -1000000.000000 -1000000.000000 -1000000.000000 -1000000.000000 
    -1000000.000000 -1000000.000000 -1000000.000000 -1000000.000000 
  318 e1_2_4_138 2 4 0 
    -1000000.000000 -1000000.000000 -1000000.000000 -1000000.000000 
    -1000000.000000 -1000000.000000 -1000000.000000 -1000000.000000 
    -1000000.000000 -1000000.000000 -1000000.000000 -1000000.000000 
    -1000000.000000 -1000000.000000 -1000000.000000 -1000000.000000 
  319 e1_2_4_139 2 4 0 
    -1000000.000000 -1000000.000000 -1000000.000000 -1000000.000000 
    -1000000.000000 -1000000.000000 -1000000.000000 -1000000.000000 
    -1000000.000000 -1000000.000000 -1000000.000000 -1000000.000000 
    -1000000.000000 -1000000.000000 -1000000.000000 -1000000.000000 
  320 e1_2_4_140 2 4 0 
    -1000000.000000 -1000000.000000 -1000000.000000 -1000000.000000 
    -1000000.000000 -1000000.000000 -1000000.000000 -1000000.000000 
    -1000000.000000 -1000000.000000 -1000000.000000 -1000000.000000 
    -1000000.000000 -1000000.000000 -1000000.000000 -1000000.000000 
  321 e1_2_4_141 2 4 0 
    -1000000.000000 -1000000.000000 -1000000.000000 -1000000.000000 
    -1000000.000000 -1000000.000000 -1000000.000000 -1000000.000000 
    -1000000.000000 -1000000.000000 -1000000.000000 -1000000.000000 
    -1000000.000000 -1000000.000000 -1000000.000000 -1000000.000000 
  322 e1_2_4_142 2 4 0 
    -1000000.000000 -1000000.000000 -1000000.000000 -1000000.000000 
    -1000000.000000 -1000000.000000 -1000000.000000 -1000000.000000 
    -1000000.000000 -1000000.000000 -1000000.000000 -1000000.000000 
    -1000000.000000 -1000000.000000 -1000000.000000 -1000000.000000 
  323 e1_2_4_143 2 4 0 
    -1000000.000000 -1000000.000000 -1000000.000000 -1000000.000000 
    -1000000.000000 -1000000.000000 -1000000.000000 -1000000.000000 
    -1000000.000000 -1000000.000000 -1000000.000000 -1000000.000000 
    -1000000.000000 -1000000.000000 -1000000.000000 -1000000.000000 
  324 e1_2_4_144 2 4 0 
    -1000000.000000 -1000000.000000 -1000000.000000 -1000000.000000 
    -1000000.000000 -1000000.000000 -1000000.000000 -1000000.000000 
    -1000000.000000 -1000000.000000 -1000000.000000 -1000000.000000 
    -1000000.000000 -1000000.000000 -1000000.000000 -1000000.000000 
  325 e1_2_4_145 2 4 0 
    -1000000.000000 -1000000.000000 -1000000.000000 -1000000.000000 
    -1000000.000000 -1000000.000000 -1000000.000000 -1000000.000000 
    -1000000.000000 -1000000.000000 -1000000.000000 -1000000.000000 
    -1000000.000000 -1000000.000000 -1000000.000000 -1000000.000000 
  326 e1_2_4_146 2 4 0 
    -1000000.000000 -1000000.000000 -1000000.000000 -1000000.000000 
    -1000000.000000 -1000000.000000 -1000000.000000 -1000000.000000 
    -1000000.000000 -1000000.000000 -1000000.000000 -1000000.000000 
    -1000000.000000 -1000000.000000 -1000000.000000 -1000000.000000 
  327 e1_2_4_147 2 4 0 
    -1.784785 -1.784785 -1.784785 -1.784785 
    -1.784785 -1.784785 -1.784785 -1.784785 
    -1.784785 -1.784785 1.622532 -1.784785 
    -1.784785 -1.784785 -1.784785 -1.784785 
  328 e1_2_4_148 2 4 0 
    -1000000.000000 -1000000.000000 -1000000.000000 -1000000.000000 
    -1000000.000000 -1000000.000000 -1000000.000000 -1000000.000000 
    -1000000.000000 -1000000.000000 -1000000.000000 -1000000.000000 
    -1000000.000000 -1000000.000000 -1000000.000000 -1000000.000000 
  329 e1_2_4_149 2 4 0 
    -1000000.000000 -1000000.000000 -1000000.000000 -1000000.000000 
    -1000000.000000 -1000000.000000 -1000000.000000 -1000000.000000 
    -1000000.000000 -1000000.000000 -1000000.000000 -1000000.000000 
    -1000000.000000 -1000000.000000 -1000000.000000 -1000000.000000 
  330 e1_2_4_150 2 4 0 
    -1.298025 -0.649013 -0.649013 -0.649013 
    -0.649013 -0.649013 -0.649013 -0.649013 
    -0.649013 -0.649013 3.407317 -0.649013 
    -0.649013 -0.649013 -0.649013 1.135772 
  331 e1_2_4_151 2 4 0 
    -1000000.000000 -1000000.000000 -1000000.000000 -1000000.000000 
    -1000000.000000 -1000000.000000 -1000000.000000 -1000000.000000 
    -1000000.000000 -1000000.000000 -1000000.000000 -1000000.000000 
    -1000000.000000 -1000000.000000 -1000000.000000 -1000000.000000 
  332 e1_2_4_152 2 4 0 
    -1000000.000000 -1000000.000000 -1000000.000000 -1000000.000000 
    -1000000.000000 -1000000.000000 -1000000.000000 -1000000.000000 
    -1000000.000000 -1000000.000000 -1000000.000000 -1000000.000000 
    -1000000.000000 -1000000.000000 -1000000.000000 -1000000.000000 
  333 e1_2_4_153 2 4 0 
    -0.649013 -0.486760 0.162253 -0.649013 
    0.649013 -0.811266 -0.649013 0.000000 
    -0.649013 -0.649013 2.758304 -0.649013 
    -0.649013 -0.811266 -0.649013 0.486760 
  334 e1_2_4_154 2 4 0 
    -1000000.000000 -1000000.000000 -1000000.000000 -1000000.000000 
    -1000000.000000 -1000000.000000 -1000000.000000 -1000000.000000 
    -1000000.000000 -1000000.000000 -1000000.000000 -1000000.000000 
    -1000000.000000 -1000000.000000 -1000000.000000 -1000000.000000 
  335 e1_2_4_155 2 4 0 
    -1.784785 -1.784785 -1.784785 -1.784785 
    -1.784785 -1.784785 -1.784785 -1.784785 
    -1.784785 -1.784785 1.622532 -1.784785 
    -1.784785 -1.784785 -1.784785 -1.784785 
  336 e1_2_4_156 2 4 0 
    -1.784785 -1.784785 -1.784785 -1.784785 
    -1.784785 -1.784785 -1.784785 -1.784785 
    -1.784785 -1.784785 1.622532 -1.784785 
    -1.784785 -1.784785 -1.784785 -1.622532 
  337 e1_2_4_157 2 4 0 
    -1000000.000000 -1000000.000000 -1000000.000000 -1000000.000000 
    -1000000.000000 -1000000.000000 -1000000.000000 -1000000.000000 
    -1000000.000000 -1000000.000000 -1000000.000000 -1000000.000000 
    -1000000.000000 -1000000.000000 -1000000.000000 -1000000.000000 
  338 e1_2_4_158 2 4 0 
    -1.784785 -1.784785 -1.784785 -1.784785 
    -1.784785 -1.784785 -1.784785 -1.784785 
    -1.784785 -1.784785 1.622532 -1.784785 
    -1.784785 -1.784785 -1.784785 -1.784785 
  339 e1_2_4_159 2 4 0 
    -1000000.000000 -1000000.000000 -1000000.000000 -1000000.000000 
    -1000000.000000 -1000000.000000 -1000000.000000 -1000000.000000 
    -1000000.000000 -1000000.000000 -1000000.000000 -1000000.000000 
    -1000000.000000 -1000000.000000 -1000000.000000 -1000000.000000 
  340 e1_2_4_160 2 4 0 
    -1000000.000000 -1000000.000000 -1000000.000000 -1000000.000000 
    -1000000.000000 -1000000.000000 -1000000.000000 -1000000.000000 
    -1000000.000000 -1000000.000000 -1000000.000000 -1000000.000000 
    -1000000.000000 -1000000.000000 -1000000.000000 -1000000.000000 
  341 e1_2_4_161 2 4 0 
    -1000000.000000 -1000000.000000 -1000000.000000 -1000000.000000 
    -1000000.000000 -1000000.000000 -1000000.000000 -1000000.000000 
    -1000000.000000 -1000000.000000 -1000000.000000 -1000000.000000 
    -1000000.000000 -1000000.000000 -1000000.000000 -1000000.000000 
  342 e1_2_4_162 2 4 0 
    -1000000.000000 -1000000.000000 -1000000.000000 -1000000.000000 
    -1000000.000000 -1000000.000000 -1000000.000000 -1000000.000000 
    -1000000.000000 -1000000.000000 -1000000.000000 -1000000.000000 
    -1000000.000000 -1000000.000000 -1000000.000000 -1000000.000000 
  343 e1_2_4_163 2 4 0 
    -1000000.000000 -1000000.000000 -1000000.000000 -1000000.000000 
    -1000000.000000 -1000000.000000 -1000000.000000 -1000000.000000 
    -1000000.000000 -1000000.000000 -1000000.000000 -1000000.000000 
    -1000000.000000 -1000000.000000 -1000000.000000 -1000000.000000 
  344 e1_2_4_164 2 4 0 
    -1000000.000000 -1000000.000000 -1000000.000000 -1000000.000000 
    -1000000.000000 -1000000.000000 -1000000.000000 -1000000.000000 
    -1000000.000000 -1000000.000000 -1000000.000000 -1000000.000000 
    -1000000.000000 -1000000.000000 -1000000.000000 -1000000.000000 
  345 e1_2_4_165 2 4 0 
    -1000000.000000 -1000000.000000 -1000000.000000 -1000000.000000 
    -1000000.000000 -1000000.000000 -1000000.000000 -1000000.000000 
    -1000000.000000 -1000000.000000 -1000000.000000 -1000000.000000 
    -1000000.000000 -1000000.000000 -1000000.000000 -1000000.000000 
  346 e1_2_4_166 2 4 0 
    -1000000.000000 -1000000.000000 -1000000.000000 -1000000.000000 
    -1000000.000000 -1000000.000000 -1000000.000000 -1000000.000000 
    -1000000.000000 -1000000.000000 -1000000.000000 -1000000.000000 
    -1000000.000000 -1000000.000000 -1000000.000000 -1000000.000000 
  347 e1_2_4_167 2 4 0 
    -1000000.000000 -1000000.000000 -1000000.000000 -1000000.000000 
    -1000000.000000 -1000000.000000 -1000000.000000 -1000000.000000 
    -1000000.000000 -1000000.000000 -1000000.000000 -1000000.000000 
    -1000000.000000 -1000000.000000 -1000000.000000 -1000000.000000 
  348 e1_2_4_168 2 4 0 
    -1000000.000000 -1000000.000000 -1000000.000000 -1000000.000000 
    -1000000.000000 -1000000.000000 -1000000.000000 -1000000.000000 
    -1000000.000000 -1000000.000000 -1000000.000000 -1000000.000000 
    -1000000.000000 -1000000.000000 -1000000.000000 -1000000.000000 
  349 e1_2_4_169 2 4 0 
    -1000000.000000 -1000000.000000 -1000000.000000 -1000000.000000 
    -1000000.000000 -1000000.000000 -1000000.000000 -1000000.000000 
    -1000000.000000 -1000000.000000 -1000000.000000 -1000000.000000 
    -1000000.000000 -1000000.000000 -1000000.000000 -1000000.000000 
  350 e1_2_4_170 2 4 0 
    -1000000.000000 -1000000.000000 -1000000.000000 -1000000.000000 
    -1000000.000000 -1000000.000000 -1000000.000000 -1000000.000000 
    -1000000.000000 -1000000.000000 -1000000.000000 -1000000.000000 
    -1000000.000000 -1000000.000000 -1000000.000000 -1000000.000000 
  351 e1_2_4_171 2 4 0 
    -1000000.000000 -1000000.000000 -1000000.000000 -1000000.000000 
    -1000000.000000 -1000000.000000 -1000000.000000 -1000000.000000 
    -1000000.000000 -1000000.000000 -1000000.000000 -1000000.000000 
    -1000000.000000 -1000000.000000 -1000000.000000 -1000000.000000 
  352 e1_2_4_172 2 4 0 
    -1000000.000000 -1000000.000000 -1000000.000000 -1000000.000000 
    -1000000.000000 -1000000.000000 -1000000.000000 -1000000.000000 
    -1000000.000000 -1000000.000000 -1000000.000000 -1000000.000000 
    -1000000.000000 -1000000.000000 -1000000.000000 -1000000.000000 
  353 e1_2_4_173 2 4 0 
    -1000000.000000 -1000000.000000 -1000000.000000 -1000000.000000 
    -1000000.000000 -1000000.000000 -1000000.000000 -1000000.000000 
    -1000000.000000 -1000000.000000 -1000000.000000 -1000000.000000 
    -1000000.000000 -1000000.000000 -1000000.000000 -1000000.000000 
  354 e1_2_4_174 2 4 0 
    -1000000.000000 -1000000.000000 -1000000.000000 -1000000.000000 
    -1000000.000000 -1000000.000000 -1000000.000000 -1000000.000000 
    -1000000.000000 -1000000.000000 -1000000.000000 -1000000.000000 
    -1000000.000000 -1000000.000000 -1000000.000000 -1000000.000000 
  355 e1_2_4_175 2 4 0 
    -1000000.000000 -1000000.000000 -1000000.000000 -1000000.000000 
    -1000000.000000 -1000000.000000 -1000000.000000 -1000000.000000 
    -1000000.000000 -1000000.000000 -1000000.000000 -1000000.000000 
    -1000000.000000 -1000000.000000 -1000000.000000 -1000000.000000 
  356 e1_2_4_176 2 4 0 
    -1000000.000000 -1000000.000000 -1000000.000000 -1000000.000000 
    -1000000.000000 -1000000.000000 -1000000.000000 -1000000.000000 
    -1000000.000000 -1000000.000000 -1000000.000000 -1000000.000000 
    -1000000.000000 -1000000.000000 -1000000.000000 -1000000.000000 
  357 e1_2_4_177 2 4 0 
    -1000000.000000 -1000000.000000 -1000000.000000 -1000000.000000 
    -1000000.000000 -1000000.000000 -1000000.000000 -1000000.000000 
    -1000000.000000 -1000000.000000 -1000000.000000 -1000000.000000 
    -1000000.000000 -1000000.000000 -1000000.000000 -1000000.000000 
  358 e1_2_4_178 2 4 0 
    -1000000.000000 -1000000.000000 -1000000.000000 -1000000.000000 
    -1000000.000000 -1000000.000000 -1000000.000000 -1000000.000000 
    -1000000.000000 -1000000.000000 -1000000.000000 -1000000.000000 
    -1000000.000000 -1000000.000000 -1000000.000000 -1000000.000000 
  359 e1_2_4_179 2 4 0 
    -1.947038 -1.947038 -1.947038 -1.947038 
    -1.947038 -1.947038 -1.947038 -1.947038 
    -1.947038 -1.947038 1.460279 -1.947038 
    -1.947038 -1.947038 -1.947038 -1.947038 
  360 e1_2_4_180 2 4 0 
    -1000000.000000 -1000000.000000 -1000000.000000 -1000000.000000 
    -1000000.000000 -1000000.000000 -1000000.000000 -1000000.000000 
    -1000000.000000 -1000000.000000 -1000000.000000 -1000000.000000 
    -1000000.000000 -1000000.000000 -1000000.000000 -1000000.000000 
  361 e1_2_4_181 2 4 0 
    -1000000.000000 -1000000.000000 -1000000.000000 -1000000.000000 
    -1000000.000000 -1000000.000000 -1000000.000000 -1000000.000000 
    -1000000.000000 -1000000.000000 -1000000.000000 -1000000.000000 
    -1000000.000000 -1000000.000000 -1000000.000000 -1000000.000000 
  362 e1_2_4_182 2 4 0 
    -0.973519 -0.973519 -0.973519 -0.973519 
    -0.973519 -0.973519 -0.973519 -0.973519 
    -0.973519 -0.973519 2.433798 -0.973519 
    -0.973519 -0.973519 -0.973519 -0.973519 
  363 e1_2_4_183 2 4 0 
    -1000000.000000 -1000000.000000 -1000000.000000 -1000000.000000 
    -1000000.000000 -1000000.000000 -1000000.000000 -1000000.000000 
    -1000000.000000 -1000000.000000 -1000000.000000 -1000000.000000 
    -1000000.000000 -1000000.000000 -1000000.000000 -1000000.000000 
  364 e1_2_4_184 2 4 0 
    -1000000.000000 -1000000.000000 -1000000.000000 -1000000.000000 
    -1000000.000000 -1000000.000000 -1000000.000000 -1000000.000000 
    -1000000.000000 -1000000.000000 -1000000.000000 -1000000.000000 
    -1000000.000000 -1000000.000000 -1000000.000000 -1000000.000000 
  365 e1_2_4_185 2 4 0 
    -0.973519 -0.973519 -0.973519 -0.973519 
    -0.973519 -0.973519 -0.973519 -0.973519 
    -0.973519 -0.973519 2.433798 -0.973519 
    -0.973519 -0.973519 -0.973519 -0.973519 
  366 e1_2_4_186 2 4 0 
    -1000000.000000 -1000000.000000 -1000000.000000 -1000000.000000 
    -1000000.000000 -1000000.000000 -1000000.000000 -1000000.000000 
    -1000000.000000 -1000000.000000 -1000000.000000 -1000000.000000 
    -1000000.000000 -1000000.000000 -1000000.000000 -1000000.000000 
  367 e1_2_4_187 2 4 0 
    -1.947038 -1.947038 -1.947038 -1.947038 
    -1.947038 -1.947038 -1.947038 -1.947038 
    -1.947038 -1.947038 1.460279 -1.947038 
    -1.947038 -1.947038 -1.947038 -1.947038 
  368 e1_2_4_188 2 4 0 
    -1.947038 -1.947038 -1.947038 -1.947038 
    -1.947038 -1.947038 -1.947038 -1.947038 
    -1.947038 -1.947038 1.460279 -1.947038 
    -1.947038 -1.947038 -1.947038 -1.947038 
  369 e1_2_4_189 2 4 0 
    -1000000.000000 -1000000.000000 -1000000.000000 -1000000.000000 
    -1000000.000000 -1000000.000000 -1000000.000000 -1000000.000000 
    -1000000.000000 -1000000.000000 -1000000.000000 -1000000.000000 
    -1000000.000000 -1000000.000000 -1000000.000000 -1000000.000000 
  370 e1_2_4_190 2 4 0 
    -1.947038 -1.947038 -1.947038 -1.947038 
    -1.947038 -1.947038 -1.947038 -1.947038 
    -1.947038 -1.947038 1.460279 -1.947038 
    -1.947038 -1.947038 -1.947038 -1.947038 
  371 e1_2_4_191 2 4 0 
    -1000000.000000 -1000000.000000 -1000000.000000 -1000000.000000 
    -1000000.000000 -1000000.000000 -1000000.000000 -1000000.000000 
    -1000000.000000 -1000000.000000 -1000000.000000 -1000000.000000 
    -1000000.000000 -1000000.000000 -1000000.000000 -1000000.000000 
  372 e1_2_4_192 2 4 0 
    -1000000.000000 -1000000.000000 -1000000.000000 -1000000.000000 
    -1000000.000000 -1000000.000000 -1000000.000000 -1000000.000000 
    -1000000.000000 -1000000.000000 -1000000.000000 -1000000.000000 
    -1000000.000000 -1000000.000000 -1000000.000000 -1000000.000000 
  373 e1_2_4_193 2 4 0 
    -1000000.000000 -1000000.000000 -1000000.000000 -1000000.000000 
    -1000000.000000 -1000000.000000 -1000000.000000 -1000000.000000 
    -1000000.000000 -1000000.000000 -1000000.000000 -1000000.000000 
    -1000000.000000 -1000000.000000 -1000000.000000 -1000000.000000 
  374 e1_2_4_194 2 4 0 
    -1000000.000000 -1000000.000000 -1000000.000000 -1000000.000000 
    -1000000.000000 -1000000.000000 -1000000.000000 -1000000.000000 
    -1000000.000000 -1000000.000000 -1000000.000000 -1000000.000000 
    -1000000.000000 -1000000.000000 -1000000.000000 -1000000.000000 
  375 e1_2_4_195 2 4 0 
    -1.947038 -1.947038 -1.947038 -1.947038 
    -1.947038 -1.947038 -1.947038 -1.947038 
    -1.947038 -1.947038 1.460279 -1.947038 
    -1.947038 -1.947038 -1.947038 -2.109291 
  376 e1_2_4_196 2 4 0 
    -1000000.000000 -1000000.000000 -1000000.000000 -1000000.000000 
    -1000000.000000 -1000000.000000 -1000000.000000 -1000000.000000 
    -1000000.000000 -1000000.000000 -1000000.000000 -1000000.000000 
    -1000000.000000 -1000000.000000 -1000000.000000 -1000000.000000 
  377 e1_2_4_197 2 4 0 
    -1000000.000000 -1000000.000000 -1000000.000000 -1000000.000000 
    -1000000.000000 -1000000.000000 -1000000.000000 -1000000.000000 
    -1000000.000000 -1000000.000000 -1000000.000000 -1000000.000000 
    -1000000.000000 -1000000.000000 -1000000.000000 -1000000.000000 
  378 e1_2_4_198 2 4 0 
    -0.973519 -0.973519 -0.973519 -0.973519 
    -0.973519 -0.973519 -0.973519 -0.973519 
    -0.973519 -0.973519 2.433798 -0.973519 
    -0.973519 -0.973519 -0.973519 -0.973519 
  379 e1_2_4_199 2 4 0 
    -1000000.000000 -1000000.000000 -1000000.000000 -1000000.000000 
    -1000000.000000 -1000000.000000 -1000000.000000 -1000000.000000 
    -1000000.000000 -1000000.000000 -1000000.000000 -1000000.000000 
    -1000000.000000 -1000000.000000 -1000000.000000 -1000000.000000 
  380 e1_2_4_200 2 4 0 
    -1000000.000000 -1000000.000000 -1000000.000000 -1000000.000000 
    -1000000.000000 -1000000.000000 -1000000.000000 -1000000.000000 
    -1000000.000000 -1000000.000000 -1000000.000000 -1000000.000000 
    -1000000.000000 -1000000.000000 -1000000.000000 -1000000.000000 
  381 e1_2_4_201 2 4 0 
    -0.973519 -0.973519 -0.973519 -0.973519 
    -0.973519 -0.973519 -0.973519 -0.973519 
    -0.973519 -0.973519 2.433798 -0.973519 
    -0.973519 -0.973519 -0.973519 -0.973519 
  382 e1_2_4_202 2 4 0 
    -1000000.000000 -1000000.000000 -1000000.000000 -1000000.000000 
    -1000000.000000 -1000000.000000 -1000000.000000 -1000000.000000 
    -1000000.000000 -1000000.000000 -1000000.000000 -1000000.000000 
    -1000000.000000 -1000000.000000 -1000000.000000 -1000000.000000 
  383 e1_2_4_203 2 4 0 
    -1.947038 -1.947038 -1.947038 -1.947038 
    -1.947038 -1.947038 -1.947038 -1.947038 
    -1.947038 -1.947038 1.460279 -1.947038 
    -1.947038 -1.947038 -1.947038 -1.947038 
  384 e1_2_4_204 2 4 0 
    -1.947038 -1.947038 -1.947038 -1.947038 
    -1.947038 -1.947038 -1.947038 -1.947038 
    -1.947038 -1.947038 1.460279 -1.947038 
    -1.947038 -1.947038 -1.947038 -1.622532 
  385 e1_2_4_205 2 4 0 
    -1000000.000000 -1000000.000000 -1000000.000000 -1000000.000000 
    -1000000.000000 -1000000.000000 -1000000.000000 -1000000.000000 
    -1000000.000000 -1000000.000000 -1000000.000000 -1000000.000000 
    -1000000.000000 -1000000.000000 -1000000.000000 -1000000.000000 
  386 e1_2_4_206 2 4 0 
    -1.947038 -1.947038 -1.947038 -1.947038 
    -1.947038 -1.947038 -1.947038 -1.947038 
    -1.947038 -1.947038 1.460279 -1.947038 
    -1.947038 -1.947038 -1.947038 -1.947038 
  387 e1_2_4_207 2 4 0 
    -1000000.000000 -1000000.000000 -1000000.000000 -1000000.000000 
    -1000000.000000 -1000000.000000 -1000000.000000 -1000000.000000 
    -1000000.000000 -1000000.000000 -1000000.000000 -1000000.000000 
    -1000000.000000 -1000000.000000 -1000000.000000 -1000000.000000 
  388 e1_2_4_208 2 4 0 
    -1000000.000000 -1000000.000000 -1000000.000000 -1000000.000000 
    -1000000.000000 -1000000.000000 -1000000.000000 -1000000.000000 
    -1000000.000000 -1000000.000000 -1000000.000000 -1000000.000000 
    -1000000.000000 -1000000.000000 -1000000.000000 -1000000.000000 
  389 e1_2_4_209 2 4 0 
    -1000000.000000 -1000000.000000 -1000000.000000 -1000000.000000 
    -1000000.000000 -1000000.000000 -1000000.000000 -1000000.000000 
    -1000000.000000 -1000000.000000 -1000000.000000 -1000000.000000 
    -1000000.000000 -1000000.000000 -1000000.000000 -1000000.000000 
  390 e1_2_4_210 2 4 0 
    -1000000.000000 -1000000.000000 -1000000.000000 -1000000.000000 
    -1000000.000000 -1000000.000000 -1000000.000000 -1000000.000000 
    -1000000.000000 -1000000.000000 -1000000.000000 -1000000.000000 
    -1000000.000000 -1000000.000000 -1000000.000000 -1000000.000000 
  391 e1_2_4_211 2 4 0 
    -1000000.000000 -1000000.000000 -1000000.000000 -1000000.000000 
    -1000000.000000 -1000000.000000 -1000000.000000 -1000000.000000 
    -1000000.000000 -1000000.000000 -1000000.000000 -1000000.000000 
    -1000000.000000 -1000000.000000 -1000000.000000 -1000000.000000 
  392 e1_2_4_212 2 4 0 
    -1000000.000000 -1000000.000000 -1000000.000000 -1000000.000000 
    -1000000.000000 -1000000.000000 -1000000.000000 -1000000.000000 
    -1000000.000000 -1000000.000000 -1000000.000000 -1000000.000000 
    -1000000.000000 -1000000.000000 -1000000.000000 -1000000.000000 
  393 e1_2_4_213 2 4 0 
    -1000000.000000 -1000000.000000 -1000000.000000 -1000000.000000 
    -1000000.000000 -1000000.000000 -1000000.000000 -1000000.000000 
    -1000000.000000 -1000000.000000 -1000000.000000 -1000000.000000 
    -1000000.000000 -1000000.000000 -1000000.000000 -1000000.000000 
  394 e1_2_4_214 2 4 0 
    -1000000.000000 -1000000.000000 -1000000.000000 -1000000.000000 
    -1000000.000000 -1000000.000000 -1000000.000000 -1000000.000000 
    -1000000.000000 -1000000.000000 -1000000.000000 -1000000.000000 
    -1000000.000000 -1000000.000000 -1000000.000000 -1000000.000000 
  395 e1_2_4_215 2 4 0 
    -1000000.000000 -1000000.000000 -1000000.000000 -1000000.000000 
    -1000000.000000 -1000000.000000 -1000000.000000 -1000000.000000 
    -1000000.000000 -1000000.000000 -1000000.000000 -1000000.000000 
    -1000000.000000 -1000000.000000 -1000000.000000 -1000000.000000 
  396 e1_2_4_216 2 4 0 
    -1000000.000000 -1000000.000000 -1000000.000000 -1000000.000000 
    -1000000.000000 -1000000.000000 -1000000.000000 -1000000.000000 
    -1000000.000000 -1000000.000000 -1000000.000000 -1000000.000000 
    -1000000.000000 -1000000.000000 -1000000.000000 -1000000.000000 
  397 e1_2_4_217 2 4 0 
    -1000000.000000 -1000000.000000 -1000000.000000 -1000000.000000 
    -1000000.000000 -1000000.000000 -1000000.000000 -1000000.000000 
    -1000000.000000 -1000000.000000 -1000000.000000 -1000000.000000 
    -1000000.000000 -1000000.000000 -1000000.000000 -1000000.000000 
  398 e1_2_4_218 2 4 0 
    -1000000.000000 -1000000.000000 -1000000.000000 -1000000.000000 
    -1000000.000000 -1000000.000000 -1000000.000000 -1000000.000000 
    -1000000.000000 -1000000.000000 -1000000.000000 -1000000.000000 
    -1000000.000000 -1000000.000000 -1000000.000000 -1000000.000000 
  399 e1_2_4_219 2 4 0 
    -1000000.000000 -1000000.000000 -1000000.000000 -1000000.000000 
    -1000000.000000 -1000000.000000 -1000000.000000 -1000000.000000 
    -1000000.000000 -1000000.000000 -1000000.000000 -1000000.000000 
    -1000000.000000 -1000000.000000 -1000000.000000 -1000000.000000 
  400 e1_2_4_220 2 4 0 
    -1000000.000000 -1000000.000000 -1000000.000000 -1000000.000000 
    -1000000.000000 -1000000.000000 -1000000.000000 -1000000.000000 
    -1000000.000000 -1000000.000000 -1000000.000000 -1000000.000000 
    -1000000.000000 -1000000.000000 -1000000.000000 -1000000.000000 
  401 e1_2_4_221 2 4 0 
    -1000000.000000 -1000000.000000 -1000000.000000 -1000000.000000 
    -1000000.000000 -1000000.000000 -1000000.000000 -1000000.000000 
    -1000000.000000 -1000000.000000 -1000000.000000 -1000000.000000 
    -1000000.000000 -1000000.000000 -1000000.000000 -1000000.000000 
  402 e1_2_4_222 2 4 0 
    -1000000.000000 -1000000.000000 -1000000.000000 -1000000.000000 
    -1000000.000000 -1000000.000000 -1000000.000000 -1000000.000000 
    -1000000.000000 -1000000.000000 -1000000.000000 -1000000.000000 
    -1000000.000000 -1000000.000000 -1000000.000000 -1000000.000000 
  403 e1_2_4_223 2 4 0 
    -1000000.000000 -1000000.000000 -1000000.000000 -1000000.000000 
    -1000000.000000 -1000000.000000 -1000000.000000 -1000000.000000 
    -1000000.000000 -1000000.000000 -1000000.000000 -1000000.000000 
    -1000000.000000 -1000000.000000 -1000000.000000 -1000000.000000 
  404 e1_2_4_224 2 4 0 
    -1000000.000000 -1000000.000000 -1000000.000000 -1000000.000000 
    -1000000.000000 -1000000.000000 -1000000.000000 -1000000.000000 
    -1000000.000000 -1000000.000000 -1000000.000000 -1000000.000000 
    -1000000.000000 -1000000.000000 -1000000.000000 -1000000.000000 
  405 e1_2_4_225 2 4 0 
    -1000000.000000 -1000000.000000 -1000000.000000 -1000000.000000 
    -1000000.000000 -1000000.000000 -1000000.000000 -1000000.000000 
    -1000000.000000 -1000000.000000 -1000000.000000 -1000000.000000 
    -1000000.000000 -1000000.000000 -1000000.000000 -1000000.000000 
  406 e1_2_4_226 2 4 0 
    -1000000.000000 -1000000.000000 -1000000.000000 -1000000.000000 
    -1000000.000000 -1000000.000000 -1000000.000000 -1000000.000000 
    -1000000.000000 -1000000.000000 -1000000.000000 -1000000.000000 
    -1000000.000000 -1000000.000000 -1000000.000000 -1000000.000000 
  407 e1_2_4_227 2 4 0 
    -1.947038 -1.947038 -1.947038 -1.947038 
    -1.947038 -1.947038 -1.947038 -1.947038 
    -1.947038 -1.947038 1.460279 -1.947038 
    -1.947038 -1.947038 -1.947038 -1.947038 
  408 e1_2_4_228 2 4 0 
    -1000000.000000 -1000000.000000 -1000000.000000 -1000000.000000 
    -1000000.000000 -1000000.000000 -1000000.000000 -1000000.000000 
    -1000000.000000 -1000000.000000 -1000000.000000 -1000000.000000 
    -1000000.000000 -1000000.000000 -1000000.000000 -1000000.000000 
  409 e1_2_4_229 2 4 0 
    -1000000.000000 -1000000.000000 -1000000.000000 -1000000.000000 
    -1000000.000000 -1000000.000000 -1000000.000000 -1000000.000000 
    -1000000.000000 -1000000.000000 -1000000.000000 -1000000.000000 
    -1000000.000000 -1000000.000000 -1000000.000000 -1000000.000000 
  410 e1_2_4_230 2 4 0 
    -0.973519 -0.973519 -0.973519 -0.973519 
    -0.973519 -0.973519 -0.973519 -0.973519 
    -0.973519 -0.973519 2.433798 -0.973519 
    -0.973519 -0.973519 -0.973519 -0.973519 
  411 e1_2_4_231 2 4 0 
    -1000000.000000 -1000000.000000 -1000000.000000 -1000000.000000 
    -1000000.000000 -1000000.000000 -1000000.000000 -1000000.000000 
    -1000000.000000 -1000000.000000 -1000000.000000 -1000000.000000 
    -1000000.000000 -1000000.000000 -1000000.000000 -1000000.000000 
  412 e1_2_4_232 2 4 0 
    -1000000.000000 -1000000.000000 -1000000.000000 -1000000.000000 
    -1000000.000000 -1000000.000000 -1000000.000000 -1000000.000000 
    -1000000.000000 -1000000.000000 -1000000.000000 -1000000.000000 
    -1000000.000000 -1000000.000000 -1000000.000000 -1000000.000000 
  413 e1_2_4_233 2 4 0 
    -0.973519 -0.973519 -0.973519 -0.973519 
    -0.973519 -0.973519 -0.973519 -0.973519 
    -0.973519 -0.973519 2.433798 -0.973519 
    -0.973519 -0.973519 -0.973519 -0.973519 
  414 e1_2_4_234 2 4 0 
    -1000000.000000 -1000000.000000 -1000000.000000 -1000000.000000 
    -1000000.000000 -1000000.000000 -1000000.000000 -1000000.000000 
    -1000000.000000 -1000000.000000 -1000000.000000 -1000000.000000 
    -1000000.000000 -1000000.000000 -1000000.000000 -1000000.000000 
  415 e1_2_4_235 2 4 0 
    -1.947038 -1.947038 -1.947038 -1.947038 
    -1.947038 -1.947038 -1.947038 -1.947038 
    -1.947038 -1.947038 1.460279 -1.947038 
    -1.947038 -1.947038 -1.947038 -1.947038 
  416 e1_2_4_236 2 4 0 
    -1.947038 -1.947038 -1.947038 -1.947038 
    -1.947038 -1.947038 -1.947038 -1.947038 
    -1.947038 -1.947038 1.460279 -1.947038 
    -1.947038 -1.947038 -1.947038 -1.947038 
  417 e1_2_4_237 2 4 0 
    -1000000.000000 -1000000.000000 -1000000.000000 -1000000.000000 
    -1000000.000000 -1000000.000000 -1000000.000000 -1000000.000000 
    -1000000.000000 -1000000.000000 -1000000.000000 -1000000.000000 
    -1000000.000000 -1000000.000000 -1000000.000000 -1000000.000000 
  418 e1_2_4_238 2 4 0 
    -1.947038 -1.947038 -1.947038 -1.947038 
    -1.947038 -1.947038 -1.947038 -1.947038 
    -1.947038 -1.947038 1.460279 -1.947038 
    -1.947038 -1.947038 -1.947038 -1.947038 
  419 e1_2_4_239 2 4 0 
    -1000000.000000 -1000000.000000 -1000000.000000 -1000000.000000 
    -1000000.000000 -1000000.000000 -1000000.000000 -1000000.000000 
    -1000000.000000 -1000000.000000 -1000000.000000 -1000000.000000 
    -1000000.000000 -1000000.000000 -1000000.000000 -1000000.000000 
  420 e1_2_4_240 2 4 0 
    -1000000.000000 -1000000.000000 -1000000.000000 -1000000.000000 
    -1000000.000000 -1000000.000000 -1000000.000000 -1000000.000000 
    -1000000.000000 -1000000.000000 -1000000.000000 -1000000.000000 
    -1000000.000000 -1000000.000000 -1000000.000000 -1000000.000000 
  421 e1_2_4_241 2 4 0 
    -1000000.000000 -1000000.000000 -1000000.000000 -1000000.000000 
    -1000000.000000 -1000000.000000 -1000000.000000 -1000000.000000 
    -1000000.000000 -1000000.000000 -1000000.000000 -1000000.000000 
    -1000000.000000 -1000000.000000 -1000000.000000 -1000000.000000 
  422 e1_2_4_242 2 4 0 
    -1000000.000000 -1000000.000000 -1000000.000000 -1000000.000000 
    -1000000.000000 -1000000.000000 -1000000.000000 -1000000.000000 
    -1000000.000000 -1000000.000000 -1000000.000000 -1000000.000000 
    -1000000.000000 -1000000.000000 -1000000.000000 -1000000.000000 
  423 e1_2_4_243 2 4 0 
    -1000000.000000 -1000000.000000 -1000000.000000 -1000000.000000 
    -1000000.000000 -1000000.000000 -1000000.000000 -1000000.000000 
    -1000000.000000 -1000000.000000 -1000000.000000 -1000000.000000 
    -1000000.000000 -1000000.000000 -1000000.000000 -1000000.000000 
  424 e1_2_4_244 2 4 0 
    -1000000.000000 -1000000.000000 -1000000.000000 -1000000.000000 
    -1000000.000000 -1000000.000000 -1000000.000000 -1000000.000000 
    -1000000.000000 -1000000.000000 -1000000.000000 -1000000.000000 
    -1000000.000000 -1000000.000000 -1000000.000000 -1000000.000000 
  425 e1_2_4_245 2 4 0 
    -1000000.000000 -1000000.000000 -1000000.000000 -1000000.000000 
    -1000000.000000 -1000000.000000 -1000000.000000 -1000000.000000 
    -1000000.000000 -1000000.000000 -1000000.000000 -1000000.000000 
    -1000000.000000 -1000000.000000 -1000000.000000 -1000000.000000 
  426 e1_2_4_246 2 4 0 
    -1000000.000000 -1000000.000000 -1000000.000000 -1000000.000000 
    -1000000.000000 -1000000.000000 -1000000.000000 -1000000.000000 
    -1000000.000000 -1000000.000000 -1000000.000000 -1000000.000000 
    -1000000.000000 -1000000.000000 -1000000.000000 -1000000.000000 
  427 e1_2_4_247 2 4 0 
    -1000000.000000 -1000000.000000 -1000000.000000 -1000000.000000 
    -1000000.000000 -1000000.000000 -1000000.000000 -1000000.000000 
    -1000000.000000 -1000000.000000 -1000000.000000 -1000000.000000 
    -1000000.000000 -1000000.000000 -1000000.000000 -1000000.000000 
  428 e1_2_4_248 2 4 0 
    -1000000.000000 -1000000.000000 -1000000.000000 -1000000.000000 
    -1000000.000000 -1000000.000000 -1000000.000000 -1000000.000000 
    -1000000.000000 -1000000.000000 -1000000.000000 -1000000.000000 
    -1000000.000000 -1000000.000000 -1000000.000000 -1000000.000000 
  429 e1_2_4_249 2 4 0 
    -1000000.000000 -1000000.000000 -1000000.000000 -1000000.000000 
    -1000000.000000 -1000000.000000 -1000000.000000 -1000000.000000 
    -1000000.000000 -1000000.000000 -1000000.000000 -1000000.000000 
    -1000000.000000 -1000000.000000 -1000000.000000 -1000000.000000 
  430 e1_2_4_250 2 4 0 
    -1000000.000000 -1000000.000000 -1000000.000000 -1000000.000000 
    -1000000.000000 -1000000.000000 -1000000.000000 -1000000.000000 
    -1000000.000000 -1000000.000000 -1000000.000000 -1000000.000000 
    -1000000.000000 -1000000.000000 -1000000.000000 -1000000.000000 
  431 e1_2_4_251 2 4 0 
    -1000000.000000 -1000000.000000 -1000000.000000 -1000000.000000 
    -1000000.000000 -1000000.000000 -1000000.000000 -1000000.000000 
    -1000000.000000 -1000000.000000 -1000000.000000 -1000000.000000 
    -1000000.000000 -1000000.000000 -1000000.000000 -1000000.000000 
  432 e1_2_4_252 2 4 0 
    -1000000.000000 -1000000.000000 -1000000.000000 -1000000.000000 
    -1000000.000000 -1000000.000000 -1000000.000000 -1000000.000000 
    -1000000.000000 -1000000.000000 -1000000.000000 -1000000.000000 
    -1000000.000000 -1000000.000000 -1000000.000000 -1000000.000000 
  433 e1_2_4_253 2 4 0 
    -1000000.000000 -1000000.000000 -1000000.000000 -1000000.000000 
    -1000000.000000 -1000000.000000 -1000000.000000 -1000000.000000 
    -1000000.000000 -1000000.000000 -1000000.000000 -1000000.000000 
    -1000000.000000 -1000000.000000 -1000000.000000 -1000000.000000 
  434 e1_2_4_254 2 4 0 
    -1000000.000000 -1000000.000000 -1000000.000000 -1000000.000000 
    -1000000.000000 -1000000.000000 -1000000.000000 -1000000.000000 
    -1000000.000000 -1000000.000000 -1000000.000000 -1000000.000000 
    -1000000.000000 -1000000.000000 -1000000.000000 -1000000.000000 
  435 e1_2_4_255 2 4 0 
    -1000000.000000 -1000000.000000 -1000000.000000 -1000000.000000 
    -1000000.000000 -1000000.000000 -1000000.000000 -1000000.000000 
    -1000000.000000 -1000000.000000 -1000000.000000 -1000000.000000 
    -1000000.000000 -1000000.000000 -1000000.000000 -1000000.000000 
  436 e1_3_4_0 3 4 0 
    -1000000.000000 -1000000.000000 -1000000.000000 -1000000.000000 
    -1000000.000000 -1000000.000000 -1000000.000000 -1000000.000000 
    -1000000.000000 -1000000.000000 -1000000.000000 -1000000.000000 
    -1000000.000000 -1000000.000000 -1000000.000000 -1000000.000000 
    -1000000.000000 -1000000.000000 -1000000.000000 -1000000.000000 
    -1000000.000000 -1000000.000000 -1000000.000000 -1000000.000000 
    -1000000.000000 -1000000.000000 -1000000.000000 -1000000.000000 
    -1000000.000000 -1000000.000000 -1000000.000000 -1000000.000000 
    -1000000.000000 -1000000.000000 -1000000.000000 -1000000.000000 
    -1000000.000000 -1000000.000000 -1000000.000000 -1000000.000000 
    -1000000.000000 -1000000.000000 -1000000.000000 -1000000.000000 
    -1000000.000000 -1000000.000000 -1000000.000000 -1000000.000000 
    -1000000.000000 -1000000.000000 -1000000.000000 -1000000.000000 
    -1000000.000000 -1000000.000000 -1000000.000000 -1000000.000000 
    -1000000.000000 -1000000.000000 -1000000.000000 -1000000.000000 
    -1000000.000000 -1000000.000000 -1000000.000000 -1000000.000000 
  437 e1_3_4_1 3 4 0 
    -1000000.000000 -1000000.000000 -1000000.000000 -1000000.000000 
    -1000000.000000 -1000000.000000 -1000000.000000 -1000000.000000 
    -1000000.000000 -1000000.000000 -1000000.000000 -1000000.000000 
    -1000000.000000 -1000000.000000 -1000000.000000 -1000000.000000 
    -1000000.000000 -1000000.000000 -1000000.000000 -1000000.000000 
    -1000000.000000 -1000000.000000 -1000000.000000 -1000000.000000 
    -1000000.000000 -1000000.000000 -1000000.000000 -1000000.000000 
    -1000000.000000 -1000000.000000 -1000000.000000 -1000000.000000 
    -1000000.000000 -1000000.000000 -1000000.000000 -1000000.000000 
    -1000000.000000 -1000000.000000 -1000000.000000 -1000000.000000 
    -1000000.000000 -1000000.000000 -1000000.000000 -1000000.000000 
    -1000000.000000 -1000000.000000 -1000000.000000 -1000000.000000 
    -1000000.000000 -1000000.000000 -1000000.000000 -1000000.000000 
    -1000000.000000 -1000000.000000 -1000000.000000 -1000000.000000 
    -1000000.000000 -1000000.000000 -1000000.000000 -1000000.000000 
    -1000000.000000 -1000000.000000 -1000000.000000 -1000000.000000 
  438 e1_3_4_2 3 4 0 
    -1000000.000000 -1000000.000000 -1000000.000000 -1000000.000000 
    -1000000.000000 -1000000.000000 -1000000.000000 -1000000.000000 
    -1000000.000000 -1000000.000000 -1000000.000000 -1000000.000000 
    -1000000.000000 -1000000.000000 -1000000.000000 -1000000.000000 
    -1000000.000000 -1000000.000000 -1000000.000000 -1000000.000000 
    -1000000.000000 -1000000.000000 -1000000.000000 -1000000.000000 
    -1000000.000000 -1000000.000000 -1000000.000000 -1000000.000000 
    -1000000.000000 -1000000.000000 -1000000.000000 -1000000.000000 
    -1000000.000000 -1000000.000000 -1000000.000000 -1000000.000000 
    -1000000.000000 -1000000.000000 -1000000.000000 -1000000.000000 
    -1000000.000000 -1000000.000000 -1000000.000000 -1000000.000000 
    -1000000.000000 -1000000.000000 -1000000.000000 -1000000.000000 
    -1000000.000000 -1000000.000000 -1000000.000000 -1000000.000000 
    -1000000.000000 -1000000.000000 -1000000.000000 -1000000.000000 
    -1000000.000000 -1000000.000000 -1000000.000000 -1000000.000000 
    -1000000.000000 -1000000.000000 -1000000.000000 -1000000.000000 
  439 e1_3_4_3 3 4 0 
    -1000000.000000 -1000000.000000 -1000000.000000 -1000000.000000 
    -1000000.000000 -1000000.000000 -1000000.000000 -1000000.000000 
    -1000000.000000 -1000000.000000 -1000000.000000 -1000000.000000 
    -1000000.000000 -1000000.000000 -1000000.000000 -1000000.000000 
    -1000000.000000 -1000000.000000 -1000000.000000 -1000000.000000 
    -1000000.000000 -1000000.000000 -1000000.000000 -1000000.000000 
    -1000000.000000 -1000000.000000 -1000000.000000 -1000000.000000 
    -1000000.000000 -1000000.000000 -1000000.000000 -1000000.000000 
    -1000000.000000 -1000000.000000 -1000000.000000 -1000000.000000 
    -1000000.000000 -1000000.000000 -1000000.000000 -1000000.000000 
    -1000000.000000 -1000000.000000 -1000000.000000 -1000000.000000 
    -1000000.000000 -1000000.000000 -1000000.000000 -1000000.000000 
    -1000000.000000 -1000000.000000 -1000000.000000 -1000000.000000 
    -1000000.000000 -1000000.000000 -1000000.000000 -1000000.000000 
    -1000000.000000 -1000000.000000 -1000000.000000 -1000000.000000 
    -1000000.000000 -1000000.000000 -1000000.000000 -1000000.000000 
  440 e1_3_4_4 3 4 0 
    -1000000.000000 -1000000.000000 -1000000.000000 -1000000.000000 
    -1000000.000000 -1000000.000000 -1000000.000000 -1000000.000000 
    -1000000.000000 -1000000.000000 -1000000.000000 -1000000.000000 
    -1000000.000000 -1000000.000000 -1000000.000000 -1000000.000000 
    -1000000.000000 -1000000.000000 -1000000.000000 -1000000.000000 
    -1000000.000000 -1000000.000000 -1000000.000000 -1000000.000000 
    -1000000.000000 -1000000.000000 -1000000.000000 -1000000.000000 
    -1000000.000000 -1000000.000000 -1000000.000000 -1000000.000000 
    -1000000.000000 -1000000.000000 -1000000.000000 -1000000.000000 
    -1000000.000000 -1000000.000000 -1000000.000000 -1000000.000000 
    -1000000.000000 -1000000.000000 -1000000.000000 -1000000.000000 
    -1000000.000000 -1000000.000000 -1000000.000000 -1000000.000000 
    -1000000.000000 -1000000.000000 -1000000.000000 -1000000.000000 
    -1000000.000000 -1000000.000000 -1000000.000000 -1000000.000000 
    -1000000.000000 -1000000.000000 -1000000.000000 -1000000.000000 
    -1000000.000000 -1000000.000000 -1000000.000000 -1000000.000000 
  441 e1_3_4_5 3 4 0 
    -1000000.000000 -1000000.000000 -1000000.000000 -1000000.000000 
    -1000000.000000 -1000000.000000 -1000000.000000 -1000000.000000 
    -1000000.000000 -1000000.000000 -1000000.000000 -1000000.000000 
    -1000000.000000 -1000000.000000 -1000000.000000 -1000000.000000 
    -1000000.000000 -1000000.000000 -1000000.000000 -1000000.000000 
    -1000000.000000 -1000000.000000 -1000000.000000 -1000000.000000 
    -1000000.000000 -1000000.000000 -1000000.000000 -1000000.000000 
    -1000000.000000 -1000000.000000 -1000000.000000 -1000000.000000 
    -1000000.000000 -1000000.000000 -1000000.000000 -1000000.000000 
    -1000000.000000 -1000000.000000 -1000000.000000 -1000000.000000 
    -1000000.000000 -1000000.000000 -1000000.000000 -1000000.000000 
    -1000000.000000 -1000000.000000 -1000000.000000 -1000000.000000 
    -1000000.000000 -1000000.000000 -1000000.000000 -1000000.000000 
    -1000000.000000 -1000000.000000 -1000000.000000 -1000000.000000 
    -1000000.000000 -1000000.000000 -1000000.000000 -1000000.000000 
    -1000000.000000 -1000000.000000 -1000000.000000 -1000000.000000 
  442 e1_3_4_6 3 4 0 
    -1000000.000000 -1000000.000000 -1000000.000000 -1000000.000000 
    -1000000.000000 -1000000.000000 -1000000.000000 -1000000.000000 
    -1000000.000000 -1000000.000000 -1000000.000000 -1000000.000000 
    -1000000.000000 -1000000.000000 -1000000.000000 -1000000.000000 
    -1000000.000000 -1000000.000000 -1000000.000000 -1000000.000000 
    -1000000.000000 -1000000.000000 -1000000.000000 -1000000.000000 
    -1000000.000000 -1000000.000000 -1000000.000000 -1000000.000000 
    -1000000.000000 -1000000.000000 -1000000.000000 -1000000.000000 
    -1000000.000000 -1000000.000000 -1000000.000000 -1000000.000000 
    -1000000.000000 -1000000.000000 -1000000.000000 -1000000.000000 
    -1000000.000000 -1000000.000000 -1000000.000000 -1000000.000000 
    -1000000.000000 -1000000.000000 -1000000.000000 -1000000.000000 
    -1000000.000000 -1000000.000000 -1000000.000000 -1000000.000000 
    -1000000.000000 -1000000.000000 -1000000.000000 -1000000.000000 
    -1000000.000000 -1000000.000000 -1000000.000000 -1000000.000000 
    -1000000.000000 -1000000.000000 -1000000.000000 -1000000.000000 
  443 e1_3_4_7 3 4 0 
    -1000000.000000 -1000000.000000 -1000000.000000 -1000000.000000 
    -1000000.000000 -1000000.000000 -1000000.000000 -1000000.000000 
    -1000000.000000 -1000000.000000 -1000000.000000 -1000000.000000 
    -1000000.000000 -1000000.000000 -1000000.000000 -1000000.000000 
    -1000000.000000 -1000000.000000 -1000000.000000 -1000000.000000 
    -1000000.000000 -1000000.000000 -1000000.000000 -1000000.000000 
    -1000000.000000 -1000000.000000 -1000000.000000 -1000000.000000 
    -1000000.000000 -1000000.000000 -1000000.000000 -1000000.000000 
    -1000000.000000 -1000000.000000 -1000000.000000 -1000000.000000 
    -1000000.000000 -1000000.000000 -1000000.000000 -1000000.000000 
    -1000000.000000 -1000000.000000 -1000000.000000 -1000000.000000 
    -1000000.000000 -1000000.000000 -1000000.000000 -1000000.000000 
    -1000000.000000 -1000000.000000 -1000000.000000 -1000000.000000 
    -1000000.000000 -1000000.000000 -1000000.000000 -1000000.000000 
    -1000000.000000 -1000000.000000 -1000000.000000 -1000000.000000 
    -1000000.000000 -1000000.000000 -1000000.000000 -1000000.000000 
  444 e1_3_4_8 3 4 0 
    -1000000.000000 -1000000.000000 -1000000.000000 -1000000.000000 
    -1000000.000000 -1000000.000000 -1000000.000000 -1000000.000000 
    -1000000.000000 -1000000.000000 -1000000.000000 -1000000.000000 
    -1000000.000000 -1000000.000000 -1000000.000000 -1000000.000000 
    -1000000.000000 -1000000.000000 -1000000.000000 -1000000.000000 
    -1000000.000000 -1000000.000000 -1000000.000000 -1000000.000000 
    -1000000.000000 -1000000.000000 -1000000.000000 -1000000.000000 
    -1000000.000000 -1000000.000000 -1000000.000000 -1000000.000000 
    -1000000.000000 -1000000.000000 -1000000.000000 -1000000.000000 
    -1000000.000000 -1000000.000000 -1000000.000000 -1000000.000000 
    -1000000.000000 -1000000.000000 -1000000.000000 -1000000.000000 
    -1000000.000000 -1000000.000000 -1000000.000000 -1000000.000000 
    -1000000.000000 -1000000.000000 -1000000.000000 -1000000.000000 
    -1000000.000000 -1000000.000000 -1000000.000000 -1000000.000000 
    -1000000.000000 -1000000.000000 -1000000.000000 -1000000.000000 
    -1000000.000000 -1000000.000000 -1000000.000000 -1000000.000000 
  445 e1_3_4_9 3 4 0 
    -1000000.000000 -1000000.000000 -1000000.000000 -1000000.000000 
    -1000000.000000 -1000000.000000 -1000000.000000 -1000000.000000 
    -1000000.000000 -1000000.000000 -1000000.000000 -1000000.000000 
    -1000000.000000 -1000000.000000 -1000000.000000 -1000000.000000 
    -1000000.000000 -1000000.000000 -1000000.000000 -1000000.000000 
    -1000000.000000 -1000000.000000 -1000000.000000 -1000000.000000 
    -1000000.000000 -1000000.000000 -1000000.000000 -1000000.000000 
    -1000000.000000 -1000000.000000 -1000000.000000 -1000000.000000 
    -1000000.000000 -1000000.000000 -1000000.000000 -1000000.000000 
    -1000000.000000 -1000000.000000 -1000000.000000 -1000000.000000 
    -1000000.000000 -1000000.000000 -1000000.000000 -1000000.000000 
    -1000000.000000 -1000000.000000 -1000000.000000 -1000000.000000 
    -1000000.000000 -1000000.000000 -1000000.000000 -1000000.000000 
    -1000000.000000 -1000000.000000 -1000000.000000 -1000000.000000 
    -1000000.000000 -1000000.000000 -1000000.000000 -1000000.000000 
    -1000000.000000 -1000000.000000 -1000000.000000 -1000000.000000 
  446 e1_3_4_10 3 4 0 
    -1000000.000000 -1000000.000000 -1000000.000000 -1000000.000000 
    -1000000.000000 -1000000.000000 -1000000.000000 -1000000.000000 
    -1000000.000000 -1000000.000000 -1000000.000000 -1000000.000000 
    -1000000.000000 -1000000.000000 -1000000.000000 -1000000.000000 
    -1000000.000000 -1000000.000000 -1000000.000000 -1000000.000000 
    -1000000.000000 -1000000.000000 -1000000.000000 -1000000.000000 
    -1000000.000000 -1000000.000000 -1000000.000000 -1000000.000000 
    -1000000.000000 -1000000.000000 -1000000.000000 -1000000.000000 
    -1000000.000000 -1000000.000000 -1000000.000000 -1000000.000000 
    -1000000.000000 -1000000.000000 -1000000.000000 -1000000.000000 
    -1000000.000000 -1000000.000000 -1000000.000000 -1000000.000000 
    -1000000.000000 -1000000.000000 -1000000.000000 -1000000.000000 
    -1000000.000000 -1000000.000000 -1000000.000000 -1000000.000000 
    -1000000.000000 -1000000.000000 -1000000.000000 -1000000.000000 
    -1000000.000000 -1000000.000000 -1000000.000000 -1000000.000000 
    -1000000.000000 -1000000.000000 -1000000.000000 -1000000.000000 
  447 e1_3_4_11 3 4 0 
    -1000000.000000 -1000000.000000 -1000000.000000 -1000000.000000 
    -1000000.000000 -1000000.000000 -1000000.000000 -1000000.000000 
    -1000000.000000 -1000000.000000 -1000000.000000 -1000000.000000 
    -1000000.000000 -1000000.000000 -1000000.000000 -1000000.000000 
    -1000000.000000 -1000000.000000 -1000000.000000 -1000000.000000 
    -1000000.000000 -1000000.000000 -1000000.000000 -1000000.000000 
    -1000000.000000 -1000000.000000 -1000000.000000 -1000000.000000 
    -1000000.000000 -1000000.000000 -1000000.000000 -1000000.000000 
    -1000000.000000 -1000000.000000 -1000000.000000 -1000000.000000 
    -1000000.000000 -1000000.000000 -1000000.000000 -1000000.000000 
    -1000000.000000 -1000000.000000 -1000000.000000 -1000000.000000 
    -1000000.000000 -1000000.000000 -1000000.000000 -1000000.000000 
    -1000000.000000 -1000000.000000 -1000000.000000 -1000000.000000 
    -1000000.000000 -1000000.000000 -1000000.000000 -1000000.000000 
    -1000000.000000 -1000000.000000 -1000000.000000 -1000000.000000 
    -1000000.000000 -1000000.000000 -1000000.000000 -1000000.000000 
  448 e1_3_4_12 3 4 0 
    -1000000.000000 -1000000.000000 -1000000.000000 -1000000.000000 
    -1000000.000000 -1000000.000000 -1000000.000000 -1000000.000000 
    -1000000.000000 -1000000.000000 -1000000.000000 -1000000.000000 
    -1000000.000000 -1000000.000000 -1000000.000000 -1000000.000000 
    -1000000.000000 -1000000.000000 -1000000.000000 -1000000.000000 
    -1000000.000000 -1000000.000000 -1000000.000000 -1000000.000000 
    -1000000.000000 -1000000.000000 -1000000.000000 -1000000.000000 
    -1000000.000000 -1000000.000000 -1000000.000000 -1000000.000000 
    -1000000.000000 -1000000.000000 -1000000.000000 -1000000.000000 
    -1000000.000000 -1000000.000000 -1000000.000000 -1000000.000000 
    -1000000.000000 -1000000.000000 -1000000.000000 -1000000.000000 
    -1000000.000000 -1000000.000000 -1000000.000000 -1000000.000000 
    -1000000.000000 -1000000.000000 -1000000.000000 -1000000.000000 
    -1000000.000000 -1000000.000000 -1000000.000000 -1000000.000000 
    -1000000.000000 -1000000.000000 -1000000.000000 -1000000.000000 
    -1000000.000000 -1000000.000000 -1000000.000000 -1000000.000000 
  449 e1_3_4_13 3 4 0 
    -1000000.000000 -1000000.000000 -1000000.000000 -1000000.000000 
    -1000000.000000 -1000000.000000 -1000000.000000 -1000000.000000 
    -1000000.000000 -1000000.000000 -1000000.000000 -1000000.000000 
    -1000000.000000 -1000000.000000 -1000000.000000 -1000000.000000 
    -1000000.000000 -1000000.000000 -1000000.000000 -1000000.000000 
    -1000000.000000 -1000000.000000 -1000000.000000 -1000000.000000 
    -1000000.000000 -1000000.000000 -1000000.000000 -1000000.000000 
    -1000000.000000 -1000000.000000 -1000000.000000 -1000000.000000 
    -1000000.000000 -1000000.000000 -1000000.000000 -1000000.000000 
    -1000000.000000 -1000000.000000 -1000000.000000 -1000000.000000 
    -1000000.000000 -1000000.000000 -1000000.000000 -1000000.000000 
    -1000000.000000 -1000000.000000 -1000000.000000 -1000000.000000 
    -1000000.000000 -1000000.000000 -1000000.000000 -1000000.000000 
    -1000000.000000 -1000000.000000 -1000000.000000 -1000000.000000 
    -1000000.000000 -1000000.000000 -1000000.000000 -1000000.000000 
    -1000000.000000 -1000000.000000 -1000000.000000 -1000000.000000 
  450 e1_3_4_14 3 4 0 
    -1000000.000000 -1000000.000000 -1000000.000000 -1000000.000000 
    -1000000.000000 -1000000.000000 -1000000.000000 -1000000.000000 
    -1000000.000000 -1000000.000000 -1000000.000000 -1000000.000000 
    -1000000.000000 -1000000.000000 -1000000.000000 -1000000.000000 
    -1000000.000000 -1000000.000000 -1000000.000000 -1000000.000000 
    -1000000.000000 -1000000.000000 -1000000.000000 -1000000.000000 
    -1000000.000000 -1000000.000000 -1000000.000000 -1000000.000000 
    -1000000.000000 -1000000.000000 -1000000.000000 -1000000.000000 
    -1000000.000000 -1000000.000000 -1000000.000000 -1000000.000000 
    -1000000.000000 -1000000.000000 -1000000.000000 -1000000.000000 
    -1000000.000000 -1000000.000000 -1000000.000000 -1000000.000000 
    -1000000.000000 -1000000.000000 -1000000.000000 -1000000.000000 
    -1000000.000000 -1000000.000000 -1000000.000000 -1000000.000000 
    -1000000.000000 -1000000.000000 -1000000.000000 -1000000.000000 
    -1000000.000000 -1000000.000000 -1000000.000000 -1000000.000000 
    -1000000.000000 -1000000.000000 -1000000.000000 -1000000.000000 
  451 e1_3_4_15 3 4 0 
    -1000000.000000 -1000000.000000 -1000000.000000 -1000000.000000 
    -1000000.000000 -1000000.000000 -1000000.000000 -1000000.000000 
    -1000000.000000 -1000000.000000 -1000000.000000 -1000000.000000 
    -1000000.000000 -1000000.000000 -1000000.000000 -1000000.000000 
    -1000000.000000 -1000000.000000 -1000000.000000 -1000000.000000 
    -1000000.000000 -1000000.000000 -1000000.000000 -1000000.000000 
    -1000000.000000 -1000000.000000 -1000000.000000 -1000000.000000 
    -1000000.000000 -1000000.000000 -1000000.000000 -1000000.000000 
    -1000000.000000 -1000000.000000 -1000000.000000 -1000000.000000 
    -1000000.000000 -1000000.000000 -1000000.000000 -1000000.000000 
    -1000000.000000 -1000000.000000 -1000000.000000 -1000000.000000 
    -1000000.000000 -1000000.000000 -1000000.000000 -1000000.000000 
    -1000000.000000 -1000000.000000 -1000000.000000 -1000000.000000 
    -1000000.000000 -1000000.000000 -1000000.000000 -1000000.000000 
    -1000000.000000 -1000000.000000 -1000000.000000 -1000000.000000 
    -1000000.000000 -1000000.000000 -1000000.000000 -1000000.000000 
  452 e1_3_4_16 3 4 0 
    -1000000.000000 -1000000.000000 -1000000.000000 -1000000.000000 
    -1000000.000000 -1000000.000000 -1000000.000000 -1000000.000000 
    -1000000.000000 -1000000.000000 -1000000.000000 -1000000.000000 
    -1000000.000000 -1000000.000000 -1000000.000000 -1000000.000000 
    -1000000.000000 -1000000.000000 -1000000.000000 -1000000.000000 
    -1000000.000000 -1000000.000000 -1000000.000000 -1000000.000000 
    -1000000.000000 -1000000.000000 -1000000.000000 -1000000.000000 
    -1000000.000000 -1000000.000000 -1000000.000000 -1000000.000000 
    -1000000.000000 -1000000.000000 -1000000.000000 -1000000.000000 
    -1000000.000000 -1000000.000000 -1000000.000000 -1000000.000000 
    -1000000.000000 -1000000.000000 -1000000.000000 -1000000.000000 
    -1000000.000000 -1000000.000000 -1000000.000000 -1000000.000000 
    -1000000.000000 -1000000.000000 -1000000.000000 -1000000.000000 
    -1000000.000000 -1000000.000000 -1000000.000000 -1000000.000000 
    -1000000.000000 -1000000.000000 -1000000.000000 -1000000.000000 
    -1000000.000000 -1000000.000000 -1000000.000000 -1000000.000000 
  453 e1_3_4_17 3 4 0 
    -1000000.000000 -1000000.000000 -1000000.000000 -1000000.000000 
    -1000000.000000 -1000000.000000 -1000000.000000 -1000000.000000 
    -1000000.000000 -1000000.000000 -1000000.000000 -1000000.000000 
    -1000000.000000 -1000000.000000 -1000000.000000 -1000000.000000 
    -1000000.000000 -1000000.000000 -1000000.000000 -1000000.000000 
    -1000000.000000 -1000000.000000 -1000000.000000 -1000000.000000 
    -1000000.000000 -1000000.000000 -1000000.000000 -1000000.000000 
    -1000000.000000 -1000000.000000 -1000000.000000 -1000000.000000 
    -1000000.000000 -1000000.000000 -1000000.000000 -1000000.000000 
    -1000000.000000 -1000000.000000 -1000000.000000 -1000000.000000 
    -1000000.000000 -1000000.000000 -1000000.000000 -1000000.000000 
    -1000000.000000 -1000000.000000 -1000000.000000 -1000000.000000 
    -1000000.000000 -1000000.000000 -1000000.000000 -1000000.000000 
    -1000000.000000 -1000000.000000 -1000000.000000 -1000000.000000 
    -1000000.000000 -1000000.000000 -1000000.000000 -1000000.000000 
    -1000000.000000 -1000000.000000 -1000000.000000 -1000000.000000 
  454 e1_3_4_18 3 4 0 
    -1000000.000000 -1000000.000000 -1000000.000000 -1000000.000000 
    -1000000.000000 -1000000.000000 -1000000.000000 -1000000.000000 
    -1000000.000000 -1000000.000000 -1000000.000000 -1000000.000000 
    -1000000.000000 -1000000.000000 -1000000.000000 -1000000.000000 
    -1000000.000000 -1000000.000000 -1000000.000000 -1000000.000000 
    -1000000.000000 -1000000.000000 -1000000.000000 -1000000.000000 
    -1000000.000000 -1000000.000000 -1000000.000000 -1000000.000000 
    -1000000.000000 -1000000.000000 -1000000.000000 -1000000.000000 
    -1000000.000000 -1000000.000000 -1000000.000000 -1000000.000000 
    -1000000.000000 -1000000.000000 -1000000.000000 -1000000.000000 
    -1000000.000000 -1000000.000000 -1000000.000000 -1000000.000000 
    -1000000.000000 -1000000.000000 -1000000.000000 -1000000.000000 
    -1000000.000000 -1000000.000000 -1000000.000000 -1000000.000000 
    -1000000.000000 -1000000.000000 -1000000.000000 -1000000.000000 
    -1000000.000000 -1000000.000000 -1000000.000000 -1000000.000000 
    -1000000.000000 -1000000.000000 -1000000.000000 -1000000.000000 
  455 e1_3_4_19 3 4 0 
    -1000000.000000 -1000000.000000 -1000000.000000 -1000000.000000 
    -1000000.000000 -1000000.000000 -1000000.000000 -1000000.000000 
    -1000000.000000 -1000000.000000 -1000000.000000 -1000000.000000 
    -1000000.000000 -1000000.000000 -1000000.000000 -1000000.000000 
    -1000000.000000 -1000000.000000 -1000000.000000 -1000000.000000 
    -1000000.000000 -1000000.000000 -1000000.000000 -1000000.000000 
    -1000000.000000 -1000000.000000 -1000000.000000 -1000000.000000 
    -1000000.000000 -1000000.000000 -1000000.000000 -1000000.000000 
    -1000000.000000 -1000000.000000 -1000000.000000 -1000000.000000 
    -1000000.000000 -1000000.000000 -1000000.000000 -1000000.000000 
    -1000000.000000 -1000000.000000 -1000000.000000 -1000000.000000 
    -1000000.000000 -1000000.000000 -1000000.000000 -1000000.000000 
    -1000000.000000 -1000000.000000 -1000000.000000 -1000000.000000 
    -1000000.000000 -1000000.000000 -1000000.000000 -1000000.000000 
    -1000000.000000 -1000000.000000 -1000000.000000 -1000000.000000 
    -1000000.000000 -1000000.000000 -1000000.000000 -1000000.000000 
  456 e1_3_4_20 3 4 0 
    -1000000.000000 -1000000.000000 -1000000.000000 -1000000.000000 
    -1000000.000000 -1000000.000000 -1000000.000000 -1000000.000000 
    -1000000.000000 -1000000.000000 -1000000.000000 -1000000.000000 
    -1000000.000000 -1000000.000000 -1000000.000000 -1000000.000000 
    -1000000.000000 -1000000.000000 -1000000.000000 -1000000.000000 
    -1000000.000000 -1000000.000000 -1000000.000000 -1000000.000000 
    -1000000.000000 -1000000.000000 -1000000.000000 -1000000.000000 
    -1000000.000000 -1000000.000000 -1000000.000000 -1000000.000000 
    -1000000.000000 -1000000.000000 -1000000.000000 -1000000.000000 
    -1000000.000000 -1000000.000000 -1000000.000000 -1000000.000000 
    -1000000.000000 -1000000.000000 -1000000.000000 -1000000.000000 
    -1000000.000000 -1000000.000000 -1000000.000000 -1000000.000000 
    -1000000.000000 -1000000.000000 -1000000.000000 -1000000.000000 
    -1000000.000000 -1000000.000000 -1000000.000000 -1000000.000000 
    -1000000.000000 -1000000.000000 -1000000.000000 -1000000.000000 
    -1000000.000000 -1000000.000000 -1000000.000000 -1000000.000000 
  457 e1_3_4_21 3 4 0 
    -1000000.000000 -1000000.000000 -1000000.000000 -1000000.000000 
    -1000000.000000 -1000000.000000 -1000000.000000 -1000000.000000 
    -1000000.000000 -1000000.000000 -1000000.000000 -1000000.000000 
    -1000000.000000 -1000000.000000 -1000000.000000 -1000000.000000 
    -1000000.000000 -1000000.000000 -1000000.000000 -1000000.000000 
    -1000000.000000 -1000000.000000 -1000000.000000 -1000000.000000 
    -1000000.000000 -1000000.000000 -1000000.000000 -1000000.000000 
    -1000000.000000 -1000000.000000 -1000000.000000 -1000000.000000 
    -1000000.000000 -1000000.000000 -1000000.000000 -1000000.000000 
    -1000000.000000 -1000000.000000 -1000000.000000 -1000000.000000 
    -1000000.000000 -1000000.000000 -1000000.000000 -1000000.000000 
    -1000000.000000 -1000000.000000 -1000000.000000 -1000000.000000 
    -1000000.000000 -1000000.000000 -1000000.000000 -1000000.000000 
    -1000000.000000 -1000000.000000 -1000000.000000 -1000000.000000 
    -1000000.000000 -1000000.000000 -1000000.000000 -1000000.000000 
    -1000000.000000 -1000000.000000 -1000000.000000 -1000000.000000 
  458 e1_3_4_22 3 4 0 
    -1000000.000000 -1000000.000000 -1000000.000000 -1000000.000000 
    -1000000.000000 -1000000.000000 -1000000.000000 -1000000.000000 
    -1000000.000000 -1000000.000000 -1000000.000000 -1000000.000000 
    -1000000.000000 -1000000.000000 -1000000.000000 -1000000.000000 
    -1000000.000000 -1000000.000000 -1000000.000000 -1000000.000000 
    -1000000.000000 -1000000.000000 -1000000.000000 -1000000.000000 
    -1000000.000000 -1000000.000000 -1000000.000000 -1000000.000000 
    -1000000.000000 -1000000.000000 -1000000.000000 -1000000.000000 
    -1000000.000000 -1000000.000000 -1000000.000000 -1000000.000000 
    -1000000.000000 -1000000.000000 -1000000.000000 -1000000.000000 
    -1000000.000000 -1000000.000000 -1000000.000000 -1000000.000000 
    -1000000.000000 -1000000.000000 -1000000.000000 -1000000.000000 
    -1000000.000000 -1000000.000000 -1000000.000000 -1000000.000000 
    -1000000.000000 -1000000.000000 -1000000.000000 -1000000.000000 
    -1000000.000000 -1000000.000000 -1000000.000000 -1000000.000000 
    -1000000.000000 -1000000.000000 -1000000.000000 -1000000.000000 
  459 e1_3_4_23 3 4 0 
    -1000000.000000 -1000000.000000 -1000000.000000 -1000000.000000 
    -1000000.000000 -1000000.000000 -1000000.000000 -1000000.000000 
    -1000000.000000 -1000000.000000 -1000000.000000 -1000000.000000 
    -1000000.000000 -1000000.000000 -1000000.000000 -1000000.000000 
    -1000000.000000 -1000000.000000 -1000000.000000 -1000000.000000 
    -1000000.000000 -1000000.000000 -1000000.000000 -1000000.000000 
    -1000000.000000 -1000000.000000 -1000000.000000 -1000000.000000 
    -1000000.000000 -1000000.000000 -1000000.000000 -1000000.000000 
    -1000000.000000 -1000000.000000 -1000000.000000 -1000000.000000 
    -1000000.000000 -1000000.000000 -1000000.000000 -1000000.000000 
    -1000000.000000 -1000000.000000 -1000000.000000 -1000000.000000 
    -1000000.000000 -1000000.000000 -1000000.000000 -1000000.000000 
    -1000000.000000 -1000000.000000 -1000000.000000 -1000000.000000 
    -1000000.000000 -1000000.000000 -1000000.000000 -1000000.000000 
    -1000000.000000 -1000000.000000 -1000000.000000 -1000000.000000 
    -1000000.000000 -1000000.000000 -1000000.000000 -1000000.000000 
  460 e1_3_4_24 3 4 0 
    -1000000.000000 -1000000.000000 -1000000.000000 -1000000.000000 
    -1000000.000000 -1000000.000000 -1000000.000000 -1000000.000000 
    -1000000.000000 -1000000.000000 -1000000.000000 -1000000.000000 
    -1000000.000000 -1000000.000000 -1000000.000000 -1000000.000000 
    -1000000.000000 -1000000.000000 -1000000.000000 -1000000.000000 
    -1000000.000000 -1000000.000000 -1000000.000000 -1000000.000000 
    -1000000.000000 -1000000.000000 -1000000.000000 -1000000.000000 
    -1000000.000000 -1000000.000000 -1000000.000000 -1000000.000000 
    -1000000.000000 -1000000.000000 -1000000.000000 -1000000.000000 
    -1000000.000000 -1000000.000000 -1000000.000000 -1000000.000000 
    -1000000.000000 -1000000.000000 -1000000.000000 -1000000.000000 
    -1000000.000000 -1000000.000000 -1000000.000000 -1000000.000000 
    -1000000.000000 -1000000.000000 -1000000.000000 -1000000.000000 
    -1000000.000000 -1000000.000000 -1000000.000000 -1000000.000000 
    -1000000.000000 -1000000.000000 -1000000.000000 -1000000.000000 
    -1000000.000000 -1000000.000000 -1000000.000000 -1000000.000000 
  461 e1_3_4_25 3 4 0 
    -1000000.000000 -1000000.000000 -1000000.000000 -1000000.000000 
    -1000000.000000 -1000000.000000 -1000000.000000 -1000000.000000 
    -1000000.000000 -1000000.000000 -1000000.000000 -1000000.000000 
    -1000000.000000 -1000000.000000 -1000000.000000 -1000000.000000 
    -1000000.000000 -1000000.000000 -1000000.000000 -1000000.000000 
    -1000000.000000 -1000000.000000 -1000000.000000 -1000000.000000 
    -1000000.000000 -1000000.000000 -1000000.000000 -1000000.000000 
    -1000000.000000 -1000000.000000 -1000000.000000 -1000000.000000 
    -1000000.000000 -1000000.000000 -1000000.000000 -1000000.000000 
    -1000000.000000 -1000000.000000 -1000000.000000 -1000000.000000 
    -1000000.000000 -1000000.000000 -1000000.000000 -1000000.000000 
    -1000000.000000 -1000000.000000 -1000000.000000 -1000000.000000 
    -1000000.000000 -1000000.000000 -1000000.000000 -1000000.000000 
    -1000000.000000 -1000000.000000 -1000000.000000 -1000000.000000 
    -1000000.000000 -1000000.000000 -1000000.000000 -1000000.000000 
    -1000000.000000 -1000000.000000 -1000000.000000 -1000000.000000 
  462 e1_3_4_26 3 4 0 
    -1000000.000000 -1000000.000000 -1000000.000000 -1000000.000000 
    -1000000.000000 -1000000.000000 -1000000.000000 -1000000.000000 
    -1000000.000000 -1000000.000000 -1000000.000000 -1000000.000000 
    -1000000.000000 -1000000.000000 -1000000.000000 -1000000.000000 
    -1000000.000000 -1000000.000000 -1000000.000000 -1000000.000000 
    -1000000.000000 -1000000.000000 -1000000.000000 -1000000.000000 
    -1000000.000000 -1000000.000000 -1000000.000000 -1000000.000000 
    -1000000.000000 -1000000.000000 -1000000.000000 -1000000.000000 
    -1000000.000000 -1000000.000000 -1000000.000000 -1000000.000000 
    -1000000.000000 -1000000.000000 -1000000.000000 -1000000.000000 
    -1000000.000000 -1000000.000000 -1000000.000000 -1000000.000000 
    -1000000.000000 -1000000.000000 -1000000.000000 -1000000.000000 
    -1000000.000000 -1000000.000000 -1000000.000000 -1000000.000000 
    -1000000.000000 -1000000.000000 -1000000.000000 -1000000.000000 
    -1000000.000000 -1000000.000000 -1000000.000000 -1000000.000000 
    -1000000.000000 -1000000.000000 -1000000.000000 -1000000.000000 
  463 e1_3_4_27 3 4 0 
    -1000000.000000 -1000000.000000 -1000000.000000 -1000000.000000 
    -1000000.000000 -1000000.000000 -1000000.000000 -1000000.000000 
    -1000000.000000 -1000000.000000 -1000000.000000 -1000000.000000 
    -1000000.000000 -1000000.000000 -1000000.000000 -1000000.000000 
    -1000000.000000 -1000000.000000 -1000000.000000 -1000000.000000 
    -1000000.000000 -1000000.000000 -1000000.000000 -1000000.000000 
    -1000000.000000 -1000000.000000 -1000000.000000 -1000000.000000 
    -1000000.000000 -1000000.000000 -1000000.000000 -1000000.000000 
    -1000000.000000 -1000000.000000 -1000000.000000 -1000000.000000 
    -1000000.000000 -1000000.000000 -1000000.000000 -1000000.000000 
    -1000000.000000 -1000000.000000 -1000000.000000 -1000000.000000 
    -1000000.000000 -1000000.000000 -1000000.000000 -1000000.000000 
    -1000000.000000 -1000000.000000 -1000000.000000 -1000000.000000 
    -1000000.000000 -1000000.000000 -1000000.000000 -1000000.000000 
    -1000000.000000 -1000000.000000 -1000000.000000 -1000000.000000 
    -1000000.000000 -1000000.000000 -1000000.000000 -1000000.000000 
  464 e1_3_4_28 3 4 0 
    -1000000.000000 -1000000.000000 -1000000.000000 -1000000.000000 
    -1000000.000000 -1000000.000000 -1000000.000000 -1000000.000000 
    -1000000.000000 -1000000.000000 -1000000.000000 -1000000.000000 
    -1000000.000000 -1000000.000000 -1000000.000000 -1000000.000000 
    -1000000.000000 -1000000.000000 -1000000.000000 -1000000.000000 
    -1000000.000000 -1000000.000000 -1000000.000000 -1000000.000000 
    -1000000.000000 -1000000.000000 -1000000.000000 -1000000.000000 
    -1000000.000000 -1000000.000000 -1000000.000000 -1000000.000000 
    -1000000.000000 -1000000.000000 -1000000.000000 -1000000.000000 
    -1000000.000000 -1000000.000000 -1000000.000000 -1000000.000000 
    -1000000.000000 -1000000.000000 -1000000.000000 -1000000.000000 
    -1000000.000000 -1000000.000000 -1000000.000000 -1000000.000000 
    -1000000.000000 -1000000.000000 -1000000.000000 -1000000.000000 
    -1000000.000000 -1000000.000000 -1000000.000000 -1000000.000000 
    -1000000.000000 -1000000.000000 -1000000.000000 -1000000.000000 
    -1000000.000000 -1000000.000000 -1000000.000000 -1000000.000000 
  465 e1_3_4_29 3 4 0 
    -1000000.000000 -1000000.000000 -1000000.000000 -1000000.000000 
    -1000000.000000 -1000000.000000 -1000000.000000 -1000000.000000 
    -1000000.000000 -1000000.000000 -1000000.000000 -1000000.000000 
    -1000000.000000 -1000000.000000 -1000000.000000 -1000000.000000 
    -1000000.000000 -1000000.000000 -1000000.000000 -1000000.000000 
    -1000000.000000 -1000000.000000 -1000000.000000 -1000000.000000 
    -1000000.000000 -1000000.000000 -1000000.000000 -1000000.000000 
    -1000000.000000 -1000000.000000 -1000000.000000 -1000000.000000 
    -1000000.000000 -1000000.000000 -1000000.000000 -1000000.000000 
    -1000000.000000 -1000000.000000 -1000000.000000 -1000000.000000 
    -1000000.000000 -1000000.000000 -1000000.000000 -1000000.000000 
    -1000000.000000 -1000000.000000 -1000000.000000 -1000000.000000 
    -1000000.000000 -1000000.000000 -1000000.000000 -1000000.000000 
    -1000000.000000 -1000000.000000 -1000000.000000 -1000000.000000 
    -1000000.000000 -1000000.000000 -1000000.000000 -1000000.000000 
    -1000000.000000 -1000000.000000 -1000000.000000 -1000000.000000 
  466 e1_3_4_30 3 4 0 
    -1000000.000000 -1000000.000000 -1000000.000000 -1000000.000000 
    -1000000.000000 -1000000.000000 -1000000.000000 -1000000.000000 
    -1000000.000000 -1000000.000000 -1000000.000000 -1000000.000000 
    -1000000.000000 -1000000.000000 -1000000.000000 -1000000.000000 
    -1000000.000000 -1000000.000000 -1000000.000000 -1000000.000000 
    -1000000.000000 -1000000.000000 -1000000.000000 -1000000.000000 
    -1000000.000000 -1000000.000000 -1000000.000000 -1000000.000000 
    -1000000.000000 -1000000.000000 -1000000.000000 -1000000.000000 
    -1000000.000000 -1000000.000000 -1000000.000000 -1000000.000000 
    -1000000.000000 -1000000.000000 -1000000.000000 -1000000.000000 
    -1000000.000000 -1000000.000000 -1000000.000000 -1000000.000000 
    -1000000.000000 -1000000.000000 -1000000.000000 -1000000.000000 
    -1000000.000000 -1000000.000000 -1000000.000000 -1000000.000000 
    -1000000.000000 -1000000.000000 -1000000.000000 -1000000.000000 
    -1000000.000000 -1000000.000000 -1000000.000000 -1000000.000000 
    -1000000.000000 -1000000.000000 -1000000.000000 -1000000.000000 
  467 e1_3_4_31 3 4 0 
    -1000000.000000 -1000000.000000 -1000000.000000 -1000000.000000 
    -1000000.000000 -1000000.000000 -1000000.000000 -1000000.000000 
    -1000000.000000 -1000000.000000 -1000000.000000 -1000000.000000 
    -1000000.000000 -1000000.000000 -1000000.000000 -1000000.000000 
    -1000000.000000 -1000000.000000 -1000000.000000 -1000000.000000 
    -1000000.000000 -1000000.000000 -1000000.000000 -1000000.000000 
    -1000000.000000 -1000000.000000 -1000000.000000 -1000000.000000 
    -1000000.000000 -1000000.000000 -1000000.000000 -1000000.000000 
    -1000000.000000 -1000000.000000 -1000000.000000 -1000000.000000 
    -1000000.000000 -1000000.000000 -1000000.000000 -1000000.000000 
    -1000000.000000 -1000000.000000 -1000000.000000 -1000000.000000 
    -1000000.000000 -1000000.000000 -1000000.000000 -1000000.000000 
    -1000000.000000 -1000000.000000 -1000000.000000 -1000000.000000 
    -1000000.000000 -1000000.000000 -1000000.000000 -1000000.000000 
    -1000000.000000 -1000000.000000 -1000000.000000 -1000000.000000 
    -1000000.000000 -1000000.000000 -1000000.000000 -1000000.000000 
  468 e1_3_4_32 3 4 0 
    -1000000.000000 -1000000.000000 -1000000.000000 -1000000.000000 
    -1000000.000000 -1000000.000000 -1000000.000000 -1000000.000000 
    -1000000.000000 -1000000.000000 -1000000.000000 -1000000.000000 
    -1000000.000000 -1000000.000000 -1000000.000000 -1000000.000000 
    -1000000.000000 -1000000.000000 -1000000.000000 -1000000.000000 
    -1000000.000000 -1000000.000000 -1000000.000000 -1000000.000000 
    -1000000.000000 -1000000.000000 -1000000.000000 -1000000.000000 
    -1000000.000000 -1000000.000000 -1000000.000000 -1000000.000000 
    -1000000.000000 -1000000.000000 -1000000.000000 -1000000.000000 
    -1000000.000000 -1000000.000000 -1000000.000000 -1000000.000000 
    -1000000.000000 -1000000.000000 -1000000.000000 -1000000.000000 
    -1000000.000000 -1000000.000000 -1000000.000000 -1000000.000000 
    -1000000.000000 -1000000.000000 -1000000.000000 -1000000.000000 
    -1000000.000000 -1000000.000000 -1000000.000000 -1000000.000000 
    -1000000.000000 -1000000.000000 -1000000.000000 -1000000.000000 
    -1000000.000000 -1000000.000000 -1000000.000000 -1000000.000000 
  469 e1_3_4_33 3 4 0 
    -1000000.000000 -1000000.000000 -1000000.000000 -1000000.000000 
    -1000000.000000 -1000000.000000 -1000000.000000 -1000000.000000 
    -1000000.000000 -1000000.000000 -1000000.000000 -1000000.000000 
    -1000000.000000 -1000000.000000 -1000000.000000 -1000000.000000 
    -1000000.000000 -1000000.000000 -1000000.000000 -1000000.000000 
    -1000000.000000 -1000000.000000 -1000000.000000 -1000000.000000 
    -1000000.000000 -1000000.000000 -1000000.000000 -1000000.000000 
    -1000000.000000 -1000000.000000 -1000000.000000 -1000000.000000 
    -1000000.000000 -1000000.000000 -1000000.000000 -1000000.000000 
    -1000000.000000 -1000000.000000 -1000000.000000 -1000000.000000 
    -1000000.000000 -1000000.000000 -1000000.000000 -1000000.000000 
    -1000000.000000 -1000000.000000 -1000000.000000 -1000000.000000 
    -1000000.000000 -1000000.000000 -1000000.000000 -1000000.000000 
    -1000000.000000 -1000000.000000 -1000000.000000 -1000000.000000 
    -1000000.000000 -1000000.000000 -1000000.000000 -1000000.000000 
    -1000000.000000 -1000000.000000 -1000000.000000 -1000000.000000 
  470 e1_3_4_34 3 4 0 
    -1000000.000000 -1000000.000000 -1000000.000000 -1000000.000000 
    -1000000.000000 -1000000.000000 -1000000.000000 -1000000.000000 
    -1000000.000000 -1000000.000000 -1000000.000000 -1000000.000000 
    -1000000.000000 -1000000.000000 -1000000.000000 -1000000.000000 
    -1000000.000000 -1000000.000000 -1000000.000000 -1000000.000000 
    -1000000.000000 -1000000.000000 -1000000.000000 -1000000.000000 
    -1000000.000000 -1000000.000000 -1000000.000000 -1000000.000000 
    -1000000.000000 -1000000.000000 -1000000.000000 -1000000.000000 
    -1000000.000000 -1000000.000000 -1000000.000000 -1000000.000000 
    -1000000.000000 -1000000.000000 -1000000.000000 -1000000.000000 
    -1000000.000000 -1000000.000000 -1000000.000000 -1000000.000000 
    -1000000.000000 -1000000.000000 -1000000.000000 -1000000.000000 
    -1000000.000000 -1000000.000000 -1000000.000000 -1000000.000000 
    -1000000.000000 -1000000.000000 -1000000.000000 -1000000.000000 
    -1000000.000000 -1000000.000000 -1000000.000000 -1000000.000000 
    -1000000.000000 -1000000.000000 -1000000.000000 -1000000.000000 
  471 e1_3_4_35 3 4 0 
    -1000000.000000 -1000000.000000 -1000000.000000 -1000000.000000 
    -1000000.000000 -1000000.000000 -1000000.000000 -1000000.000000 
    -1000000.000000 -1000000.000000 -1000000.000000 -1000000.000000 
    -1000000.000000 -1000000.000000 -1000000.000000 -1000000.000000 
    -1000000.000000 -1000000.000000 -1000000.000000 -1000000.000000 
    -1000000.000000 -1000000.000000 -1000000.000000 -1000000.000000 
    -1000000.000000 -1000000.000000 -1000000.000000 -1000000.000000 
    -1000000.000000 -1000000.000000 -1000000.000000 -1000000.000000 
    -1000000.000000 -1000000.000000 -1000000.000000 -1000000.000000 
    -1000000.000000 -1000000.000000 -1000000.000000 -1000000.000000 
    -1000000.000000 -1000000.000000 -1000000.000000 -1000000.000000 
    -1000000.000000 -1000000.000000 -1000000.000000 -1000000.000000 
    -1000000.000000 -1000000.000000 -1000000.000000 -1000000.000000 
    -1000000.000000 -1000000.000000 -1000000.000000 -1000000.000000 
    -1000000.000000 -1000000.000000 -1000000.000000 -1000000.000000 
    -1000000.000000 -1000000.000000 -1000000.000000 -1000000.000000 
  472 e1_3_4_36 3 4 0 
    -1000000.000000 -1000000.000000 -1000000.000000 -1000000.000000 
    -1000000.000000 -1000000.000000 -1000000.000000 -1000000.000000 
    -1000000.000000 -1000000.000000 -1000000.000000 -1000000.000000 
    -1000000.000000 -1000000.000000 -1000000.000000 -1000000.000000 
    -1000000.000000 -1000000.000000 -1000000.000000 -1000000.000000 
    -1000000.000000 -1000000.000000 -1000000.000000 -1000000.000000 
    -1000000.000000 -1000000.000000 -1000000.000000 -1000000.000000 
    -1000000.000000 -1000000.000000 -1000000.000000 -1000000.000000 
    -1000000.000000 -1000000.000000 -1000000.000000 -1000000.000000 
    -1000000.000000 -1000000.000000 -1000000.000000 -1000000.000000 
    -1000000.000000 -1000000.000000 -1000000.000000 -1000000.000000 
    -1000000.000000 -1000000.000000 -1000000.000000 -1000000.000000 
    -1000000.000000 -1000000.000000 -1000000.000000 -1000000.000000 
    -1000000.000000 -1000000.000000 -1000000.000000 -1000000.000000 
    -1000000.000000 -1000000.000000 -1000000.000000 -1000000.000000 
    -1000000.000000 -1000000.000000 -1000000.000000 -1000000.000000 
  473 e1_3_4_37 3 4 0 
    -1000000.000000 -1000000.000000 -1000000.000000 -1000000.000000 
    -1000000.000000 -1000000.000000 -1000000.000000 -1000000.000000 
    -1000000.000000 -1000000.000000 -1000000.000000 -1000000.000000 
    -1000000.000000 -1000000.000000 -1000000.000000 -1000000.000000 
    -1000000.000000 -1000000.000000 -1000000.000000 -1000000.000000 
    -1000000.000000 -1000000.000000 -1000000.000000 -1000000.000000 
    -1000000.000000 -1000000.000000 -1000000.000000 -1000000.000000 
    -1000000.000000 -1000000.000000 -1000000.000000 -1000000.000000 
    -1000000.000000 -1000000.000000 -1000000.000000 -1000000.000000 
    -1000000.000000 -1000000.000000 -1000000.000000 -1000000.000000 
    -1000000.000000 -1000000.000000 -1000000.000000 -1000000.000000 
    -1000000.000000 -1000000.000000 -1000000.000000 -1000000.000000 
    -1000000.000000 -1000000.000000 -1000000.000000 -1000000.000000 
    -1000000.000000 -1000000.000000 -1000000.000000 -1000000.000000 
    -1000000.000000 -1000000.000000 -1000000.000000 -1000000.000000 
    -1000000.000000 -1000000.000000 -1000000.000000 -1000000.000000 
  474 e1_3_4_38 3 4 0 
    -1000000.000000 -1000000.000000 -1000000.000000 -1000000.000000 
    -1000000.000000 -1000000.000000 -1000000.000000 -1000000.000000 
    -1000000.000000 -1000000.000000 -1000000.000000 -1000000.000000 
    -1000000.000000 -1000000.000000 -1000000.000000 -1000000.000000 
    -1000000.000000 -1000000.000000 -1000000.000000 -1000000.000000 
    -1000000.000000 -1000000.000000 -1000000.000000 -1000000.000000 
    -1000000.000000 -1000000.000000 -1000000.000000 -1000000.000000 
    -1000000.000000 -1000000.000000 -1000000.000000 -1000000.000000 
    -1000000.000000 -1000000.000000 -1000000.000000 -1000000.000000 
    -1000000.000000 -1000000.000000 -1000000.000000 -1000000.000000 
    -1000000.000000 -1000000.000000 -1000000.000000 -1000000.000000 
    -1000000.000000 -1000000.000000 -1000000.000000 -1000000.000000 
    -1000000.000000 -1000000.000000 -1000000.000000 -1000000.000000 
    -1000000.000000 -1000000.000000 -1000000.000000 -1000000.000000 
    -1000000.000000 -1000000.000000 -1000000.000000 -1000000.000000 
    -1000000.000000 -1000000.000000 -1000000.000000 -1000000.000000 
  475 e1_3_4_39 3 4 0 
    -1000000.000000 -1000000.000000 -1000000.000000 -1000000.000000 
    -1000000.000000 -1000000.000000 -1000000.000000 -1000000.000000 
    -1000000.000000 -1000000.000000 -1000000.000000 -1000000.000000 
    -1000000.000000 -1000000.000000 -1000000.000000 -1000000.000000 
    -1000000.000000 -1000000.000000 -1000000.000000 -1000000.000000 
    -1000000.000000 -1000000.000000 -1000000.000000 -1000000.000000 
    -1000000.000000 -1000000.000000 -1000000.000000 -1000000.000000 
    -1000000.000000 -1000000.000000 -1000000.000000 -1000000.000000 
    -1000000.000000 -1000000.000000 -1000000.000000 -1000000.000000 
    -1000000.000000 -1000000.000000 -1000000.000000 -1000000.000000 
    -1000000.000000 -1000000.000000 -1000000.000000 -1000000.000000 
    -1000000.000000 -1000000.000000 -1000000.000000 -1000000.000000 
    -1000000.000000 -1000000.000000 -1000000.000000 -1000000.000000 
    -1000000.000000 -1000000.000000 -1000000.000000 -1000000.000000 
    -1000000.000000 -1000000.000000 -1000000.000000 -1000000.000000 
    -1000000.000000 -1000000.000000 -1000000.000000 -1000000.000000 
  476 e1_3_4_40 3 4 0 
    -1000000.000000 -1000000.000000 -1000000.000000 -1000000.000000 
    -1000000.000000 -1000000.000000 -1000000.000000 -1000000.000000 
    -1000000.000000 -1000000.000000 -1000000.000000 -1000000.000000 
    -1000000.000000 -1000000.000000 -1000000.000000 -1000000.000000 
    -1000000.000000 -1000000.000000 -1000000.000000 -1000000.000000 
    -1000000.000000 -1000000.000000 -1000000.000000 -1000000.000000 
    -1000000.000000 -1000000.000000 -1000000.000000 -1000000.000000 
    -1000000.000000 -1000000.000000 -1000000.000000 -1000000.000000 
    -1000000.000000 -1000000.000000 -1000000.000000 -1000000.000000 
    -1000000.000000 -1000000.000000 -1000000.000000 -1000000.000000 
    -1000000.000000 -1000000.000000 -1000000.000000 -1000000.000000 
    -1000000.000000 -1000000.000000 -1000000.000000 -1000000.000000 
    -1000000.000000 -1000000.000000 -1000000.000000 -1000000.000000 
    -1000000.000000 -1000000.000000 -1000000.000000 -1000000.000000 
    -1000000.000000 -1000000.000000 -1000000.000000 -1000000.000000 
    -1000000.000000 -1000000.000000 -1000000.000000 -1000000.000000 
  477 e1_3_4_41 3 4 0 
    -1000000.000000 -1000000.000000 -1000000.000000 -1000000.000000 
    -1000000.000000 -1000000.000000 -1000000.000000 -1000000.000000 
    -1000000.000000 -1000000.000000 -1000000.000000 -1000000.000000 
    -1000000.000000 -1000000.000000 -1000000.000000 -1000000.000000 
    -1000000.000000 -1000000.000000 -1000000.000000 -1000000.000000 
    -1000000.000000 -1000000.000000 -1000000.000000 -1000000.000000 
    -1000000.000000 -1000000.000000 -1000000.000000 -1000000.000000 
    -1000000.000000 -1000000.000000 -1000000.000000 -1000000.000000 
    -1000000.000000 -1000000.000000 -1000000.000000 -1000000.000000 
    -1000000.000000 -1000000.000000 -1000000.000000 -1000000.000000 
    -1000000.000000 -1000000.000000 -1000000.000000 -1000000.000000 
    -1000000.000000 -1000000.000000 -1000000.000000 -1000000.000000 
    -1000000.000000 -1000000.000000 -1000000.000000 -1000000.000000 
    -1000000.000000 -1000000.000000 -1000000.000000 -1000000.000000 
    -1000000.000000 -1000000.000000 -1000000.000000 -1000000.000000 
    -1000000.000000 -1000000.000000 -1000000.000000 -1000000.000000 
  478 e1_3_4_42 3 4 0 
    -1000000.000000 -1000000.000000 -1000000.000000 -1000000.000000 
    -1000000.000000 -1000000.000000 -1000000.000000 -1000000.000000 
    -1000000.000000 -1000000.000000 -1000000.000000 -1000000.000000 
    -1000000.000000 -1000000.000000 -1000000.000000 -1000000.000000 
    -1000000.000000 -1000000.000000 -1000000.000000 -1000000.000000 
    -1000000.000000 -1000000.000000 -1000000.000000 -1000000.000000 
    -1000000.000000 -1000000.000000 -1000000.000000 -1000000.000000 
    -1000000.000000 -1000000.000000 -1000000.000000 -1000000.000000 
    -1000000.000000 -1000000.000000 -1000000.000000 -1000000.000000 
    -1000000.000000 -1000000.000000 -1000000.000000 -1000000.000000 
    -1000000.000000 -1000000.000000 -1000000.000000 -1000000.000000 
    -1000000.000000 -1000000.000000 -1000000.000000 -1000000.000000 
    -1000000.000000 -1000000.000000 -1000000.000000 -1000000.000000 
    -1000000.000000 -1000000.000000 -1000000.000000 -1000000.000000 
    -1000000.000000 -1000000.000000 -1000000.000000 -1000000.000000 
    -1000000.000000 -1000000.000000 -1000000.000000 -1000000.000000 
  479 e1_3_4_43 3 4 0 
    -1000000.000000 -1000000.000000 -1000000.000000 -1000000.000000 
    -1000000.000000 -1000000.000000 -1000000.000000 -1000000.000000 
    -1000000.000000 -1000000.000000 -1000000.000000 -1000000.000000 
    -1000000.000000 -1000000.000000 -1000000.000000 -1000000.000000 
    -1000000.000000 -1000000.000000 -1000000.000000 -1000000.000000 
    -1000000.000000 -1000000.000000 -1000000.000000 -1000000.000000 
    -1000000.000000 -1000000.000000 -1000000.000000 -1000000.000000 
    -1000000.000000 -1000000.000000 -1000000.000000 -1000000.000000 
    -1000000.000000 -1000000.000000 -1000000.000000 -1000000.000000 
    -1000000.000000 -1000000.000000 -1000000.000000 -1000000.000000 
    -1000000.000000 -1000000.000000 -1000000.000000 -1000000.000000 
    -1000000.000000 -1000000.000000 -1000000.000000 -1000000.000000 
    -1000000.000000 -1000000.000000 -1000000.000000 -1000000.000000 
    -1000000.000000 -1000000.000000 -1000000.000000 -1000000.000000 
    -1000000.000000 -1000000.000000 -1000000.000000 -1000000.000000 
    -1000000.000000 -1000000.000000 -1000000.000000 -1000000.000000 
  480 e1_3_4_44 3 4 0 
    -1000000.000000 -1000000.000000 -1000000.000000 -1000000.000000 
    -1000000.000000 -1000000.000000 -1000000.000000 -1000000.000000 
    -1000000.000000 -1000000.000000 -1000000.000000 -1000000.000000 
    -1000000.000000 -1000000.000000 -1000000.000000 -1000000.000000 
    -1000000.000000 -1000000.000000 -1000000.000000 -1000000.000000 
    -1000000.000000 -1000000.000000 -1000000.000000 -1000000.000000 
    -1000000.000000 -1000000.000000 -1000000.000000 -1000000.000000 
    -1000000.000000 -1000000.000000 -1000000.000000 -1000000.000000 
    -1000000.000000 -1000000.000000 -1000000.000000 -1000000.000000 
    -1000000.000000 -1000000.000000 -1000000.000000 -1000000.000000 
    -1000000.000000 -1000000.000000 -1000000.000000 -1000000.000000 
    -1000000.000000 -1000000.000000 -1000000.000000 -1000000.000000 
    -1000000.000000 -1000000.000000 -1000000.000000 -1000000.000000 
    -1000000.000000 -1000000.000000 -1000000.000000 -1000000.000000 
    -1000000.000000 -1000000.000000 -1000000.000000 -1000000.000000 
    -1000000.000000 -1000000.000000 -1000000.000000 -1000000.000000 
  481 e1_3_4_45 3 4 0 
    -1000000.000000 -1000000.000000 -1000000.000000 -1000000.000000 
    -1000000.000000 -1000000.000000 -1000000.000000 -1000000.000000 
    -1000000.000000 -1000000.000000 -1000000.000000 -1000000.000000 
    -1000000.000000 -1000000.000000 -1000000.000000 -1000000.000000 
    -1000000.000000 -1000000.000000 -1000000.000000 -1000000.000000 
    -1000000.000000 -1000000.000000 -1000000.000000 -1000000.000000 
    -1000000.000000 -1000000.000000 -1000000.000000 -1000000.000000 
    -1000000.000000 -1000000.000000 -1000000.000000 -1000000.000000 
    -1000000.000000 -1000000.000000 -1000000.000000 -1000000.000000 
    -1000000.000000 -1000000.000000 -1000000.000000 -1000000.000000 
    -1000000.000000 -1000000.000000 -1000000.000000 -1000000.000000 
    -1000000.000000 -1000000.000000 -1000000.000000 -1000000.000000 
    -1000000.000000 -1000000.000000 -1000000.000000 -1000000.000000 
    -1000000.000000 -1000000.000000 -1000000.000000 -1000000.000000 
    -1000000.000000 -1000000.000000 -1000000.000000 -1000000.000000 
    -1000000.000000 -1000000.000000 -1000000.000000 -1000000.000000 
  482 e1_3_4_46 3 4 0 
    -1000000.000000 -1000000.000000 -1000000.000000 -1000000.000000 
    -1000000.000000 -1000000.000000 -1000000.000000 -1000000.000000 
    -1000000.000000 -1000000.000000 -1000000.000000 -1000000.000000 
    -1000000.000000 -1000000.000000 -1000000.000000 -1000000.000000 
    -1000000.000000 -1000000.000000 -1000000.000000 -1000000.000000 
    -1000000.000000 -1000000.000000 -1000000.000000 -1000000.000000 
    -1000000.000000 -1000000.000000 -1000000.000000 -1000000.000000 
    -1000000.000000 -1000000.000000 -1000000.000000 -1000000.000000 
    -1000000.000000 -1000000.000000 -1000000.000000 -1000000.000000 
    -1000000.000000 -1000000.000000 -1000000.000000 -1000000.000000 
    -1000000.000000 -1000000.000000 -1000000.000000 -1000000.000000 
    -1000000.000000 -1000000.000000 -1000000.000000 -1000000.000000 
    -1000000.000000 -1000000.000000 -1000000.000000 -1000000.000000 
    -1000000.000000 -1000000.000000 -1000000.000000 -1000000.000000 
    -1000000.000000 -1000000.000000 -1000000.000000 -1000000.000000 
    -1000000.000000 -1000000.000000 -1000000.000000 -1000000.000000 
  483 e1_3_4_47 3 4 0 
    -1000000.000000 -1000000.000000 -1000000.000000 -1000000.000000 
    -1000000.000000 -1000000.000000 -1000000.000000 -1000000.000000 
    -1000000.000000 -1000000.000000 -1000000.000000 -1000000.000000 
    -1000000.000000 -1000000.000000 -1000000.000000 -1000000.000000 
    -1000000.000000 -1000000.000000 -1000000.000000 -1000000.000000 
    -1000000.000000 -1000000.000000 -1000000.000000 -1000000.000000 
    -1000000.000000 -1000000.000000 -1000000.000000 -1000000.000000 
    -1000000.000000 -1000000.000000 -1000000.000000 -1000000.000000 
    -1000000.000000 -1000000.000000 -1000000.000000 -1000000.000000 
    -1000000.000000 -1000000.000000 -1000000.000000 -1000000.000000 
    -1000000.000000 -1000000.000000 -1000000.000000 -1000000.000000 
    -1000000.000000 -1000000.000000 -1000000.000000 -1000000.000000 
    -1000000.000000 -1000000.000000 -1000000.000000 -1000000.000000 
    -1000000.000000 -1000000.000000 -1000000.000000 -1000000.000000 
    -1000000.000000 -1000000.000000 -1000000.000000 -1000000.000000 
    -1000000.000000 -1000000.000000 -1000000.000000 -1000000.000000 
  484 e1_3_4_48 3 4 0 
    -1000000.000000 -1000000.000000 -1000000.000000 -1000000.000000 
    -1000000.000000 -1000000.000000 -1000000.000000 -1000000.000000 
    -1000000.000000 -1000000.000000 -1000000.000000 -1000000.000000 
    -1000000.000000 -1000000.000000 -1000000.000000 -1000000.000000 
    -1000000.000000 -1000000.000000 -1000000.000000 -1000000.000000 
    -1000000.000000 -1000000.000000 -1000000.000000 -1000000.000000 
    -1000000.000000 -1000000.000000 -1000000.000000 -1000000.000000 
    -1000000.000000 -1000000.000000 -1000000.000000 -1000000.000000 
    -1000000.000000 -1000000.000000 -1000000.000000 -1000000.000000 
    -1000000.000000 -1000000.000000 -1000000.000000 -1000000.000000 
    -1000000.000000 -1000000.000000 -1000000.000000 -1000000.000000 
    -1000000.000000 -1000000.000000 -1000000.000000 -1000000.000000 
    -1000000.000000 -1000000.000000 -1000000.000000 -1000000.000000 
    -1000000.000000 -1000000.000000 -1000000.000000 -1000000.000000 
    -1000000.000000 -1000000.000000 -1000000.000000 -1000000.000000 
    -1000000.000000 -1000000.000000 -1000000.000000 -1000000.000000 
  485 e1_3_4_49 3 4 0 
    -1000000.000000 -1000000.000000 -1000000.000000 -1000000.000000 
    -1000000.000000 -1000000.000000 -1000000.000000 -1000000.000000 
    -1000000.000000 -1000000.000000 -1000000.000000 -1000000.000000 
    -1000000.000000 -1000000.000000 -1000000.000000 -1000000.000000 
    -1000000.000000 -1000000.000000 -1000000.000000 -1000000.000000 
    -1000000.000000 -1000000.000000 -1000000.000000 -1000000.000000 
    -1000000.000000 -1000000.000000 -1000000.000000 -1000000.000000 
    -1000000.000000 -1000000.000000 -1000000.000000 -1000000.000000 
    -1000000.000000 -1000000.000000 -1000000.000000 -1000000.000000 
    -1000000.000000 -1000000.000000 -1000000.000000 -1000000.000000 
    -1000000.000000 -1000000.000000 -1000000.000000 -1000000.000000 
    -1000000.000000 -1000000.000000 -1000000.000000 -1000000.000000 
    -1000000.000000 -1000000.000000 -1000000.000000 -1000000.000000 
    -1000000.000000 -1000000.000000 -1000000.000000 -1000000.000000 
    -1000000.000000 -1000000.000000 -1000000.000000 -1000000.000000 
    -1000000.000000 -1000000.000000 -1000000.000000 -1000000.000000 
  486 e1_3_4_50 3 4 0 
    -1000000.000000 -1000000.000000 -1000000.000000 -1000000.000000 
    -1000000.000000 -1000000.000000 -1000000.000000 -1000000.000000 
    -1000000.000000 -1000000.000000 -1000000.000000 -1000000.000000 
    -1000000.000000 -1000000.000000 -1000000.000000 -1000000.000000 
    -1000000.000000 -1000000.000000 -1000000.000000 -1000000.000000 
    -1000000.000000 -1000000.000000 -1000000.000000 -1000000.000000 
    -1000000.000000 -1000000.000000 -1000000.000000 -1000000.000000 
    -1000000.000000 -1000000.000000 -1000000.000000 -1000000.000000 
    -1000000.000000 -1000000.000000 -1000000.000000 -1000000.000000 
    -1000000.000000 -1000000.000000 -1000000.000000 -1000000.000000 
    -1000000.000000 -1000000.000000 -1000000.000000 -1000000.000000 
    -1000000.000000 -1000000.000000 -1000000.000000 -1000000.000000 
    -1000000.000000 -1000000.000000 -1000000.000000 -1000000.000000 
    -1000000.000000 -1000000.000000 -1000000.000000 -1000000.000000 
    -1000000.000000 -1000000.000000 -1000000.000000 -1000000.000000 
    -1000000.000000 -1000000.000000 -1000000.000000 -1000000.000000 
  487 e1_3_4_51 3 4 0 
    -5.516608 -5.192101 -4.218583 -8.112659 
    -5.029848 -4.380836 -4.218583 -8.112659 
    -3.245063 -2.596051 -2.271544 -8.112659 
    -8.112659 -8.112659 -8.112659 -8.112659 
    -5.354355 -5.192101 -8.112659 -5.192101 
    -5.192101 -5.678861 -8.112659 -5.192101 
    -8.112659 -8.112659 -8.112659 -8.112659 
    -5.678861 -4.705342 -8.112659 -5.192101 
    -4.380836 -8.112659 -2.920557 -8.112659 
    -8.112659 -8.112659 -8.112659 -8.112659 
    -2.920557 -8.112659 -5.192101 -8.112659 
    -8.112659 -8.112659 -8.112659 -8.112659 
    -8.112659 -8.112659 -8.112659 -8.112659 
    -8.112659 -5.192101 -8.112659 -3.731823 
    -8.112659 -8.112659 -8.112659 -8.112659 
    -8.112659 -4.380836 -8.112659 -3.569570 
  488 e1_3_4_52 3 4 0 
    -1000000.000000 -1000000.000000 -1000000.000000 -1000000.000000 
    -1000000.000000 -1000000.000000 -1000000.000000 -1000000.000000 
    -1000000.000000 -1000000.000000 -1000000.000000 -1000000.000000 
    -1000000.000000 -1000000.000000 -1000000.000000 -1000000.000000 
    -1000000.000000 -1000000.000000 -1000000.000000 -1000000.000000 
    -1000000.000000 -1000000.000000 -1000000.000000 -1000000.000000 
    -1000000.000000 -1000000.000000 -1000000.000000 -1000000.000000 
    -1000000.000000 -1000000.000000 -1000000.000000 -1000000.000000 
    -1000000.000000 -1000000.000000 -1000000.000000 -1000000.000000 
    -1000000.000000 -1000000.000000 -1000000.000000 -1000000.000000 
    -1000000.000000 -1000000.000000 -1000000.000000 -1000000.000000 
    -1000000.000000 -1000000.000000 -1000000.000000 -1000000.000000 
    -1000000.000000 -1000000.000000 -1000000.000000 -1000000.000000 
    -1000000.000000 -1000000.000000 -1000000.000000 -1000000.000000 
    -1000000.000000 -1000000.000000 -1000000.000000 -1000000.000000 
    -1000000.000000 -1000000.000000 -1000000.000000 -1000000.000000 
  489 e1_3_4_53 3 4 0 
    -1000000.000000 -1000000.000000 -1000000.000000 -1000000.000000 
    -1000000.000000 -1000000.000000 -1000000.000000 -1000000.000000 
    -1000000.000000 -1000000.000000 -1000000.000000 -1000000.000000 
    -1000000.000000 -1000000.000000 -1000000.000000 -1000000.000000 
    -1000000.000000 -1000000.000000 -1000000.000000 -1000000.000000 
    -1000000.000000 -1000000.000000 -1000000.000000 -1000000.000000 
    -1000000.000000 -1000000.000000 -1000000.000000 -1000000.000000 
    -1000000.000000 -1000000.000000 -1000000.000000 -1000000.000000 
    -1000000.000000 -1000000.000000 -1000000.000000 -1000000.000000 
    -1000000.000000 -1000000.000000 -1000000.000000 -1000000.000000 
    -1000000.000000 -1000000.000000 -1000000.000000 -1000000.000000 
    -1000000.000000 -1000000.000000 -1000000.000000 -1000000.000000 
    -1000000.000000 -1000000.000000 -1000000.000000 -1000000.000000 
    -1000000.000000 -1000000.000000 -1000000.000000 -1000000.000000 
    -1000000.000000 -1000000.000000 -1000000.000000 -1000000.000000 
    -1000000.000000 -1000000.000000 -1000000.000000 -1000000.000000 
  490 e1_3_4_54 3 4 0 
    -4.380836 -4.056329 -3.082810 -6.976886 
    -3.894076 -3.245063 -3.082810 -6.976886 
    -2.109291 -1.460279 -1.135772 -6.976886 
    -6.976886 -6.976886 -6.976886 -6.976886 
    -4.218583 -4.056329 -6.976886 -4.056329 
    -4.056329 -4.543089 -6.976886 -4.056329 
    -6.976886 -6.976886 -6.976886 -6.976886 
    -4.543089 -3.569570 -6.976886 -4.056329 
    -3.245063 -6.976886 -1.784785 -6.976886 
    -6.976886 -6.976886 -6.976886 -6.976886 
    -1.784785 -6.976886 -4.056329 -6.976886 
    -6.976886 -6.976886 -6.976886 -6.976886 
    -6.976886 -6.976886 -6.976886 -6.976886 
    -6.976886 -4.056329 -6.976886 -2.596051 
    -6.976886 -6.976886 -6.976886 -6.976886 
    -6.976886 -3.245063 -6.976886 -2.433798 
  491 e1_3_4_55 3 4 0 
    -1000000.000000 -1000000.000000 -1000000.000000 -1000000.000000 
    -1000000.000000 -1000000.000000 -1000000.000000 -1000000.000000 
    -1000000.000000 -1000000.000000 -1000000.000000 -1000000.000000 
    -1000000.000000 -1000000.000000 -1000000.000000 -1000000.000000 
    -1000000.000000 -1000000.000000 -1000000.000000 -1000000.000000 
    -1000000.000000 -1000000.000000 -1000000.000000 -1000000.000000 
    -1000000.000000 -1000000.000000 -1000000.000000 -1000000.000000 
    -1000000.000000 -1000000.000000 -1000000.000000 -1000000.000000 
    -1000000.000000 -1000000.000000 -1000000.000000 -1000000.000000 
    -1000000.000000 -1000000.000000 -1000000.000000 -1000000.000000 
    -1000000.000000 -1000000.000000 -1000000.000000 -1000000.000000 
    -1000000.000000 -1000000.000000 -1000000.000000 -1000000.000000 
    -1000000.000000 -1000000.000000 -1000000.000000 -1000000.000000 
    -1000000.000000 -1000000.000000 -1000000.000000 -1000000.000000 
    -1000000.000000 -1000000.000000 -1000000.000000 -1000000.000000 
    -1000000.000000 -1000000.000000 -1000000.000000 -1000000.000000 
  492 e1_3_4_56 3 4 0 
    -1000000.000000 -1000000.000000 -1000000.000000 -1000000.000000 
    -1000000.000000 -1000000.000000 -1000000.000000 -1000000.000000 
    -1000000.000000 -1000000.000000 -1000000.000000 -1000000.000000 
    -1000000.000000 -1000000.000000 -1000000.000000 -1000000.000000 
    -1000000.000000 -1000000.000000 -1000000.000000 -1000000.000000 
    -1000000.000000 -1000000.000000 -1000000.000000 -1000000.000000 
    -1000000.000000 -1000000.000000 -1000000.000000 -1000000.000000 
    -1000000.000000 -1000000.000000 -1000000.000000 -1000000.000000 
    -1000000.000000 -1000000.000000 -1000000.000000 -1000000.000000 
    -1000000.000000 -1000000.000000 -1000000.000000 -1000000.000000 
    -1000000.000000 -1000000.000000 -1000000.000000 -1000000.000000 
    -1000000.000000 -1000000.000000 -1000000.000000 -1000000.000000 
    -1000000.000000 -1000000.000000 -1000000.000000 -1000000.000000 
    -1000000.000000 -1000000.000000 -1000000.000000 -1000000.000000 
    -1000000.000000 -1000000.000000 -1000000.000000 -1000000.000000 
    -1000000.000000 -1000000.000000 -1000000.000000 -1000000.000000 
  493 e1_3_4_57 3 4 0 
    -4.380836 -4.056329 -3.082810 -6.976886 
    -3.894076 -3.245063 -3.082810 -6.976886 
    -2.109291 -1.460279 -1.135772 -6.976886 
    -6.976886 -6.976886 -6.976886 -6.976886 
    -4.218583 -4.056329 -6.976886 -4.056329 
    -4.056329 -4.543089 -6.976886 -4.056329 
    -6.976886 -6.976886 -6.976886 -6.976886 
    -4.543089 -3.569570 -6.976886 -4.056329 
    -3.245063 -6.976886 -1.784785 -6.976886 
    -6.976886 -6.976886 -6.976886 -6.976886 
    -1.784785 -6.976886 -4.056329 -6.976886 
    -6.976886 -6.976886 -6.976886 -6.976886 
    -6.976886 -6.976886 -6.976886 -6.976886 
    -6.976886 -4.056329 -6.976886 -2.596051 
    -6.976886 -6.976886 -6.976886 -6.976886 
    -6.976886 -3.245063 -6.976886 -2.433798 
  494 e1_3_4_58 3 4 0 
    -1000000.000000 -1000000.000000 -1000000.000000 -1000000.000000 
    -1000000.000000 -1000000.000000 -1000000.000000 -1000000.000000 
    -1000000.000000 -1000000.000000 -1000000.000000 -1000000.000000 
    -1000000.000000 -1000000.000000 -1000000.000000 -1000000.000000 
    -1000000.000000 -1000000.000000 -1000000.000000 -1000000.000000 
    -1000000.000000 -1000000.000000 -1000000.000000 -1000000.000000 
    -1000000.000000 -1000000.000000 -1000000.000000 -1000000.000000 
    -1000000.000000 -1000000.000000 -1000000.000000 -1000000.000000 
    -1000000.000000 -1000000.000000 -1000000.000000 -1000000.000000 
    -1000000.000000 -1000000.000000 -1000000.000000 -1000000.000000 
    -1000000.000000 -1000000.000000 -1000000.000000 -1000000.000000 
    -1000000.000000 -1000000.000000 -1000000.000000 -1000000.000000 
    -1000000.000000 -1000000.000000 -1000000.000000 -1000000.000000 
    -1000000.000000 -1000000.000000 -1000000.000000 -1000000.000000 
    -1000000.000000 -1000000.000000 -1000000.000000 -1000000.000000 
    -1000000.000000 -1000000.000000 -1000000.000000 -1000000.000000 
  495 e1_3_4_59 3 4 0 
    -5.516608 -5.192101 -4.218583 -8.112659 
    -5.029848 -4.380836 -4.218583 -8.112659 
    -3.245063 -2.596051 -2.271544 -8.112659 
    -8.112659 -8.112659 -8.112659 -8.112659 
    -5.354355 -5.192101 -8.112659 -5.192101 
    -5.192101 -5.678861 -8.112659 -5.192101 
    -8.112659 -8.112659 -8.112659 -8.112659 
    -5.678861 -4.705342 -8.112659 -5.192101 
    -4.380836 -8.112659 -2.920557 -8.112659 
    -8.112659 -8.112659 -8.112659 -8.112659 
    -2.920557 -8.112659 -5.192101 -8.112659 
    -8.112659 -8.112659 -8.112659 -8.112659 
    -8.112659 -8.112659 -8.112659 -8.112659 
    -8.112659 -5.192101 -8.112659 -3.731823 
    -8.112659 -8.112659 -8.112659 -8.112659 
    -8.112659 -4.380836 -8.112659 -3.569570 
  496 e1_3_4_60 3 4 0 
    -5.516608 -5.192101 -4.218583 -8.112659 
    -5.029848 -4.380836 -4.218583 -8.112659 
    -3.245063 -2.596051 -2.271544 -8.112659 
    -8.112659 -8.112659 -8.112659 -8.112659 
    -5.354355 -5.192101 -8.112659 -5.192101 
    -5.192101 -5.678861 -8.112659 -5.192101 
    -8.112659 -8.112659 -8.112659 -8.112659 
    -5.678861 -4.705342 -8.112659 -5.192101 
    -4.380836 -8.112659 -2.920557 -8.112659 
    -8.112659 -8.112659 -8.112659 -8.112659 
    -2.920557 -8.112659 -5.192101 -8.112659 
    -8.112659 -8.112659 -8.112659 -8.112659 
    -8.112659 -8.112659 -8.112659 -8.112659 
    -8.112659 -5.192101 -8.112659 -3.731823 
    -8.112659 -8.112659 -8.112659 -8.112659 
    -8.112659 -4.380836 -8.112659 -3.569570 
  497 e1_3_4_61 3 4 0 
    -1000000.000000 -1000000.000000 -1000000.000000 -1000000.000000 
    -1000000.000000 -1000000.000000 -1000000.000000 -1000000.000000 
    -1000000.000000 -1000000.000000 -1000000.000000 -1000000.000000 
    -1000000.000000 -1000000.000000 -1000000.000000 -1000000.000000 
    -1000000.000000 -1000000.000000 -1000000.000000 -1000000.000000 
    -1000000.000000 -1000000.000000 -1000000.000000 -1000000.000000 
    -1000000.000000 -1000000.000000 -1000000.000000 -1000000.000000 
    -1000000.000000 -1000000.000000 -1000000.000000 -1000000.000000 
    -1000000.000000 -1000000.000000 -1000000.000000 -1000000.000000 
    -1000000.000000 -1000000.000000 -1000000.000000 -1000000.000000 
    -1000000.000000 -1000000.000000 -1000000.000000 -1000000.000000 
    -1000000.000000 -1000000.000000 -1000000.000000 -1000000.000000 
    -1000000.000000 -1000000.000000 -1000000.000000 -1000000.000000 
    -1000000.000000 -1000000.000000 -1000000.000000 -1000000.000000 
    -1000000.000000 -1000000.000000 -1000000.000000 -1000000.000000 
    -1000000.000000 -1000000.000000 -1000000.000000 -1000000.000000 
  498 e1_3_4_62 3 4 0 
    -5.516608 -5.192101 -4.218583 -8.112659 
    -5.029848 -4.380836 -4.218583 -8.112659 
    -3.245063 -2.596051 -2.271544 -8.112659 
    -8.112659 -8.112659 -8.112659 -8.112659 
    -5.354355 -5.192101 -8.112659 -5.192101 
    -5.192101 -5.678861 -8.112659 -5.192101 
    -8.112659 -8.112659 -8.112659 -8.112659 
    -5.678861 -4.705342 -8.112659 -5.192101 
    -4.380836 -8.112659 -2.920557 -8.112659 
    -8.112659 -8.112659 -8.112659 -8.112659 
    -2.920557 -8.112659 -5.192101 -8.112659 
    -8.112659 -8.112659 -8.112659 -8.112659 
    -8.112659 -8.112659 -8.112659 -8.112659 
    -8.112659 -5.192101 -8.112659 -3.731823 
    -8.112659 -8.112659 -8.112659 -8.112659 
    -8.112659 -4.380836 -8.112659 -3.569570 
  499 e1_3_4_63 3 4 0 
    -1000000.000000 -1000000.000000 -1000000.000000 -1000000.000000 
    -1000000.000000 -1000000.000000 -1000000.000000 -1000000.000000 
    -1000000.000000 -1000000.000000 -1000000.000000 -1000000.000000 
    -1000000.000000 -1000000.000000 -1000000.000000 -1000000.000000 
    -1000000.000000 -1000000.000000 -1000000.000000 -1000000.000000 
    -1000000.000000 -1000000.000000 -1000000.000000 -1000000.000000 
    -1000000.000000 -1000000.000000 -1000000.000000 -1000000.000000 
    -1000000.000000 -1000000.000000 -1000000.000000 -1000000.000000 
    -1000000.000000 -1000000.000000 -1000000.000000 -1000000.000000 
    -1000000.000000 -1000000.000000 -1000000.000000 -1000000.000000 
    -1000000.000000 -1000000.000000 -1000000.000000 -1000000.000000 
    -1000000.000000 -1000000.000000 -1000000.000000 -1000000.000000 
    -1000000.000000 -1000000.000000 -1000000.000000 -1000000.000000 
    -1000000.000000 -1000000.000000 -1000000.000000 -1000000.000000 
    -1000000.000000 -1000000.000000 -1000000.000000 -1000000.000000 
    -1000000.000000 -1000000.000000 -1000000.000000 -1000000.000000 
  500 e1_3_4_64 3 4 0 
    -1000000.000000 -1000000.000000 -1000000.000000 -1000000.000000 
    -1000000.000000 -1000000.000000 -1000000.000000 -1000000.000000 
    -1000000.000000 -1000000.000000 -1000000.000000 -1000000.000000 
    -1000000.000000 -1000000.000000 -1000000.000000 -1000000.000000 
    -1000000.000000 -1000000.000000 -1000000.000000 -1000000.000000 
    -1000000.000000 -1000000.000000 -1000000.000000 -1000000.000000 
    -1000000.000000 -1000000.000000 -1000000.000000 -1000000.000000 
    -1000000.000000 -1000000.000000 -1000000.000000 -1000000.000000 
    -1000000.000000 -1000000.000000 -1000000.000000 -1000000.000000 
    -1000000.000000 -1000000.000000 -1000000.000000 -1000000.000000 
    -1000000.000000 -1000000.000000 -1000000.000000 -1000000.000000 
    -1000000.000000 -1000000.000000 -1000000.000000 -1000000.000000 
    -1000000.000000 -1000000.000000 -1000000.000000 -1000000.000000 
    -1000000.000000 -1000000.000000 -1000000.000000 -1000000.000000 
    -1000000.000000 -1000000.000000 -1000000.000000 -1000000.000000 
    -1000000.000000 -1000000.000000 -1000000.000000 -1000000.000000 
  501 e1_3_4_65 3 4 0 
    -1000000.000000 -1000000.000000 -1000000.000000 -1000000.000000 
    -1000000.000000 -1000000.000000 -1000000.000000 -1000000.000000 
    -1000000.000000 -1000000.000000 -1000000.000000 -1000000.000000 
    -1000000.000000 -1000000.000000 -1000000.000000 -1000000.000000 
    -1000000.000000 -1000000.000000 -1000000.000000 -1000000.000000 
    -1000000.000000 -1000000.000000 -1000000.000000 -1000000.000000 
    -1000000.000000 -1000000.000000 -1000000.000000 -1000000.000000 
    -1000000.000000 -1000000.000000 -1000000.000000 -1000000.000000 
    -1000000.000000 -1000000.000000 -1000000.000000 -1000000.000000 
    -1000000.000000 -1000000.000000 -1000000.000000 -1000000.000000 
    -1000000.000000 -1000000.000000 -1000000.000000 -1000000.000000 
    -1000000.000000 -1000000.000000 -1000000.000000 -1000000.000000 
    -1000000.000000 -1000000.000000 -1000000.000000 -1000000.000000 
    -1000000.000000 -1000000.000000 -1000000.000000 -1000000.000000 
    -1000000.000000 -1000000.000000 -1000000.000000 -1000000.000000 
    -1000000.000000 -1000000.000000 -1000000.000000 -1000000.000000 
  502 e1_3_4_66 3 4 0 
    -1000000.000000 -1000000.000000 -1000000.000000 -1000000.000000 
    -1000000.000000 -1000000.000000 -1000000.000000 -1000000.000000 
    -1000000.000000 -1000000.000000 -1000000.000000 -1000000.000000 
    -1000000.000000 -1000000.000000 -1000000.000000 -1000000.000000 
    -1000000.000000 -1000000.000000 -1000000.000000 -1000000.000000 
    -1000000.000000 -1000000.000000 -1000000.000000 -1000000.000000 
    -1000000.000000 -1000000.000000 -1000000.000000 -1000000.000000 
    -1000000.000000 -1000000.000000 -1000000.000000 -1000000.000000 
    -1000000.000000 -1000000.000000 -1000000.000000 -1000000.000000 
    -1000000.000000 -1000000.000000 -1000000.000000 -1000000.000000 
    -1000000.000000 -1000000.000000 -1000000.000000 -1000000.000000 
    -1000000.000000 -1000000.000000 -1000000.000000 -1000000.000000 
    -1000000.000000 -1000000.000000 -1000000.000000 -1000000.000000 
    -1000000.000000 -1000000.000000 -1000000.000000 -1000000.000000 
    -1000000.000000 -1000000.000000 -1000000.000000 -1000000.000000 
    -1000000.000000 -1000000.000000 -1000000.000000 -1000000.000000 
  503 e1_3_4_67 3 4 0 
    -1000000.000000 -1000000.000000 -1000000.000000 -1000000.000000 
    -1000000.000000 -1000000.000000 -1000000.000000 -1000000.000000 
    -1000000.000000 -1000000.000000 -1000000.000000 -1000000.000000 
    -1000000.000000 -1000000.000000 -1000000.000000 -1000000.000000 
    -1000000.000000 -1000000.000000 -1000000.000000 -1000000.000000 
    -1000000.000000 -1000000.000000 -1000000.000000 -1000000.000000 
    -1000000.000000 -1000000.000000 -1000000.000000 -1000000.000000 
    -1000000.000000 -1000000.000000 -1000000.000000 -1000000.000000 
    -1000000.000000 -1000000.000000 -1000000.000000 -1000000.000000 
    -1000000.000000 -1000000.000000 -1000000.000000 -1000000.000000 
    -1000000.000000 -1000000.000000 -1000000.000000 -1000000.000000 
    -1000000.000000 -1000000.000000 -1000000.000000 -1000000.000000 
    -1000000.000000 -1000000.000000 -1000000.000000 -1000000.000000 
    -1000000.000000 -1000000.000000 -1000000.000000 -1000000.000000 
    -1000000.000000 -1000000.000000 -1000000.000000 -1000000.000000 
    -1000000.000000 -1000000.000000 -1000000.000000 -1000000.000000 
  504 e1_3_4_68 3 4 0 
    -1000000.000000 -1000000.000000 -1000000.000000 -1000000.000000 
    -1000000.000000 -1000000.000000 -1000000.000000 -1000000.000000 
    -1000000.000000 -1000000.000000 -1000000.000000 -1000000.000000 
    -1000000.000000 -1000000.000000 -1000000.000000 -1000000.000000 
    -1000000.000000 -1000000.000000 -1000000.000000 -1000000.000000 
    -1000000.000000 -1000000.000000 -1000000.000000 -1000000.000000 
    -1000000.000000 -1000000.000000 -1000000.000000 -1000000.000000 
    -1000000.000000 -1000000.000000 -1000000.000000 -1000000.000000 
    -1000000.000000 -1000000.000000 -1000000.000000 -1000000.000000 
    -1000000.000000 -1000000.000000 -1000000.000000 -1000000.000000 
    -1000000.000000 -1000000.000000 -1000000.000000 -1000000.000000 
    -1000000.000000 -1000000.000000 -1000000.000000 -1000000.000000 
    -1000000.000000 -1000000.000000 -1000000.000000 -1000000.000000 
    -1000000.000000 -1000000.000000 -1000000.000000 -1000000.000000 
    -1000000.000000 -1000000.000000 -1000000.000000 -1000000.000000 
    -1000000.000000 -1000000.000000 -1000000.000000 -1000000.000000 
  505 e1_3_4_69 3 4 0 
    -1000000.000000 -1000000.000000 -1000000.000000 -1000000.000000 
    -1000000.000000 -1000000.000000 -1000000.000000 -1000000.000000 
    -1000000.000000 -1000000.000000 -1000000.000000 -1000000.000000 
    -1000000.000000 -1000000.000000 -1000000.000000 -1000000.000000 
    -1000000.000000 -1000000.000000 -1000000.000000 -1000000.000000 
    -1000000.000000 -1000000.000000 -1000000.000000 -1000000.000000 
    -1000000.000000 -1000000.000000 -1000000.000000 -1000000.000000 
    -1000000.000000 -1000000.000000 -1000000.000000 -1000000.000000 
    -1000000.000000 -1000000.000000 -1000000.000000 -1000000.000000 
    -1000000.000000 -1000000.000000 -1000000.000000 -1000000.000000 
    -1000000.000000 -1000000.000000 -1000000.000000 -1000000.000000 
    -1000000.000000 -1000000.000000 -1000000.000000 -1000000.000000 
    -1000000.000000 -1000000.000000 -1000000.000000 -1000000.000000 
    -1000000.000000 -1000000.000000 -1000000.000000 -1000000.000000 
    -1000000.000000 -1000000.000000 -1000000.000000 -1000000.000000 
    -1000000.000000 -1000000.000000 -1000000.000000 -1000000.000000 
  506 e1_3_4_70 3 4 0 
    -1000000.000000 -1000000.000000 -1000000.000000 -1000000.000000 
    -1000000.000000 -1000000.000000 -1000000.000000 -1000000.000000 
    -1000000.000000 -1000000.000000 -1000000.000000 -1000000.000000 
    -1000000.000000 -1000000.000000 -1000000.000000 -1000000.000000 
    -1000000.000000 -1000000.000000 -1000000.000000 -1000000.000000 
    -1000000.000000 -1000000.000000 -1000000.000000 -1000000.000000 
    -1000000.000000 -1000000.000000 -1000000.000000 -1000000.000000 
    -1000000.000000 -1000000.000000 -1000000.000000 -1000000.000000 
    -1000000.000000 -1000000.000000 -1000000.000000 -1000000.000000 
    -1000000.000000 -1000000.000000 -1000000.000000 -1000000.000000 
    -1000000.000000 -1000000.000000 -1000000.000000 -1000000.000000 
    -1000000.000000 -1000000.000000 -1000000.000000 -1000000.000000 
    -1000000.000000 -1000000.000000 -1000000.000000 -1000000.000000 
    -1000000.000000 -1000000.000000 -1000000.000000 -1000000.000000 
    -1000000.000000 -1000000.000000 -1000000.000000 -1000000.000000 
    -1000000.000000 -1000000.000000 -1000000.000000 -1000000.000000 
  507 e1_3_4_71 3 4 0 
    -1000000.000000 -1000000.000000 -1000000.000000 -1000000.000000 
    -1000000.000000 -1000000.000000 -1000000.000000 -1000000.000000 
    -1000000.000000 -1000000.000000 -1000000.000000 -1000000.000000 
    -1000000.000000 -1000000.000000 -1000000.000000 -1000000.000000 
    -1000000.000000 -1000000.000000 -1000000.000000 -1000000.000000 
    -1000000.000000 -1000000.000000 -1000000.000000 -1000000.000000 
    -1000000.000000 -1000000.000000 -1000000.000000 -1000000.000000 
    -1000000.000000 -1000000.000000 -1000000.000000 -1000000.000000 
    -1000000.000000 -1000000.000000 -1000000.000000 -1000000.000000 
    -1000000.000000 -1000000.000000 -1000000.000000 -1000000.000000 
    -1000000.000000 -1000000.000000 -1000000.000000 -1000000.000000 
    -1000000.000000 -1000000.000000 -1000000.000000 -1000000.000000 
    -1000000.000000 -1000000.000000 -1000000.000000 -1000000.000000 
    -1000000.000000 -1000000.000000 -1000000.000000 -1000000.000000 
    -1000000.000000 -1000000.000000 -1000000.000000 -1000000.000000 
    -1000000.000000 -1000000.000000 -1000000.000000 -1000000.000000 
  508 e1_3_4_72 3 4 0 
    -1000000.000000 -1000000.000000 -1000000.000000 -1000000.000000 
    -1000000.000000 -1000000.000000 -1000000.000000 -1000000.000000 
    -1000000.000000 -1000000.000000 -1000000.000000 -1000000.000000 
    -1000000.000000 -1000000.000000 -1000000.000000 -1000000.000000 
    -1000000.000000 -1000000.000000 -1000000.000000 -1000000.000000 
    -1000000.000000 -1000000.000000 -1000000.000000 -1000000.000000 
    -1000000.000000 -1000000.000000 -1000000.000000 -1000000.000000 
    -1000000.000000 -1000000.000000 -1000000.000000 -1000000.000000 
    -1000000.000000 -1000000.000000 -1000000.000000 -1000000.000000 
    -1000000.000000 -1000000.000000 -1000000.000000 -1000000.000000 
    -1000000.000000 -1000000.000000 -1000000.000000 -1000000.000000 
    -1000000.000000 -1000000.000000 -1000000.000000 -1000000.000000 
    -1000000.000000 -1000000.000000 -1000000.000000 -1000000.000000 
    -1000000.000000 -1000000.000000 -1000000.000000 -1000000.000000 
    -1000000.000000 -1000000.000000 -1000000.000000 -1000000.000000 
    -1000000.000000 -1000000.000000 -1000000.000000 -1000000.000000 
  509 e1_3_4_73 3 4 0 
    -1000000.000000 -1000000.000000 -1000000.000000 -1000000.000000 
    -1000000.000000 -1000000.000000 -1000000.000000 -1000000.000000 
    -1000000.000000 -1000000.000000 -1000000.000000 -1000000.000000 
    -1000000.000000 -1000000.000000 -1000000.000000 -1000000.000000 
    -1000000.000000 -1000000.000000 -1000000.000000 -1000000.000000 
    -1000000.000000 -1000000.000000 -1000000.000000 -1000000.000000 
    -1000000.000000 -1000000.000000 -1000000.000000 -1000000.000000 
    -1000000.000000 -1000000.000000 -1000000.000000 -1000000.000000 
    -1000000.000000 -1000000.000000 -1000000.000000 -1000000.000000 
    -1000000.000000 -1000000.000000 -1000000.000000 -1000000.000000 
    -1000000.000000 -1000000.000000 -1000000.000000 -1000000.000000 
    -1000000.000000 -1000000.000000 -1000000.000000 -1000000.000000 
    -1000000.000000 -1000000.000000 -1000000.000000 -1000000.000000 
    -1000000.000000 -1000000.000000 -1000000.000000 -1000000.000000 
    -1000000.000000 -1000000.000000 -1000000.000000 -1000000.000000 
    -1000000.000000 -1000000.000000 -1000000.000000 -1000000.000000 
  510 e1_3_4_74 3 4 0 
    -1000000.000000 -1000000.000000 -1000000.000000 -1000000.000000 
    -1000000.000000 -1000000.000000 -1000000.000000 -1000000.000000 
    -1000000.000000 -1000000.000000 -1000000.000000 -1000000.000000 
    -1000000.000000 -1000000.000000 -1000000.000000 -1000000.000000 
    -1000000.000000 -1000000.000000 -1000000.000000 -1000000.000000 
    -1000000.000000 -1000000.000000 -1000000.000000 -1000000.000000 
    -1000000.000000 -1000000.000000 -1000000.000000 -1000000.000000 
    -1000000.000000 -1000000.000000 -1000000.000000 -1000000.000000 
    -1000000.000000 -1000000.000000 -1000000.000000 -1000000.000000 
    -1000000.000000 -1000000.000000 -1000000.000000 -1000000.000000 
    -1000000.000000 -1000000.000000 -1000000.000000 -1000000.000000 
    -1000000.000000 -1000000.000000 -1000000.000000 -1000000.000000 
    -1000000.000000 -1000000.000000 -1000000.000000 -1000000.000000 
    -1000000.000000 -1000000.000000 -1000000.000000 -1000000.000000 
    -1000000.000000 -1000000.000000 -1000000.000000 -1000000.000000 
    -1000000.000000 -1000000.000000 -1000000.000000 -1000000.000000 
  511 e1_3_4_75 3 4 0 
    -1000000.000000 -1000000.000000 -1000000.000000 -1000000.000000 
    -1000000.000000 -1000000.000000 -1000000.000000 -1000000.000000 
    -1000000.000000 -1000000.000000 -1000000.000000 -1000000.000000 
    -1000000.000000 -1000000.000000 -1000000.000000 -1000000.000000 
    -1000000.000000 -1000000.000000 -1000000.000000 -1000000.000000 
    -1000000.000000 -1000000.000000 -1000000.000000 -1000000.000000 
    -1000000.000000 -1000000.000000 -1000000.000000 -1000000.000000 
    -1000000.000000 -1000000.000000 -1000000.000000 -1000000.000000 
    -1000000.000000 -1000000.000000 -1000000.000000 -1000000.000000 
    -1000000.000000 -1000000.000000 -1000000.000000 -1000000.000000 
    -1000000.000000 -1000000.000000 -1000000.000000 -1000000.000000 
    -1000000.000000 -1000000.000000 -1000000.000000 -1000000.000000 
    -1000000.000000 -1000000.000000 -1000000.000000 -1000000.000000 
    -1000000.000000 -1000000.000000 -1000000.000000 -1000000.000000 
    -1000000.000000 -1000000.000000 -1000000.000000 -1000000.000000 
    -1000000.000000 -1000000.000000 -1000000.000000 -1000000.000000 
  512 e1_3_4_76 3 4 0 
    -1000000.000000 -1000000.000000 -1000000.000000 -1000000.000000 
    -1000000.000000 -1000000.000000 -1000000.000000 -1000000.000000 
    -1000000.000000 -1000000.000000 -1000000.000000 -1000000.000000 
    -1000000.000000 -1000000.000000 -1000000.000000 -1000000.000000 
    -1000000.000000 -1000000.000000 -1000000.000000 -1000000.000000 
    -1000000.000000 -1000000.000000 -1000000.000000 -1000000.000000 
    -1000000.000000 -1000000.000000 -1000000.000000 -1000000.000000 
    -1000000.000000 -1000000.000000 -1000000.000000 -1000000.000000 
    -1000000.000000 -1000000.000000 -1000000.000000 -1000000.000000 
    -1000000.000000 -1000000.000000 -1000000.000000 -1000000.000000 
    -1000000.000000 -1000000.000000 -1000000.000000 -1000000.000000 
    -1000000.000000 -1000000.000000 -1000000.000000 -1000000.000000 
    -1000000.000000 -1000000.000000 -1000000.000000 -1000000.000000 
    -1000000.000000 -1000000.000000 -1000000.000000 -1000000.000000 
    -1000000.000000 -1000000.000000 -1000000.000000 -1000000.000000 
    -1000000.000000 -1000000.000000 -1000000.000000 -1000000.000000 
  513 e1_3_4_77 3 4 0 
    -1000000.000000 -1000000.000000 -1000000.000000 -1000000.000000 
    -1000000.000000 -1000000.000000 -1000000.000000 -1000000.000000 
    -1000000.000000 -1000000.000000 -1000000.000000 -1000000.000000 
    -1000000.000000 -1000000.000000 -1000000.000000 -1000000.000000 
    -1000000.000000 -1000000.000000 -1000000.000000 -1000000.000000 
    -1000000.000000 -1000000.000000 -1000000.000000 -1000000.000000 
    -1000000.000000 -1000000.000000 -1000000.000000 -1000000.000000 
    -1000000.000000 -1000000.000000 -1000000.000000 -1000000.000000 
    -1000000.000000 -1000000.000000 -1000000.000000 -1000000.000000 
    -1000000.000000 -1000000.000000 -1000000.000000 -1000000.000000 
    -1000000.000000 -1000000.000000 -1000000.000000 -1000000.000000 
    -1000000.000000 -1000000.000000 -1000000.000000 -1000000.000000 
    -1000000.000000 -1000000.000000 -1000000.000000 -1000000.000000 
    -1000000.000000 -1000000.000000 -1000000.000000 -1000000.000000 
    -1000000.000000 -1000000.000000 -1000000.000000 -1000000.000000 
    -1000000.000000 -1000000.000000 -1000000.000000 -1000000.000000 
  514 e1_3_4_78 3 4 0 
    -1000000.000000 -1000000.000000 -1000000.000000 -1000000.000000 
    -1000000.000000 -1000000.000000 -1000000.000000 -1000000.000000 
    -1000000.000000 -1000000.000000 -1000000.000000 -1000000.000000 
    -1000000.000000 -1000000.000000 -1000000.000000 -1000000.000000 
    -1000000.000000 -1000000.000000 -1000000.000000 -1000000.000000 
    -1000000.000000 -1000000.000000 -1000000.000000 -1000000.000000 
    -1000000.000000 -1000000.000000 -1000000.000000 -1000000.000000 
    -1000000.000000 -1000000.000000 -1000000.000000 -1000000.000000 
    -1000000.000000 -1000000.000000 -1000000.000000 -1000000.000000 
    -1000000.000000 -1000000.000000 -1000000.000000 -1000000.000000 
    -1000000.000000 -1000000.000000 -1000000.000000 -1000000.000000 
    -1000000.000000 -1000000.000000 -1000000.000000 -1000000.000000 
    -1000000.000000 -1000000.000000 -1000000.000000 -1000000.000000 
    -1000000.000000 -1000000.000000 -1000000.000000 -1000000.000000 
    -1000000.000000 -1000000.000000 -1000000.000000 -1000000.000000 
    -1000000.000000 -1000000.000000 -1000000.000000 -1000000.000000 
  515 e1_3_4_79 3 4 0 
    -1000000.000000 -1000000.000000 -1000000.000000 -1000000.000000 
    -1000000.000000 -1000000.000000 -1000000.000000 -1000000.000000 
    -1000000.000000 -1000000.000000 -1000000.000000 -1000000.000000 
    -1000000.000000 -1000000.000000 -1000000.000000 -1000000.000000 
    -1000000.000000 -1000000.000000 -1000000.000000 -1000000.000000 
    -1000000.000000 -1000000.000000 -1000000.000000 -1000000.000000 
    -1000000.000000 -1000000.000000 -1000000.000000 -1000000.000000 
    -1000000.000000 -1000000.000000 -1000000.000000 -1000000.000000 
    -1000000.000000 -1000000.000000 -1000000.000000 -1000000.000000 
    -1000000.000000 -1000000.000000 -1000000.000000 -1000000.000000 
    -1000000.000000 -1000000.000000 -1000000.000000 -1000000.000000 
    -1000000.000000 -1000000.000000 -1000000.000000 -1000000.000000 
    -1000000.000000 -1000000.000000 -1000000.000000 -1000000.000000 
    -1000000.000000 -1000000.000000 -1000000.000000 -1000000.000000 
    -1000000.000000 -1000000.000000 -1000000.000000 -1000000.000000 
    -1000000.000000 -1000000.000000 -1000000.000000 -1000000.000000 
  516 e1_3_4_80 3 4 0 
    -1000000.000000 -1000000.000000 -1000000.000000 -1000000.000000 
    -1000000.000000 -1000000.000000 -1000000.000000 -1000000.000000 
    -1000000.000000 -1000000.000000 -1000000.000000 -1000000.000000 
    -1000000.000000 -1000000.000000 -1000000.000000 -1000000.000000 
    -1000000.000000 -1000000.000000 -1000000.000000 -1000000.000000 
    -1000000.000000 -1000000.000000 -1000000.000000 -1000000.000000 
    -1000000.000000 -1000000.000000 -1000000.000000 -1000000.000000 
    -1000000.000000 -1000000.000000 -1000000.000000 -1000000.000000 
    -1000000.000000 -1000000.000000 -1000000.000000 -1000000.000000 
    -1000000.000000 -1000000.000000 -1000000.000000 -1000000.000000 
    -1000000.000000 -1000000.000000 -1000000.000000 -1000000.000000 
    -1000000.000000 -1000000.000000 -1000000.000000 -1000000.000000 
    -1000000.000000 -1000000.000000 -1000000.000000 -1000000.000000 
    -1000000.000000 -1000000.000000 -1000000.000000 -1000000.000000 
    -1000000.000000 -1000000.000000 -1000000.000000 -1000000.000000 
    -1000000.000000 -1000000.000000 -1000000.000000 -1000000.000000 
  517 e1_3_4_81 3 4 0 
    -1000000.000000 -1000000.000000 -1000000.000000 -1000000.000000 
    -1000000.000000 -1000000.000000 -1000000.000000 -1000000.000000 
    -1000000.000000 -1000000.000000 -1000000.000000 -1000000.000000 
    -1000000.000000 -1000000.000000 -1000000.000000 -1000000.000000 
    -1000000.000000 -1000000.000000 -1000000.000000 -1000000.000000 
    -1000000.000000 -1000000.000000 -1000000.000000 -1000000.000000 
    -1000000.000000 -1000000.000000 -1000000.000000 -1000000.000000 
    -1000000.000000 -1000000.000000 -1000000.000000 -1000000.000000 
    -1000000.000000 -1000000.000000 -1000000.000000 -1000000.000000 
    -1000000.000000 -1000000.000000 -1000000.000000 -1000000.000000 
    -1000000.000000 -1000000.000000 -1000000.000000 -1000000.000000 
    -1000000.000000 -1000000.000000 -1000000.000000 -1000000.000000 
    -1000000.000000 -1000000.000000 -1000000.000000 -1000000.000000 
    -1000000.000000 -1000000.000000 -1000000.000000 -1000000.000000 
    -1000000.000000 -1000000.000000 -1000000.000000 -1000000.000000 
    -1000000.000000 -1000000.000000 -1000000.000000 -1000000.000000 
  518 e1_3_4_82 3 4 0 
    -1000000.000000 -1000000.000000 -1000000.000000 -1000000.000000 
    -1000000.000000 -1000000.000000 -1000000.000000 -1000000.000000 
    -1000000.000000 -1000000.000000 -1000000.000000 -1000000.000000 
    -1000000.000000 -1000000.000000 -1000000.000000 -1000000.000000 
    -1000000.000000 -1000000.000000 -1000000.000000 -1000000.000000 
    -1000000.000000 -1000000.000000 -1000000.000000 -1000000.000000 
    -1000000.000000 -1000000.000000 -1000000.000000 -1000000.000000 
    -1000000.000000 -1000000.000000 -1000000.000000 -1000000.000000 
    -1000000.000000 -1000000.000000 -1000000.000000 -1000000.000000 
    -1000000.000000 -1000000.000000 -1000000.000000 -1000000.000000 
    -1000000.000000 -1000000.000000 -1000000.000000 -1000000.000000 
    -1000000.000000 -1000000.000000 -1000000.000000 -1000000.000000 
    -1000000.000000 -1000000.000000 -1000000.000000 -1000000.000000 
    -1000000.000000 -1000000.000000 -1000000.000000 -1000000.000000 
    -1000000.000000 -1000000.000000 -1000000.000000 -1000000.000000 
    -1000000.000000 -1000000.000000 -1000000.000000 -1000000.000000 
  519 e1_3_4_83 3 4 0 
    -1000000.000000 -1000000.000000 -1000000.000000 -1000000.000000 
    -1000000.000000 -1000000.000000 -1000000.000000 -1000000.000000 
    -1000000.000000 -1000000.000000 -1000000.000000 -1000000.000000 
    -1000000.000000 -1000000.000000 -1000000.000000 -1000000.000000 
    -1000000.000000 -1000000.000000 -1000000.000000 -1000000.000000 
    -1000000.000000 -1000000.000000 -1000000.000000 -1000000.000000 
    -1000000.000000 -1000000.000000 -1000000.000000 -1000000.000000 
    -1000000.000000 -1000000.000000 -1000000.000000 -1000000.000000 
    -1000000.000000 -1000000.000000 -1000000.000000 -1000000.000000 
    -1000000.000000 -1000000.000000 -1000000.000000 -1000000.000000 
    -1000000.000000 -1000000.000000 -1000000.000000 -1000000.000000 
    -1000000.000000 -1000000.000000 -1000000.000000 -1000000.000000 
    -1000000.000000 -1000000.000000 -1000000.000000 -1000000.000000 
    -1000000.000000 -1000000.000000 -1000000.000000 -1000000.000000 
    -1000000.000000 -1000000.000000 -1000000.000000 -1000000.000000 
    -1000000.000000 -1000000.000000 -1000000.000000 -1000000.000000 
  520 e1_3_4_84 3 4 0 
    -1000000.000000 -1000000.000000 -1000000.000000 -1000000.000000 
    -1000000.000000 -1000000.000000 -1000000.000000 -1000000.000000 
    -1000000.000000 -1000000.000000 -1000000.000000 -1000000.000000 
    -1000000.000000 -1000000.000000 -1000000.000000 -1000000.000000 
    -1000000.000000 -1000000.000000 -1000000.000000 -1000000.000000 
    -1000000.000000 -1000000.000000 -1000000.000000 -1000000.000000 
    -1000000.000000 -1000000.000000 -1000000.000000 -1000000.000000 
    -1000000.000000 -1000000.000000 -1000000.000000 -1000000.000000 
    -1000000.000000 -1000000.000000 -1000000.000000 -1000000.000000 
    -1000000.000000 -1000000.000000 -1000000.000000 -1000000.000000 
    -1000000.000000 -1000000.000000 -1000000.000000 -1000000.000000 
    -1000000.000000 -1000000.000000 -1000000.000000 -1000000.000000 
    -1000000.000000 -1000000.000000 -1000000.000000 -1000000.000000 
    -1000000.000000 -1000000.000000 -1000000.000000 -1000000.000000 
    -1000000.000000 -1000000.000000 -1000000.000000 -1000000.000000 
    -1000000.000000 -1000000.000000 -1000000.000000 -1000000.000000 
  521 e1_3_4_85 3 4 0 
    -1000000.000000 -1000000.000000 -1000000.000000 -1000000.000000 
    -1000000.000000 -1000000.000000 -1000000.000000 -1000000.000000 
    -1000000.000000 -1000000.000000 -1000000.000000 -1000000.000000 
    -1000000.000000 -1000000.000000 -1000000.000000 -1000000.000000 
    -1000000.000000 -1000000.000000 -1000000.000000 -1000000.000000 
    -1000000.000000 -1000000.000000 -1000000.000000 -1000000.000000 
    -1000000.000000 -1000000.000000 -1000000.000000 -1000000.000000 
    -1000000.000000 -1000000.000000 -1000000.000000 -1000000.000000 
    -1000000.000000 -1000000.000000 -1000000.000000 -1000000.000000 
    -1000000.000000 -1000000.000000 -1000000.000000 -1000000.000000 
    -1000000.000000 -1000000.000000 -1000000.000000 -1000000.000000 
    -1000000.000000 -1000000.000000 -1000000.000000 -1000000.000000 
    -1000000.000000 -1000000.000000 -1000000.000000 -1000000.000000 
    -1000000.000000 -1000000.000000 -1000000.000000 -1000000.000000 
    -1000000.000000 -1000000.000000 -1000000.000000 -1000000.000000 
    -1000000.000000 -1000000.000000 -1000000.000000 -1000000.000000 
  522 e1_3_4_86 3 4 0 
    -1000000.000000 -1000000.000000 -1000000.000000 -1000000.000000 
    -1000000.000000 -1000000.000000 -1000000.000000 -1000000.000000 
    -1000000.000000 -1000000.000000 -1000000.000000 -1000000.000000 
    -1000000.000000 -1000000.000000 -1000000.000000 -1000000.000000 
    -1000000.000000 -1000000.000000 -1000000.000000 -1000000.000000 
    -1000000.000000 -1000000.000000 -1000000.000000 -1000000.000000 
    -1000000.000000 -1000000.000000 -1000000.000000 -1000000.000000 
    -1000000.000000 -1000000.000000 -1000000.000000 -1000000.000000 
    -1000000.000000 -1000000.000000 -1000000.000000 -1000000.000000 
    -1000000.000000 -1000000.000000 -1000000.000000 -1000000.000000 
    -1000000.000000 -1000000.000000 -1000000.000000 -1000000.000000 
    -1000000.000000 -1000000.000000 -1000000.000000 -1000000.000000 
    -1000000.000000 -1000000.000000 -1000000.000000 -1000000.000000 
    -1000000.000000 -1000000.000000 -1000000.000000 -1000000.000000 
    -1000000.000000 -1000000.000000 -1000000.000000 -1000000.000000 
    -1000000.000000 -1000000.000000 -1000000.000000 -1000000.000000 
  523 e1_3_4_87 3 4 0 
    -1000000.000000 -1000000.000000 -1000000.000000 -1000000.000000 
    -1000000.000000 -1000000.000000 -1000000.000000 -1000000.000000 
    -1000000.000000 -1000000.000000 -1000000.000000 -1000000.000000 
    -1000000.000000 -1000000.000000 -1000000.000000 -1000000.000000 
    -1000000.000000 -1000000.000000 -1000000.000000 -1000000.000000 
    -1000000.000000 -1000000.000000 -1000000.000000 -1000000.000000 
    -1000000.000000 -1000000.000000 -1000000.000000 -1000000.000000 
    -1000000.000000 -1000000.000000 -1000000.000000 -1000000.000000 
    -1000000.000000 -1000000.000000 -1000000.000000 -1000000.000000 
    -1000000.000000 -1000000.000000 -1000000.000000 -1000000.000000 
    -1000000.000000 -1000000.000000 -1000000.000000 -1000000.000000 
    -1000000.000000 -1000000.000000 -1000000.000000 -1000000.000000 
    -1000000.000000 -1000000.000000 -1000000.000000 -1000000.000000 
    -1000000.000000 -1000000.000000 -1000000.000000 -1000000.000000 
    -1000000.000000 -1000000.000000 -1000000.000000 -1000000.000000 
    -1000000.000000 -1000000.000000 -1000000.000000 -1000000.000000 
  524 e1_3_4_88 3 4 0 
    -1000000.000000 -1000000.000000 -1000000.000000 -1000000.000000 
    -1000000.000000 -1000000.000000 -1000000.000000 -1000000.000000 
    -1000000.000000 -1000000.000000 -1000000.000000 -1000000.000000 
    -1000000.000000 -1000000.000000 -1000000.000000 -1000000.000000 
    -1000000.000000 -1000000.000000 -1000000.000000 -1000000.000000 
    -1000000.000000 -1000000.000000 -1000000.000000 -1000000.000000 
    -1000000.000000 -1000000.000000 -1000000.000000 -1000000.000000 
    -1000000.000000 -1000000.000000 -1000000.000000 -1000000.000000 
    -1000000.000000 -1000000.000000 -1000000.000000 -1000000.000000 
    -1000000.000000 -1000000.000000 -1000000.000000 -1000000.000000 
    -1000000.000000 -1000000.000000 -1000000.000000 -1000000.000000 
    -1000000.000000 -1000000.000000 -1000000.000000 -1000000.000000 
    -1000000.000000 -1000000.000000 -1000000.000000 -1000000.000000 
    -1000000.000000 -1000000.000000 -1000000.000000 -1000000.000000 
    -1000000.000000 -1000000.000000 -1000000.000000 -1000000.000000 
    -1000000.000000 -1000000.000000 -1000000.000000 -1000000.000000 
  525 e1_3_4_89 3 4 0 
    -1000000.000000 -1000000.000000 -1000000.000000 -1000000.000000 
    -1000000.000000 -1000000.000000 -1000000.000000 -1000000.000000 
    -1000000.000000 -1000000.000000 -1000000.000000 -1000000.000000 
    -1000000.000000 -1000000.000000 -1000000.000000 -1000000.000000 
    -1000000.000000 -1000000.000000 -1000000.000000 -1000000.000000 
    -1000000.000000 -1000000.000000 -1000000.000000 -1000000.000000 
    -1000000.000000 -1000000.000000 -1000000.000000 -1000000.000000 
    -1000000.000000 -1000000.000000 -1000000.000000 -1000000.000000 
    -1000000.000000 -1000000.000000 -1000000.000000 -1000000.000000 
    -1000000.000000 -1000000.000000 -1000000.000000 -1000000.000000 
    -1000000.000000 -1000000.000000 -1000000.000000 -1000000.000000 
    -1000000.000000 -1000000.000000 -1000000.000000 -1000000.000000 
    -1000000.000000 -1000000.000000 -1000000.000000 -1000000.000000 
    -1000000.000000 -1000000.000000 -1000000.000000 -1000000.000000 
    -1000000.000000 -1000000.000000 -1000000.000000 -1000000.000000 
    -1000000.000000 -1000000.000000 -1000000.000000 -1000000.000000 
  526 e1_3_4_90 3 4 0 
    -1000000.000000 -1000000.000000 -1000000.000000 -1000000.000000 
    -1000000.000000 -1000000.000000 -1000000.000000 -1000000.000000 
    -1000000.000000 -1000000.000000 -1000000.000000 -1000000.000000 
    -1000000.000000 -1000000.000000 -1000000.000000 -1000000.000000 
    -1000000.000000 -1000000.000000 -1000000.000000 -1000000.000000 
    -1000000.000000 -1000000.000000 -1000000.000000 -1000000.000000 
    -1000000.000000 -1000000.000000 -1000000.000000 -1000000.000000 
    -1000000.000000 -1000000.000000 -1000000.000000 -1000000.000000 
    -1000000.000000 -1000000.000000 -1000000.000000 -1000000.000000 
    -1000000.000000 -1000000.000000 -1000000.000000 -1000000.000000 
    -1000000.000000 -1000000.000000 -1000000.000000 -1000000.000000 
    -1000000.000000 -1000000.000000 -1000000.000000 -1000000.000000 
    -1000000.000000 -1000000.000000 -1000000.000000 -1000000.000000 
    -1000000.000000 -1000000.000000 -1000000.000000 -1000000.000000 
    -1000000.000000 -1000000.000000 -1000000.000000 -1000000.000000 
    -1000000.000000 -1000000.000000 -1000000.000000 -1000000.000000 
  527 e1_3_4_91 3 4 0 
    -1000000.000000 -1000000.000000 -1000000.000000 -1000000.000000 
    -1000000.000000 -1000000.000000 -1000000.000000 -1000000.000000 
    -1000000.000000 -1000000.000000 -1000000.000000 -1000000.000000 
    -1000000.000000 -1000000.000000 -1000000.000000 -1000000.000000 
    -1000000.000000 -1000000.000000 -1000000.000000 -1000000.000000 
    -1000000.000000 -1000000.000000 -1000000.000000 -1000000.000000 
    -1000000.000000 -1000000.000000 -1000000.000000 -1000000.000000 
    -1000000.000000 -1000000.000000 -1000000.000000 -1000000.000000 
    -1000000.000000 -1000000.000000 -1000000.000000 -1000000.000000 
    -1000000.000000 -1000000.000000 -1000000.000000 -1000000.000000 
    -1000000.000000 -1000000.000000 -1000000.000000 -1000000.000000 
    -1000000.000000 -1000000.000000 -1000000.000000 -1000000.000000 
    -1000000.000000 -1000000.000000 -1000000.000000 -1000000.000000 
    -1000000.000000 -1000000.000000 -1000000.000000 -1000000.000000 
    -1000000.000000 -1000000.000000 -1000000.000000 -1000000.000000 
    -1000000.000000 -1000000.000000 -1000000.000000 -1000000.000000 
  528 e1_3_4_92 3 4 0 
    -1000000.000000 -1000000.000000 -1000000.000000 -1000000.000000 
    -1000000.000000 -1000000.000000 -1000000.000000 -1000000.000000 
    -1000000.000000 -1000000.000000 -1000000.000000 -1000000.000000 
    -1000000.000000 -1000000.000000 -1000000.000000 -1000000.000000 
    -1000000.000000 -1000000.000000 -1000000.000000 -1000000.000000 
    -1000000.000000 -1000000.000000 -1000000.000000 -1000000.000000 
    -1000000.000000 -1000000.000000 -1000000.000000 -1000000.000000 
    -1000000.000000 -1000000.000000 -1000000.000000 -1000000.000000 
    -1000000.000000 -1000000.000000 -1000000.000000 -1000000.000000 
    -1000000.000000 -1000000.000000 -1000000.000000 -1000000.000000 
    -1000000.000000 -1000000.000000 -1000000.000000 -1000000.000000 
    -1000000.000000 -1000000.000000 -1000000.000000 -1000000.000000 
    -1000000.000000 -1000000.000000 -1000000.000000 -1000000.000000 
    -1000000.000000 -1000000.000000 -1000000.000000 -1000000.000000 
    -1000000.000000 -1000000.000000 -1000000.000000 -1000000.000000 
    -1000000.000000 -1000000.000000 -1000000.000000 -1000000.000000 
  529 e1_3_4_93 3 4 0 
    -1000000.000000 -1000000.000000 -1000000.000000 -1000000.000000 
    -1000000.000000 -1000000.000000 -1000000.000000 -1000000.000000 
    -1000000.000000 -1000000.000000 -1000000.000000 -1000000.000000 
    -1000000.000000 -1000000.000000 -1000000.000000 -1000000.000000 
    -1000000.000000 -1000000.000000 -1000000.000000 -1000000.000000 
    -1000000.000000 -1000000.000000 -1000000.000000 -1000000.000000 
    -1000000.000000 -1000000.000000 -1000000.000000 -1000000.000000 
    -1000000.000000 -1000000.000000 -1000000.000000 -1000000.000000 
    -1000000.000000 -1000000.000000 -1000000.000000 -1000000.000000 
    -1000000.000000 -1000000.000000 -1000000.000000 -1000000.000000 
    -1000000.000000 -1000000.000000 -1000000.000000 -1000000.000000 
    -1000000.000000 -1000000.000000 -1000000.000000 -1000000.000000 
    -1000000.000000 -1000000.000000 -1000000.000000 -1000000.000000 
    -1000000.000000 -1000000.000000 -1000000.000000 -1000000.000000 
    -1000000.000000 -1000000.000000 -1000000.000000 -1000000.000000 
    -1000000.000000 -1000000.000000 -1000000.000000 -1000000.000000 
  530 e1_3_4_94 3 4 0 
    -1000000.000000 -1000000.000000 -1000000.000000 -1000000.000000 
    -1000000.000000 -1000000.000000 -1000000.000000 -1000000.000000 
    -1000000.000000 -1000000.000000 -1000000.000000 -1000000.000000 
    -1000000.000000 -1000000.000000 -1000000.000000 -1000000.000000 
    -1000000.000000 -1000000.000000 -1000000.000000 -1000000.000000 
    -1000000.000000 -1000000.000000 -1000000.000000 -1000000.000000 
    -1000000.000000 -1000000.000000 -1000000.000000 -1000000.000000 
    -1000000.000000 -1000000.000000 -1000000.000000 -1000000.000000 
    -1000000.000000 -1000000.000000 -1000000.000000 -1000000.000000 
    -1000000.000000 -1000000.000000 -1000000.000000 -1000000.000000 
    -1000000.000000 -1000000.000000 -1000000.000000 -1000000.000000 
    -1000000.000000 -1000000.000000 -1000000.000000 -1000000.000000 
    -1000000.000000 -1000000.000000 -1000000.000000 -1000000.000000 
    -1000000.000000 -1000000.000000 -1000000.000000 -1000000.000000 
    -1000000.000000 -1000000.000000 -1000000.000000 -1000000.000000 
    -1000000.000000 -1000000.000000 -1000000.000000 -1000000.000000 
  531 e1_3_4_95 3 4 0 
    -1000000.000000 -1000000.000000 -1000000.000000 -1000000.000000 
    -1000000.000000 -1000000.000000 -1000000.000000 -1000000.000000 
    -1000000.000000 -1000000.000000 -1000000.000000 -1000000.000000 
    -1000000.000000 -1000000.000000 -1000000.000000 -1000000.000000 
    -1000000.000000 -1000000.000000 -1000000.000000 -1000000.000000 
    -1000000.000000 -1000000.000000 -1000000.000000 -1000000.000000 
    -1000000.000000 -1000000.000000 -1000000.000000 -1000000.000000 
    -1000000.000000 -1000000.000000 -1000000.000000 -1000000.000000 
    -1000000.000000 -1000000.000000 -1000000.000000 -1000000.000000 
    -1000000.000000 -1000000.000000 -1000000.000000 -1000000.000000 
    -1000000.000000 -1000000.000000 -1000000.000000 -1000000.000000 
    -1000000.000000 -1000000.000000 -1000000.000000 -1000000.000000 
    -1000000.000000 -1000000.000000 -1000000.000000 -1000000.000000 
    -1000000.000000 -1000000.000000 -1000000.000000 -1000000.000000 
    -1000000.000000 -1000000.000000 -1000000.000000 -1000000.000000 
    -1000000.000000 -1000000.000000 -1000000.000000 -1000000.000000 
  532 e1_3_4_96 3 4 0 
    -1000000.000000 -1000000.000000 -1000000.000000 -1000000.000000 
    -1000000.000000 -1000000.000000 -1000000.000000 -1000000.000000 
    -1000000.000000 -1000000.000000 -1000000.000000 -1000000.000000 
    -1000000.000000 -1000000.000000 -1000000.000000 -1000000.000000 
    -1000000.000000 -1000000.000000 -1000000.000000 -1000000.000000 
    -1000000.000000 -1000000.000000 -1000000.000000 -1000000.000000 
    -1000000.000000 -1000000.000000 -1000000.000000 -1000000.000000 
    -1000000.000000 -1000000.000000 -1000000.000000 -1000000.000000 
    -1000000.000000 -1000000.000000 -1000000.000000 -1000000.000000 
    -1000000.000000 -1000000.000000 -1000000.000000 -1000000.000000 
    -1000000.000000 -1000000.000000 -1000000.000000 -1000000.000000 
    -1000000.000000 -1000000.000000 -1000000.000000 -1000000.000000 
    -1000000.000000 -1000000.000000 -1000000.000000 -1000000.000000 
    -1000000.000000 -1000000.000000 -1000000.000000 -1000000.000000 
    -1000000.000000 -1000000.000000 -1000000.000000 -1000000.000000 
    -1000000.000000 -1000000.000000 -1000000.000000 -1000000.000000 
  533 e1_3_4_97 3 4 0 
    -1000000.000000 -1000000.000000 -1000000.000000 -1000000.000000 
    -1000000.000000 -1000000.000000 -1000000.000000 -1000000.000000 
    -1000000.000000 -1000000.000000 -1000000.000000 -1000000.000000 
    -1000000.000000 -1000000.000000 -1000000.000000 -1000000.000000 
    -1000000.000000 -1000000.000000 -1000000.000000 -1000000.000000 
    -1000000.000000 -1000000.000000 -1000000.000000 -1000000.000000 
    -1000000.000000 -1000000.000000 -1000000.000000 -1000000.000000 
    -1000000.000000 -1000000.000000 -1000000.000000 -1000000.000000 
    -1000000.000000 -1000000.000000 -1000000.000000 -1000000.000000 
    -1000000.000000 -1000000.000000 -1000000.000000 -1000000.000000 
    -1000000.000000 -1000000.000000 -1000000.000000 -1000000.000000 
    -1000000.000000 -1000000.000000 -1000000.000000 -1000000.000000 
    -1000000.000000 -1000000.000000 -1000000.000000 -1000000.000000 
    -1000000.000000 -1000000.000000 -1000000.000000 -1000000.000000 
    -1000000.000000 -1000000.000000 -1000000.000000 -1000000.000000 
    -1000000.000000 -1000000.000000 -1000000.000000 -1000000.000000 
  534 e1_3_4_98 3 4 0 
    -1000000.000000 -1000000.000000 -1000000.000000 -1000000.000000 
    -1000000.000000 -1000000.000000 -1000000.000000 -1000000.000000 
    -1000000.000000 -1000000.000000 -1000000.000000 -1000000.000000 
    -1000000.000000 -1000000.000000 -1000000.000000 -1000000.000000 
    -1000000.000000 -1000000.000000 -1000000.000000 -1000000.000000 
    -1000000.000000 -1000000.000000 -1000000.000000 -1000000.000000 
    -1000000.000000 -1000000.000000 -1000000.000000 -1000000.000000 
    -1000000.000000 -1000000.000000 -1000000.000000 -1000000.000000 
    -1000000.000000 -1000000.000000 -1000000.000000 -1000000.000000 
    -1000000.000000 -1000000.000000 -1000000.000000 -1000000.000000 
    -1000000.000000 -1000000.000000 -1000000.000000 -1000000.000000 
    -1000000.000000 -1000000.000000 -1000000.000000 -1000000.000000 
    -1000000.000000 -1000000.000000 -1000000.000000 -1000000.000000 
    -1000000.000000 -1000000.000000 -1000000.000000 -1000000.000000 
    -1000000.000000 -1000000.000000 -1000000.000000 -1000000.000000 
    -1000000.000000 -1000000.000000 -1000000.000000 -1000000.000000 
  535 e1_3_4_99 3 4 0 
    -5.192101 -4.867595 -3.894076 -7.788152 
    -4.705342 -4.056329 -3.894076 -7.788152 
    -2.920557 -2.271544 -1.947038 -7.788152 
    -7.788152 -7.788152 -7.788152 -7.788152 
    -5.029848 -4.867595 -7.788152 -4.867595 
    -4.867595 -5.354355 -7.788152 -4.867595 
    -7.788152 -7.788152 -7.788152 -7.788152 
    -5.354355 -4.380836 -7.788152 -4.867595 
    -4.056329 -7.788152 -2.596051 -7.788152 
    -7.788152 -7.788152 -7.788152 -7.788152 
    -2.596051 -7.788152 -4.867595 -7.788152 
    -7.788152 -7.788152 -7.788152 -7.788152 
    -7.788152 -7.788152 -7.788152 -7.788152 
    -7.788152 -4.867595 -7.788152 -3.407317 
    -7.788152 -7.788152 -7.788152 -7.788152 
    -7.788152 -4.056329 -7.788152 -3.245063 
  536 e1_3_4_100 3 4 0 
    -1000000.000000 -1000000.000000 -1000000.000000 -1000000.000000 
    -1000000.000000 -1000000.000000 -1000000.000000 -1000000.000000 
    -1000000.000000 -1000000.000000 -1000000.000000 -1000000.000000 
    -1000000.000000 -1000000.000000 -1000000.000000 -1000000.000000 
    -1000000.000000 -1000000.000000 -1000000.000000 -1000000.000000 
    -1000000.000000 -1000000.000000 -1000000.000000 -1000000.000000 
    -1000000.000000 -1000000.000000 -1000000.000000 -1000000.000000 
    -1000000.000000 -1000000.000000 -1000000.000000 -1000000.000000 
    -1000000.000000 -1000000.000000 -1000000.000000 -1000000.000000 
    -1000000.000000 -1000000.000000 -1000000.000000 -1000000.000000 
    -1000000.000000 -1000000.000000 -1000000.000000 -1000000.000000 
    -1000000.000000 -1000000.000000 -1000000.000000 -1000000.000000 
    -1000000.000000 -1000000.000000 -1000000.000000 -1000000.000000 
    -1000000.000000 -1000000.000000 -1000000.000000 -1000000.000000 
    -1000000.000000 -1000000.000000 -1000000.000000 -1000000.000000 
    -1000000.000000 -1000000.000000 -1000000.000000 -1000000.000000 
  537 e1_3_4_101 3 4 0 
    -1000000.000000 -1000000.000000 -1000000.000000 -1000000.000000 
    -1000000.000000 -1000000.000000 -1000000.000000 -1000000.000000 
    -1000000.000000 -1000000.000000 -1000000.000000 -1000000.000000 
    -1000000.000000 -1000000.000000 -1000000.000000 -1000000.000000 
    -1000000.000000 -1000000.000000 -1000000.000000 -1000000.000000 
    -1000000.000000 -1000000.000000 -1000000.000000 -1000000.000000 
    -1000000.000000 -1000000.000000 -1000000.000000 -1000000.000000 
    -1000000.000000 -1000000.000000 -1000000.000000 -1000000.000000 
    -1000000.000000 -1000000.000000 -1000000.000000 -1000000.000000 
    -1000000.000000 -1000000.000000 -1000000.000000 -1000000.000000 
    -1000000.000000 -1000000.000000 -1000000.000000 -1000000.000000 
    -1000000.000000 -1000000.000000 -1000000.000000 -1000000.000000 
    -1000000.000000 -1000000.000000 -1000000.000000 -1000000.000000 
    -1000000.000000 -1000000.000000 -1000000.000000 -1000000.000000 
    -1000000.000000 -1000000.000000 -1000000.000000 -1000000.000000 
    -1000000.000000 -1000000.000000 -1000000.000000 -1000000.000000 
  538 e1_3_4_102 3 4 0 
    -3.731823 -3.569570 -1.784785 -6.490127 
    -3.407317 -2.758304 -2.596051 -6.490127 
    -1.298025 -0.973519 -0.649013 -6.490127 
    -6.490127 -6.490127 -6.490127 -6.490127 
    -3.731823 -3.569570 -6.490127 -3.569570 
    -3.569570 -4.056329 -6.490127 -3.569570 
    -6.490127 -6.490127 -6.490127 -6.490127 
    -4.056329 -3.082810 -6.490127 -3.569570 
    -2.758304 -6.490127 -1.298025 -6.490127 
    -6.490127 -6.490127 -6.490127 -6.490127 
    -1.298025 -6.490127 -3.569570 -6.490127 
    -6.490127 -6.490127 -6.490127 -6.490127 
    -6.490127 -6.490127 -6.490127 -6.490127 
    -6.490127 -3.569570 -6.490127 -2.433798 
    -6.490127 -6.490127 -6.490127 -6.490127 
    -6.490127 -2.758304 -6.490127 -1.947038 
  539 e1_3_4_103 3 4 0 
    -1000000.000000 -1000000.000000 -1000000.000000 -1000000.000000 
    -1000000.000000 -1000000.000000 -1000000.000000 -1000000.000000 
    -1000000.000000 -1000000.000000 -1000000.000000 -1000000.000000 
    -1000000.000000 -1000000.000000 -1000000.000000 -1000000.000000 
    -1000000.000000 -1000000.000000 -1000000.000000 -1000000.000000 
    -1000000.000000 -1000000.000000 -1000000.000000 -1000000.000000 
    -1000000.000000 -1000000.000000 -1000000.000000 -1000000.000000 
    -1000000.000000 -1000000.000000 -1000000.000000 -1000000.000000 
    -1000000.000000 -1000000.000000 -1000000.000000 -1000000.000000 
    -1000000.000000 -1000000.000000 -1000000.000000 -1000000.000000 
    -1000000.000000 -1000000.000000 -1000000.000000 -1000000.000000 
    -1000000.000000 -1000000.000000 -1000000.000000 -1000000.000000 
    -1000000.000000 -1000000.000000 -1000000.000000 -1000000.000000 
    -1000000.000000 -1000000.000000 -1000000.000000 -1000000.000000 
    -1000000.000000 -1000000.000000 -1000000.000000 -1000000.000000 
    -1000000.000000 -1000000.000000 -1000000.000000 -1000000.000000 
  540 e1_3_4_104 3 4 0 
    -1000000.000000 -1000000.000000 -1000000.000000 -1000000.000000 
    -1000000.000000 -1000000.000000 -1000000.000000 -1000000.000000 
    -1000000.000000 -1000000.000000 -1000000.000000 -1000000.000000 
    -1000000.000000 -1000000.000000 -1000000.000000 -1000000.000000 
    -1000000.000000 -1000000.000000 -1000000.000000 -1000000.000000 
    -1000000.000000 -1000000.000000 -1000000.000000 -1000000.000000 
    -1000000.000000 -1000000.000000 -1000000.000000 -1000000.000000 
    -1000000.000000 -1000000.000000 -1000000.000000 -1000000.000000 
    -1000000.000000 -1000000.000000 -1000000.000000 -1000000.000000 
    -1000000.000000 -1000000.000000 -1000000.000000 -1000000.000000 
    -1000000.000000 -1000000.000000 -1000000.000000 -1000000.000000 
    -1000000.000000 -1000000.000000 -1000000.000000 -1000000.000000 
    -1000000.000000 -1000000.000000 -1000000.000000 -1000000.000000 
    -1000000.000000 -1000000.000000 -1000000.000000 -1000000.000000 
    -1000000.000000 -1000000.000000 -1000000.000000 -1000000.000000 
    -1000000.000000 -1000000.000000 -1000000.000000 -1000000.000000 
  541 e1_3_4_105 3 4 0 
    -3.894076 -3.569570 -2.596051 -6.490127 
    -3.407317 -2.758304 -2.596051 -6.490127 
    -1.622532 -0.973519 -0.649013 -6.490127 
    -6.490127 -6.490127 -6.490127 -6.490127 
    -3.731823 -3.569570 -6.490127 -3.569570 
    -3.569570 -4.056329 -6.490127 -3.569570 
    -6.490127 -6.490127 -6.490127 -6.490127 
    -4.056329 -3.082810 -6.490127 -3.569570 
    -2.758304 -6.490127 -1.298025 -6.490127 
    -6.490127 -6.490127 -6.490127 -6.490127 
    -1.298025 -6.490127 -3.569570 -6.490127 
    -6.490127 -6.490127 -6.490127 -6.490127 
    -6.490127 -6.490127 -6.490127 -6.490127 
    -6.490127 -3.569570 -6.490127 -2.109291 
    -6.490127 -6.490127 -6.490127 -6.490127 
    -6.490127 -2.758304 -6.490127 -1.947038 
  542 e1_3_4_106 3 4 0 
    -1000000.000000 -1000000.000000 -1000000.000000 -1000000.000000 
    -1000000.000000 -1000000.000000 -1000000.000000 -1000000.000000 
    -1000000.000000 -1000000.000000 -1000000.000000 -1000000.000000 
    -1000000.000000 -1000000.000000 -1000000.000000 -1000000.000000 
    -1000000.000000 -1000000.000000 -1000000.000000 -1000000.000000 
    -1000000.000000 -1000000.000000 -1000000.000000 -1000000.000000 
    -1000000.000000 -1000000.000000 -1000000.000000 -1000000.000000 
    -1000000.000000 -1000000.000000 -1000000.000000 -1000000.000000 
    -1000000.000000 -1000000.000000 -1000000.000000 -1000000.000000 
    -1000000.000000 -1000000.000000 -1000000.000000 -1000000.000000 
    -1000000.000000 -1000000.000000 -1000000.000000 -1000000.000000 
    -1000000.000000 -1000000.000000 -1000000.000000 -1000000.000000 
    -1000000.000000 -1000000.000000 -1000000.000000 -1000000.000000 
    -1000000.000000 -1000000.000000 -1000000.000000 -1000000.000000 
    -1000000.000000 -1000000.000000 -1000000.000000 -1000000.000000 
    -1000000.000000 -1000000.000000 -1000000.000000 -1000000.000000 
  543 e1_3_4_107 3 4 0 
    -5.192101 -4.867595 -3.894076 -7.788152 
    -4.705342 -4.056329 -3.894076 -7.788152 
    -2.920557 -2.271544 -1.947038 -7.788152 
    -7.788152 -7.788152 -7.788152 -7.788152 
    -5.029848 -4.867595 -7.788152 -4.867595 
    -4.867595 -5.354355 -7.788152 -4.867595 
    -7.788152 -7.788152 -7.788152 -7.788152 
    -5.354355 -4.380836 -7.788152 -4.867595 
    -4.056329 -7.788152 -2.596051 -7.788152 
    -7.788152 -7.788152 -7.788152 -7.788152 
    -2.596051 -7.788152 -4.867595 -7.788152 
    -7.788152 -7.788152 -7.788152 -7.788152 
    -7.788152 -7.788152 -7.788152 -7.788152 
    -7.788152 -4.867595 -7.788152 -3.407317 
    -7.788152 -7.788152 -7.788152 -7.788152 
    -7.788152 -4.056329 -7.788152 -3.245063 
  544 e1_3_4_108 3 4 0 
    -5.192101 -4.867595 -3.894076 -7.788152 
    -4.705342 -4.056329 -3.894076 -7.788152 
    -2.920557 -2.271544 -1.947038 -7.788152 
    -7.788152 -7.788152 -7.788152 -7.788152 
    -5.029848 -4.867595 -7.788152 -4.867595 
    -4.867595 -5.354355 -7.788152 -4.867595 
    -7.788152 -7.788152 -7.788152 -7.788152 
    -5.354355 -4.380836 -7.788152 -4.867595 
    -4.056329 -7.788152 -2.596051 -7.788152 
    -7.788152 -7.788152 -7.788152 -7.788152 
    -2.596051 -7.788152 -4.867595 -7.788152 
    -7.788152 -7.788152 -7.788152 -7.788152 
    -7.788152 -7.788152 -7.788152 -7.788152 
    -7.788152 -4.867595 -7.788152 -3.407317 
    -7.788152 -7.788152 -7.788152 -7.788152 
    -7.788152 -4.056329 -7.788152 -3.245063 
  545 e1_3_4_109 3 4 0 
    -1000000.000000 -1000000.000000 -1000000.000000 -1000000.000000 
    -1000000.000000 -1000000.000000 -1000000.000000 -1000000.000000 
    -1000000.000000 -1000000.000000 -1000000.000000 -1000000.000000 
    -1000000.000000 -1000000.000000 -1000000.000000 -1000000.000000 
    -1000000.000000 -1000000.000000 -1000000.000000 -1000000.000000 
    -1000000.000000 -1000000.000000 -1000000.000000 -1000000.000000 
    -1000000.000000 -1000000.000000 -1000000.000000 -1000000.000000 
    -1000000.000000 -1000000.000000 -1000000.000000 -1000000.000000 
    -1000000.000000 -1000000.000000 -1000000.000000 -1000000.000000 
    -1000000.000000 -1000000.000000 -1000000.000000 -1000000.000000 
    -1000000.000000 -1000000.000000 -1000000.000000 -1000000.000000 
    -1000000.000000 -1000000.000000 -1000000.000000 -1000000.000000 
    -1000000.000000 -1000000.000000 -1000000.000000 -1000000.000000 
    -1000000.000000 -1000000.000000 -1000000.000000 -1000000.000000 
    -1000000.000000 -1000000.000000 -1000000.000000 -1000000.000000 
    -1000000.000000 -1000000.000000 -1000000.000000 -1000000.000000 
  546 e1_3_4_110 3 4 0 
    -5.192101 -4.867595 -3.894076 -7.788152 
    -4.705342 -4.056329 -3.894076 -7.788152 
    -2.920557 -2.271544 -1.947038 -7.788152 
    -7.788152 -7.788152 -7.788152 -7.788152 
    -5.029848 -4.867595 -7.788152 -4.867595 
    -4.867595 -5.354355 -7.788152 -4.867595 
    -7.788152 -7.788152 -7.788152 -7.788152 
    -5.354355 -4.380836 -7.788152 -4.867595 
    -4.056329 -7.788152 -2.596051 -7.788152 
    -7.788152 -7.788152 -7.788152 -7.788152 
    -2.596051 -7.788152 -4.867595 -7.788152 
    -7.788152 -7.788152 -7.788152 -7.788152 
    -7.788152 -7.788152 -7.788152 -7.788152 
    -7.788152 -4.867595 -7.788152 -3.407317 
    -7.788152 -7.788152 -7.788152 -7.788152 
    -7.788152 -4.056329 -7.788152 -3.245063 
  547 e1_3_4_111 3 4 0 
    -1000000.000000 -1000000.000000 -1000000.000000 -1000000.000000 
    -1000000.000000 -1000000.000000 -1000000.000000 -1000000.000000 
    -1000000.000000 -1000000.000000 -1000000.000000 -1000000.000000 
    -1000000.000000 -1000000.000000 -1000000.000000 -1000000.000000 
    -1000000.000000 -1000000.000000 -1000000.000000 -1000000.000000 
    -1000000.000000 -1000000.000000 -1000000.000000 -1000000.000000 
    -1000000.000000 -1000000.000000 -1000000.000000 -1000000.000000 
    -1000000.000000 -1000000.000000 -1000000.000000 -1000000.000000 
    -1000000.000000 -1000000.000000 -1000000.000000 -1000000.000000 
    -1000000.000000 -1000000.000000 -1000000.000000 -1000000.000000 
    -1000000.000000 -1000000.000000 -1000000.000000 -1000000.000000 
    -1000000.000000 -1000000.000000 -1000000.000000 -1000000.000000 
    -1000000.000000 -1000000.000000 -1000000.000000 -1000000.000000 
    -1000000.000000 -1000000.000000 -1000000.000000 -1000000.000000 
    -1000000.000000 -1000000.000000 -1000000.000000 -1000000.000000 
    -1000000.000000 -1000000.000000 -1000000.000000 -1000000.000000 
  548 e1_3_4_112 3 4 0 
    -1000000.000000 -1000000.000000 -1000000.000000 -1000000.000000 
    -1000000.000000 -1000000.000000 -1000000.000000 -1000000.000000 
    -1000000.000000 -1000000.000000 -1000000.000000 -1000000.000000 
    -1000000.000000 -1000000.000000 -1000000.000000 -1000000.000000 
    -1000000.000000 -1000000.000000 -1000000.000000 -1000000.000000 
    -1000000.000000 -1000000.000000 -1000000.000000 -1000000.000000 
    -1000000.000000 -1000000.000000 -1000000.000000 -1000000.000000 
    -1000000.000000 -1000000.000000 -1000000.000000 -1000000.000000 
    -1000000.000000 -1000000.000000 -1000000.000000 -1000000.000000 
    -1000000.000000 -1000000.000000 -1000000.000000 -1000000.000000 
    -1000000.000000 -1000000.000000 -1000000.000000 -1000000.000000 
    -1000000.000000 -1000000.000000 -1000000.000000 -1000000.000000 
    -1000000.000000 -1000000.000000 -1000000.000000 -1000000.000000 
    -1000000.000000 -1000000.000000 -1000000.000000 -1000000.000000 
    -1000000.000000 -1000000.000000 -1000000.000000 -1000000.000000 
    -1000000.000000 -1000000.000000 -1000000.000000 -1000000.000000 
  549 e1_3_4_113 3 4 0 
    -1000000.000000 -1000000.000000 -1000000.000000 -1000000.000000 
    -1000000.000000 -1000000.000000 -1000000.000000 -1000000.000000 
    -1000000.000000 -1000000.000000 -1000000.000000 -1000000.000000 
    -1000000.000000 -1000000.000000 -1000000.000000 -1000000.000000 
    -1000000.000000 -1000000.000000 -1000000.000000 -1000000.000000 
    -1000000.000000 -1000000.000000 -1000000.000000 -1000000.000000 
    -1000000.000000 -1000000.000000 -1000000.000000 -1000000.000000 
    -1000000.000000 -1000000.000000 -1000000.000000 -1000000.000000 
    -1000000.000000 -1000000.000000 -1000000.000000 -1000000.000000 
    -1000000.000000 -1000000.000000 -1000000.000000 -1000000.000000 
    -1000000.000000 -1000000.000000 -1000000.000000 -1000000.000000 
    -1000000.000000 -1000000.000000 -1000000.000000 -1000000.000000 
    -1000000.000000 -1000000.000000 -1000000.000000 -1000000.000000 
    -1000000.000000 -1000000.000000 -1000000.000000 -1000000.000000 
    -1000000.000000 -1000000.000000 -1000000.000000 -1000000.000000 
    -1000000.000000 -1000000.000000 -1000000.000000 -1000000.000000 
  550 e1_3_4_114 3 4 0 
    -1000000.000000 -1000000.000000 -1000000.000000 -1000000.000000 
    -1000000.000000 -1000000.000000 -1000000.000000 -1000000.000000 
    -1000000.000000 -1000000.000000 -1000000.000000 -1000000.000000 
    -1000000.000000 -1000000.000000 -1000000.000000 -1000000.000000 
    -1000000.000000 -1000000.000000 -1000000.000000 -1000000.000000 
    -1000000.000000 -1000000.000000 -1000000.000000 -1000000.000000 
    -1000000.000000 -1000000.000000 -1000000.000000 -1000000.000000 
    -1000000.000000 -1000000.000000 -1000000.000000 -1000000.000000 
    -1000000.000000 -1000000.000000 -1000000.000000 -1000000.000000 
    -1000000.000000 -1000000.000000 -1000000.000000 -1000000.000000 
    -1000000.000000 -1000000.000000 -1000000.000000 -1000000.000000 
    -1000000.000000 -1000000.000000 -1000000.000000 -1000000.000000 
    -1000000.000000 -1000000.000000 -1000000.000000 -1000000.000000 
    -1000000.000000 -1000000.000000 -1000000.000000 -1000000.000000 
    -1000000.000000 -1000000.000000 -1000000.000000 -1000000.000000 
    -1000000.000000 -1000000.000000 -1000000.000000 -1000000.000000 
  551 e1_3_4_115 3 4 0 
    -1000000.000000 -1000000.000000 -1000000.000000 -1000000.000000 
    -1000000.000000 -1000000.000000 -1000000.000000 -1000000.000000 
    -1000000.000000 -1000000.000000 -1000000.000000 -1000000.000000 
    -1000000.000000 -1000000.000000 -1000000.000000 -1000000.000000 
    -1000000.000000 -1000000.000000 -1000000.000000 -1000000.000000 
    -1000000.000000 -1000000.000000 -1000000.000000 -1000000.000000 
    -1000000.000000 -1000000.000000 -1000000.000000 -1000000.000000 
    -1000000.000000 -1000000.000000 -1000000.000000 -1000000.000000 
    -1000000.000000 -1000000.000000 -1000000.000000 -1000000.000000 
    -1000000.000000 -1000000.000000 -1000000.000000 -1000000.000000 
    -1000000.000000 -1000000.000000 -1000000.000000 -1000000.000000 
    -1000000.000000 -1000000.000000 -1000000.000000 -1000000.000000 
    -1000000.000000 -1000000.000000 -1000000.000000 -1000000.000000 
    -1000000.000000 -1000000.000000 -1000000.000000 -1000000.000000 
    -1000000.000000 -1000000.000000 -1000000.000000 -1000000.000000 
    -1000000.000000 -1000000.000000 -1000000.000000 -1000000.000000 
  552 e1_3_4_116 3 4 0 
    -1000000.000000 -1000000.000000 -1000000.000000 -1000000.000000 
    -1000000.000000 -1000000.000000 -1000000.000000 -1000000.000000 
    -1000000.000000 -1000000.000000 -1000000.000000 -1000000.000000 
    -1000000.000000 -1000000.000000 -1000000.000000 -1000000.000000 
    -1000000.000000 -1000000.000000 -1000000.000000 -1000000.000000 
    -1000000.000000 -1000000.000000 -1000000.000000 -1000000.000000 
    -1000000.000000 -1000000.000000 -1000000.000000 -1000000.000000 
    -1000000.000000 -1000000.000000 -1000000.000000 -1000000.000000 
    -1000000.000000 -1000000.000000 -1000000.000000 -1000000.000000 
    -1000000.000000 -1000000.000000 -1000000.000000 -1000000.000000 
    -1000000.000000 -1000000.000000 -1000000.000000 -1000000.000000 
    -1000000.000000 -1000000.000000 -1000000.000000 -1000000.000000 
    -1000000.000000 -1000000.000000 -1000000.000000 -1000000.000000 
    -1000000.000000 -1000000.000000 -1000000.000000 -1000000.000000 
    -1000000.000000 -1000000.000000 -1000000.000000 -1000000.000000 
    -1000000.000000 -1000000.000000 -1000000.000000 -1000000.000000 
  553 e1_3_4_117 3 4 0 
    -1000000.000000 -1000000.000000 -1000000.000000 -1000000.000000 
    -1000000.000000 -1000000.000000 -1000000.000000 -1000000.000000 
    -1000000.000000 -1000000.000000 -1000000.000000 -1000000.000000 
    -1000000.000000 -1000000.000000 -1000000.000000 -1000000.000000 
    -1000000.000000 -1000000.000000 -1000000.000000 -1000000.000000 
    -1000000.000000 -1000000.000000 -1000000.000000 -1000000.000000 
    -1000000.000000 -1000000.000000 -1000000.000000 -1000000.000000 
    -1000000.000000 -1000000.000000 -1000000.000000 -1000000.000000 
    -1000000.000000 -1000000.000000 -1000000.000000 -1000000.000000 
    -1000000.000000 -1000000.000000 -1000000.000000 -1000000.000000 
    -1000000.000000 -1000000.000000 -1000000.000000 -1000000.000000 
    -1000000.000000 -1000000.000000 -1000000.000000 -1000000.000000 
    -1000000.000000 -1000000.000000 -1000000.000000 -1000000.000000 
    -1000000.000000 -1000000.000000 -1000000.000000 -1000000.000000 
    -1000000.000000 -1000000.000000 -1000000.000000 -1000000.000000 
    -1000000.000000 -1000000.000000 -1000000.000000 -1000000.000000 
  554 e1_3_4_118 3 4 0 
    -1000000.000000 -1000000.000000 -1000000.000000 -1000000.000000 
    -1000000.000000 -1000000.000000 -1000000.000000 -1000000.000000 
    -1000000.000000 -1000000.000000 -1000000.000000 -1000000.000000 
    -1000000.000000 -1000000.000000 -1000000.000000 -1000000.000000 
    -1000000.000000 -1000000.000000 -1000000.000000 -1000000.000000 
    -1000000.000000 -1000000.000000 -1000000.000000 -1000000.000000 
    -1000000.000000 -1000000.000000 -1000000.000000 -1000000.000000 
    -1000000.000000 -1000000.000000 -1000000.000000 -1000000.000000 
    -1000000.000000 -1000000.000000 -1000000.000000 -1000000.000000 
    -1000000.000000 -1000000.000000 -1000000.000000 -1000000.000000 
    -1000000.000000 -1000000.000000 -1000000.000000 -1000000.000000 
    -1000000.000000 -1000000.000000 -1000000.000000 -1000000.000000 
    -1000000.000000 -1000000.000000 -1000000.000000 -1000000.000000 
    -1000000.000000 -1000000.000000 -1000000.000000 -1000000.000000 
    -1000000.000000 -1000000.000000 -1000000.000000 -1000000.000000 
    -1000000.000000 -1000000.000000 -1000000.000000 -1000000.000000 
  555 e1_3_4_119 3 4 0 
    -1000000.000000 -1000000.000000 -1000000.000000 -1000000.000000 
    -1000000.000000 -1000000.000000 -1000000.000000 -1000000.000000 
    -1000000.000000 -1000000.000000 -1000000.000000 -1000000.000000 
    -1000000.000000 -1000000.000000 -1000000.000000 -1000000.000000 
    -1000000.000000 -1000000.000000 -1000000.000000 -1000000.000000 
    -1000000.000000 -1000000.000000 -1000000.000000 -1000000.000000 
    -1000000.000000 -1000000.000000 -1000000.000000 -1000000.000000 
    -1000000.000000 -1000000.000000 -1000000.000000 -1000000.000000 
    -1000000.000000 -1000000.000000 -1000000.000000 -1000000.000000 
    -1000000.000000 -1000000.000000 -1000000.000000 -1000000.000000 
    -1000000.000000 -1000000.000000 -1000000.000000 -1000000.000000 
    -1000000.000000 -1000000.000000 -1000000.000000 -1000000.000000 
    -1000000.000000 -1000000.000000 -1000000.000000 -1000000.000000 
    -1000000.000000 -1000000.000000 -1000000.000000 -1000000.000000 
    -1000000.000000 -1000000.000000 -1000000.000000 -1000000.000000 
    -1000000.000000 -1000000.000000 -1000000.000000 -1000000.000000 
  556 e1_3_4_120 3 4 0 
    -1000000.000000 -1000000.000000 -1000000.000000 -1000000.000000 
    -1000000.000000 -1000000.000000 -1000000.000000 -1000000.000000 
    -1000000.000000 -1000000.000000 -1000000.000000 -1000000.000000 
    -1000000.000000 -1000000.000000 -1000000.000000 -1000000.000000 
    -1000000.000000 -1000000.000000 -1000000.000000 -1000000.000000 
    -1000000.000000 -1000000.000000 -1000000.000000 -1000000.000000 
    -1000000.000000 -1000000.000000 -1000000.000000 -1000000.000000 
    -1000000.000000 -1000000.000000 -1000000.000000 -1000000.000000 
    -1000000.000000 -1000000.000000 -1000000.000000 -1000000.000000 
    -1000000.000000 -1000000.000000 -1000000.000000 -1000000.000000 
    -1000000.000000 -1000000.000000 -1000000.000000 -1000000.000000 
    -1000000.000000 -1000000.000000 -1000000.000000 -1000000.000000 
    -1000000.000000 -1000000.000000 -1000000.000000 -1000000.000000 
    -1000000.000000 -1000000.000000 -1000000.000000 -1000000.000000 
    -1000000.000000 -1000000.000000 -1000000.000000 -1000000.000000 
    -1000000.000000 -1000000.000000 -1000000.000000 -1000000.000000 
  557 e1_3_4_121 3 4 0 
    -1000000.000000 -1000000.000000 -1000000.000000 -1000000.000000 
    -1000000.000000 -1000000.000000 -1000000.000000 -1000000.000000 
    -1000000.000000 -1000000.000000 -1000000.000000 -1000000.000000 
    -1000000.000000 -1000000.000000 -1000000.000000 -1000000.000000 
    -1000000.000000 -1000000.000000 -1000000.000000 -1000000.000000 
    -1000000.000000 -1000000.000000 -1000000.000000 -1000000.000000 
    -1000000.000000 -1000000.000000 -1000000.000000 -1000000.000000 
    -1000000.000000 -1000000.000000 -1000000.000000 -1000000.000000 
    -1000000.000000 -1000000.000000 -1000000.000000 -1000000.000000 
    -1000000.000000 -1000000.000000 -1000000.000000 -1000000.000000 
    -1000000.000000 -1000000.000000 -1000000.000000 -1000000.000000 
    -1000000.000000 -1000000.000000 -1000000.000000 -1000000.000000 
    -1000000.000000 -1000000.000000 -1000000.000000 -1000000.000000 
    -1000000.000000 -1000000.000000 -1000000.000000 -1000000.000000 
    -1000000.000000 -1000000.000000 -1000000.000000 -1000000.000000 
    -1000000.000000 -1000000.000000 -1000000.000000 -1000000.000000 
  558 e1_3_4_122 3 4 0 
    -1000000.000000 -1000000.000000 -1000000.000000 -1000000.000000 
    -1000000.000000 -1000000.000000 -1000000.000000 -1000000.000000 
    -1000000.000000 -1000000.000000 -1000000.000000 -1000000.000000 
    -1000000.000000 -1000000.000000 -1000000.000000 -1000000.000000 
    -1000000.000000 -1000000.000000 -1000000.000000 -1000000.000000 
    -1000000.000000 -1000000.000000 -1000000.000000 -1000000.000000 
    -1000000.000000 -1000000.000000 -1000000.000000 -1000000.000000 
    -1000000.000000 -1000000.000000 -1000000.000000 -1000000.000000 
    -1000000.000000 -1000000.000000 -1000000.000000 -1000000.000000 
    -1000000.000000 -1000000.000000 -1000000.000000 -1000000.000000 
    -1000000.000000 -1000000.000000 -1000000.000000 -1000000.000000 
    -1000000.000000 -1000000.000000 -1000000.000000 -1000000.000000 
    -1000000.000000 -1000000.000000 -1000000.000000 -1000000.000000 
    -1000000.000000 -1000000.000000 -1000000.000000 -1000000.000000 
    -1000000.000000 -1000000.000000 -1000000.000000 -1000000.000000 
    -1000000.000000 -1000000.000000 -1000000.000000 -1000000.000000 
  559 e1_3_4_123 3 4 0 
    -1000000.000000 -1000000.000000 -1000000.000000 -1000000.000000 
    -1000000.000000 -1000000.000000 -1000000.000000 -1000000.000000 
    -1000000.000000 -1000000.000000 -1000000.000000 -1000000.000000 
    -1000000.000000 -1000000.000000 -1000000.000000 -1000000.000000 
    -1000000.000000 -1000000.000000 -1000000.000000 -1000000.000000 
    -1000000.000000 -1000000.000000 -1000000.000000 -1000000.000000 
    -1000000.000000 -1000000.000000 -1000000.000000 -1000000.000000 
    -1000000.000000 -1000000.000000 -1000000.000000 -1000000.000000 
    -1000000.000000 -1000000.000000 -1000000.000000 -1000000.000000 
    -1000000.000000 -1000000.000000 -1000000.000000 -1000000.000000 
    -1000000.000000 -1000000.000000 -1000000.000000 -1000000.000000 
    -1000000.000000 -1000000.000000 -1000000.000000 -1000000.000000 
    -1000000.000000 -1000000.000000 -1000000.000000 -1000000.000000 
    -1000000.000000 -1000000.000000 -1000000.000000 -1000000.000000 
    -1000000.000000 -1000000.000000 -1000000.000000 -1000000.000000 
    -1000000.000000 -1000000.000000 -1000000.000000 -1000000.000000 
  560 e1_3_4_124 3 4 0 
    -1000000.000000 -1000000.000000 -1000000.000000 -1000000.000000 
    -1000000.000000 -1000000.000000 -1000000.000000 -1000000.000000 
    -1000000.000000 -1000000.000000 -1000000.000000 -1000000.000000 
    -1000000.000000 -1000000.000000 -1000000.000000 -1000000.000000 
    -1000000.000000 -1000000.000000 -1000000.000000 -1000000.000000 
    -1000000.000000 -1000000.000000 -1000000.000000 -1000000.000000 
    -1000000.000000 -1000000.000000 -1000000.000000 -1000000.000000 
    -1000000.000000 -1000000.000000 -1000000.000000 -1000000.000000 
    -1000000.000000 -1000000.000000 -1000000.000000 -1000000.000000 
    -1000000.000000 -1000000.000000 -1000000.000000 -1000000.000000 
    -1000000.000000 -1000000.000000 -1000000.000000 -1000000.000000 
    -1000000.000000 -1000000.000000 -1000000.000000 -1000000.000000 
    -1000000.000000 -1000000.000000 -1000000.000000 -1000000.000000 
    -1000000.000000 -1000000.000000 -1000000.000000 -1000000.000000 
    -1000000.000000 -1000000.000000 -1000000.000000 -1000000.000000 
    -1000000.000000 -1000000.000000 -1000000.000000 -1000000.000000 
  561 e1_3_4_125 3 4 0 
    -1000000.000000 -1000000.000000 -1000000.000000 -1000000.000000 
    -1000000.000000 -1000000.000000 -1000000.000000 -1000000.000000 
    -1000000.000000 -1000000.000000 -1000000.000000 -1000000.000000 
    -1000000.000000 -1000000.000000 -1000000.000000 -1000000.000000 
    -1000000.000000 -1000000.000000 -1000000.000000 -1000000.000000 
    -1000000.000000 -1000000.000000 -1000000.000000 -1000000.000000 
    -1000000.000000 -1000000.000000 -1000000.000000 -1000000.000000 
    -1000000.000000 -1000000.000000 -1000000.000000 -1000000.000000 
    -1000000.000000 -1000000.000000 -1000000.000000 -1000000.000000 
    -1000000.000000 -1000000.000000 -1000000.000000 -1000000.000000 
    -1000000.000000 -1000000.000000 -1000000.000000 -1000000.000000 
    -1000000.000000 -1000000.000000 -1000000.000000 -1000000.000000 
    -1000000.000000 -1000000.000000 -1000000.000000 -1000000.000000 
    -1000000.000000 -1000000.000000 -1000000.000000 -1000000.000000 
    -1000000.000000 -1000000.000000 -1000000.000000 -1000000.000000 
    -1000000.000000 -1000000.000000 -1000000.000000 -1000000.000000 
  562 e1_3_4_126 3 4 0 
    -1000000.000000 -1000000.000000 -1000000.000000 -1000000.000000 
    -1000000.000000 -1000000.000000 -1000000.000000 -1000000.000000 
    -1000000.000000 -1000000.000000 -1000000.000000 -1000000.000000 
    -1000000.000000 -1000000.000000 -1000000.000000 -1000000.000000 
    -1000000.000000 -1000000.000000 -1000000.000000 -1000000.000000 
    -1000000.000000 -1000000.000000 -1000000.000000 -1000000.000000 
    -1000000.000000 -1000000.000000 -1000000.000000 -1000000.000000 
    -1000000.000000 -1000000.000000 -1000000.000000 -1000000.000000 
    -1000000.000000 -1000000.000000 -1000000.000000 -1000000.000000 
    -1000000.000000 -1000000.000000 -1000000.000000 -1000000.000000 
    -1000000.000000 -1000000.000000 -1000000.000000 -1000000.000000 
    -1000000.000000 -1000000.000000 -1000000.000000 -1000000.000000 
    -1000000.000000 -1000000.000000 -1000000.000000 -1000000.000000 
    -1000000.000000 -1000000.000000 -1000000.000000 -1000000.000000 
    -1000000.000000 -1000000.000000 -1000000.000000 -1000000.000000 
    -1000000.000000 -1000000.000000 -1000000.000000 -1000000.000000 
  563 e1_3_4_127 3 4 0 
    -1000000.000000 -1000000.000000 -1000000.000000 -1000000.000000 
    -1000000.000000 -1000000.000000 -1000000.000000 -1000000.000000 
    -1000000.000000 -1000000.000000 -1000000.000000 -1000000.000000 
    -1000000.000000 -1000000.000000 -1000000.000000 -1000000.000000 
    -1000000.000000 -1000000.000000 -1000000.000000 -1000000.000000 
    -1000000.000000 -1000000.000000 -1000000.000000 -1000000.000000 
    -1000000.000000 -1000000.000000 -1000000.000000 -1000000.000000 
    -1000000.000000 -1000000.000000 -1000000.000000 -1000000.000000 
    -1000000.000000 -1000000.000000 -1000000.000000 -1000000.000000 
    -1000000.000000 -1000000.000000 -1000000.000000 -1000000.000000 
    -1000000.000000 -1000000.000000 -1000000.000000 -1000000.000000 
    -1000000.000000 -1000000.000000 -1000000.000000 -1000000.000000 
    -1000000.000000 -1000000.000000 -1000000.000000 -1000000.000000 
    -1000000.000000 -1000000.000000 -1000000.000000 -1000000.000000 
    -1000000.000000 -1000000.000000 -1000000.000000 -1000000.000000 
    -1000000.000000 -1000000.000000 -1000000.000000 -1000000.000000 
  564 e1_3_4_128 3 4 0 
    -1000000.000000 -1000000.000000 -1000000.000000 -1000000.000000 
    -1000000.000000 -1000000.000000 -1000000.000000 -1000000.000000 
    -1000000.000000 -1000000.000000 -1000000.000000 -1000000.000000 
    -1000000.000000 -1000000.000000 -1000000.000000 -1000000.000000 
    -1000000.000000 -1000000.000000 -1000000.000000 -1000000.000000 
    -1000000.000000 -1000000.000000 -1000000.000000 -1000000.000000 
    -1000000.000000 -1000000.000000 -1000000.000000 -1000000.000000 
    -1000000.000000 -1000000.000000 -1000000.000000 -1000000.000000 
    -1000000.000000 -1000000.000000 -1000000.000000 -1000000.000000 
    -1000000.000000 -1000000.000000 -1000000.000000 -1000000.000000 
    -1000000.000000 -1000000.000000 -1000000.000000 -1000000.000000 
    -1000000.000000 -1000000.000000 -1000000.000000 -1000000.000000 
    -1000000.000000 -1000000.000000 -1000000.000000 -1000000.000000 
    -1000000.000000 -1000000.000000 -1000000.000000 -1000000.000000 
    -1000000.000000 -1000000.000000 -1000000.000000 -1000000.000000 
    -1000000.000000 -1000000.000000 -1000000.000000 -1000000.000000 
  565 e1_3_4_129 3 4 0 
    -1000000.000000 -1000000.000000 -1000000.000000 -1000000.000000 
    -1000000.000000 -1000000.000000 -1000000.000000 -1000000.000000 
    -1000000.000000 -1000000.000000 -1000000.000000 -1000000.000000 
    -1000000.000000 -1000000.000000 -1000000.000000 -1000000.000000 
    -1000000.000000 -1000000.000000 -1000000.000000 -1000000.000000 
    -1000000.000000 -1000000.000000 -1000000.000000 -1000000.000000 
    -1000000.000000 -1000000.000000 -1000000.000000 -1000000.000000 
    -1000000.000000 -1000000.000000 -1000000.000000 -1000000.000000 
    -1000000.000000 -1000000.000000 -1000000.000000 -1000000.000000 
    -1000000.000000 -1000000.000000 -1000000.000000 -1000000.000000 
    -1000000.000000 -1000000.000000 -1000000.000000 -1000000.000000 
    -1000000.000000 -1000000.000000 -1000000.000000 -1000000.000000 
    -1000000.000000 -1000000.000000 -1000000.000000 -1000000.000000 
    -1000000.000000 -1000000.000000 -1000000.000000 -1000000.000000 
    -1000000.000000 -1000000.000000 -1000000.000000 -1000000.000000 
    -1000000.000000 -1000000.000000 -1000000.000000 -1000000.000000 
  566 e1_3_4_130 3 4 0 
    -1000000.000000 -1000000.000000 -1000000.000000 -1000000.000000 
    -1000000.000000 -1000000.000000 -1000000.000000 -1000000.000000 
    -1000000.000000 -1000000.000000 -1000000.000000 -1000000.000000 
    -1000000.000000 -1000000.000000 -1000000.000000 -1000000.000000 
    -1000000.000000 -1000000.000000 -1000000.000000 -1000000.000000 
    -1000000.000000 -1000000.000000 -1000000.000000 -1000000.000000 
    -1000000.000000 -1000000.000000 -1000000.000000 -1000000.000000 
    -1000000.000000 -1000000.000000 -1000000.000000 -1000000.000000 
    -1000000.000000 -1000000.000000 -1000000.000000 -1000000.000000 
    -1000000.000000 -1000000.000000 -1000000.000000 -1000000.000000 
    -1000000.000000 -1000000.000000 -1000000.000000 -1000000.000000 
    -1000000.000000 -1000000.000000 -1000000.000000 -1000000.000000 
    -1000000.000000 -1000000.000000 -1000000.000000 -1000000.000000 
    -1000000.000000 -1000000.000000 -1000000.000000 -1000000.000000 
    -1000000.000000 -1000000.000000 -1000000.000000 -1000000.000000 
    -1000000.000000 -1000000.000000 -1000000.000000 -1000000.000000 
  567 e1_3_4_131 3 4 0 
    -1000000.000000 -1000000.000000 -1000000.000000 -1000000.000000 
    -1000000.000000 -1000000.000000 -1000000.000000 -1000000.000000 
    -1000000.000000 -1000000.000000 -1000000.000000 -1000000.000000 
    -1000000.000000 -1000000.000000 -1000000.000000 -1000000.000000 
    -1000000.000000 -1000000.000000 -1000000.000000 -1000000.000000 
    -1000000.000000 -1000000.000000 -1000000.000000 -1000000.000000 
    -1000000.000000 -1000000.000000 -1000000.000000 -1000000.000000 
    -1000000.000000 -1000000.000000 -1000000.000000 -1000000.000000 
    -1000000.000000 -1000000.000000 -1000000.000000 -1000000.000000 
    -1000000.000000 -1000000.000000 -1000000.000000 -1000000.000000 
    -1000000.000000 -1000000.000000 -1000000.000000 -1000000.000000 
    -1000000.000000 -1000000.000000 -1000000.000000 -1000000.000000 
    -1000000.000000 -1000000.000000 -1000000.000000 -1000000.000000 
    -1000000.000000 -1000000.000000 -1000000.000000 -1000000.000000 
    -1000000.000000 -1000000.000000 -1000000.000000 -1000000.000000 
    -1000000.000000 -1000000.000000 -1000000.000000 -1000000.000000 
  568 e1_3_4_132 3 4 0 
    -1000000.000000 -1000000.000000 -1000000.000000 -1000000.000000 
    -1000000.000000 -1000000.000000 -1000000.000000 -1000000.000000 
    -1000000.000000 -1000000.000000 -1000000.000000 -1000000.000000 
    -1000000.000000 -1000000.000000 -1000000.000000 -1000000.000000 
    -1000000.000000 -1000000.000000 -1000000.000000 -1000000.000000 
    -1000000.000000 -1000000.000000 -1000000.000000 -1000000.000000 
    -1000000.000000 -1000000.000000 -1000000.000000 -1000000.000000 
    -1000000.000000 -1000000.000000 -1000000.000000 -1000000.000000 
    -1000000.000000 -1000000.000000 -1000000.000000 -1000000.000000 
    -1000000.000000 -1000000.000000 -1000000.000000 -1000000.000000 
    -1000000.000000 -1000000.000000 -1000000.000000 -1000000.000000 
    -1000000.000000 -1000000.000000 -1000000.000000 -1000000.000000 
    -1000000.000000 -1000000.000000 -1000000.000000 -1000000.000000 
    -1000000.000000 -1000000.000000 -1000000.000000 -1000000.000000 
    -1000000.000000 -1000000.000000 -1000000.000000 -1000000.000000 
    -1000000.000000 -1000000.000000 -1000000.000000 -1000000.000000 
  569 e1_3_4_133 3 4 0 
    -1000000.000000 -1000000.000000 -1000000.000000 -1000000.000000 
    -1000000.000000 -1000000.000000 -1000000.000000 -1000000.000000 
    -1000000.000000 -1000000.000000 -1000000.000000 -1000000.000000 
    -1000000.000000 -1000000.000000 -1000000.000000 -1000000.000000 
    -1000000.000000 -1000000.000000 -1000000.000000 -1000000.000000 
    -1000000.000000 -1000000.000000 -1000000.000000 -1000000.000000 
    -1000000.000000 -1000000.000000 -1000000.000000 -1000000.000000 
    -1000000.000000 -1000000.000000 -1000000.000000 -1000000.000000 
    -1000000.000000 -1000000.000000 -1000000.000000 -1000000.000000 
    -1000000.000000 -1000000.000000 -1000000.000000 -1000000.000000 
    -1000000.000000 -1000000.000000 -1000000.000000 -1000000.000000 
    -1000000.000000 -1000000.000000 -1000000.000000 -1000000.000000 
    -1000000.000000 -1000000.000000 -1000000.000000 -1000000.000000 
    -1000000.000000 -1000000.000000 -1000000.000000 -1000000.000000 
    -1000000.000000 -1000000.000000 -1000000.000000 -1000000.000000 
    -1000000.000000 -1000000.000000 -1000000.000000 -1000000.000000 
  570 e1_3_4_134 3 4 0 
    -1000000.000000 -1000000.000000 -1000000.000000 -1000000.000000 
    -1000000.000000 -1000000.000000 -1000000.000000 -1000000.000000 
    -1000000.000000 -1000000.000000 -1000000.000000 -1000000.000000 
    -1000000.000000 -1000000.000000 -1000000.000000 -1000000.000000 
    -1000000.000000 -1000000.000000 -1000000.000000 -1000000.000000 
    -1000000.000000 -1000000.000000 -1000000.000000 -1000000.000000 
    -1000000.000000 -1000000.000000 -1000000.000000 -1000000.000000 
    -1000000.000000 -1000000.000000 -1000000.000000 -1000000.000000 
    -1000000.000000 -1000000.000000 -1000000.000000 -1000000.000000 
    -1000000.000000 -1000000.000000 -1000000.000000 -1000000.000000 
    -1000000.000000 -1000000.000000 -1000000.000000 -1000000.000000 
    -1000000.000000 -1000000.000000 -1000000.000000 -1000000.000000 
    -1000000.000000 -1000000.000000 -1000000.000000 -1000000.000000 
    -1000000.000000 -1000000.000000 -1000000.000000 -1000000.000000 
    -1000000.000000 -1000000.000000 -1000000.000000 -1000000.000000 
    -1000000.000000 -1000000.000000 -1000000.000000 -1000000.000000 
  571 e1_3_4_135 3 4 0 
    -1000000.000000 -1000000.000000 -1000000.000000 -1000000.000000 
    -1000000.000000 -1000000.000000 -1000000.000000 -1000000.000000 
    -1000000.000000 -1000000.000000 -1000000.000000 -1000000.000000 
    -1000000.000000 -1000000.000000 -1000000.000000 -1000000.000000 
    -1000000.000000 -1000000.000000 -1000000.000000 -1000000.000000 
    -1000000.000000 -1000000.000000 -1000000.000000 -1000000.000000 
    -1000000.000000 -1000000.000000 -1000000.000000 -1000000.000000 
    -1000000.000000 -1000000.000000 -1000000.000000 -1000000.000000 
    -1000000.000000 -1000000.000000 -1000000.000000 -1000000.000000 
    -1000000.000000 -1000000.000000 -1000000.000000 -1000000.000000 
    -1000000.000000 -1000000.000000 -1000000.000000 -1000000.000000 
    -1000000.000000 -1000000.000000 -1000000.000000 -1000000.000000 
    -1000000.000000 -1000000.000000 -1000000.000000 -1000000.000000 
    -1000000.000000 -1000000.000000 -1000000.000000 -1000000.000000 
    -1000000.000000 -1000000.000000 -1000000.000000 -1000000.000000 
    -1000000.000000 -1000000.000000 -1000000.000000 -1000000.000000 
  572 e1_3_4_136 3 4 0 
    -1000000.000000 -1000000.000000 -1000000.000000 -1000000.000000 
    -1000000.000000 -1000000.000000 -1000000.000000 -1000000.000000 
    -1000000.000000 -1000000.000000 -1000000.000000 -1000000.000000 
    -1000000.000000 -1000000.000000 -1000000.000000 -1000000.000000 
    -1000000.000000 -1000000.000000 -1000000.000000 -1000000.000000 
    -1000000.000000 -1000000.000000 -1000000.000000 -1000000.000000 
    -1000000.000000 -1000000.000000 -1000000.000000 -1000000.000000 
    -1000000.000000 -1000000.000000 -1000000.000000 -1000000.000000 
    -1000000.000000 -1000000.000000 -1000000.000000 -1000000.000000 
    -1000000.000000 -1000000.000000 -1000000.000000 -1000000.000000 
    -1000000.000000 -1000000.000000 -1000000.000000 -1000000.000000 
    -1000000.000000 -1000000.000000 -1000000.000000 -1000000.000000 
    -1000000.000000 -1000000.000000 -1000000.000000 -1000000.000000 
    -1000000.000000 -1000000.000000 -1000000.000000 -1000000.000000 
    -1000000.000000 -1000000.000000 -1000000.000000 -1000000.000000 
    -1000000.000000 -1000000.000000 -1000000.000000 -1000000.000000 
  573 e1_3_4_137 3 4 0 
    -1000000.000000 -1000000.000000 -1000000.000000 -1000000.000000 
    -1000000.000000 -1000000.000000 -1000000.000000 -1000000.000000 
    -1000000.000000 -1000000.000000 -1000000.000000 -1000000.000000 
    -1000000.000000 -1000000.000000 -1000000.000000 -1000000.000000 
    -1000000.000000 -1000000.000000 -1000000.000000 -1000000.000000 
    -1000000.000000 -1000000.000000 -1000000.000000 -1000000.000000 
    -1000000.000000 -1000000.000000 -1000000.000000 -1000000.000000 
    -1000000.000000 -1000000.000000 -1000000.000000 -1000000.000000 
    -1000000.000000 -1000000.000000 -1000000.000000 -1000000.000000 
    -1000000.000000 -1000000.000000 -1000000.000000 -1000000.000000 
    -1000000.000000 -1000000.000000 -1000000.000000 -1000000.000000 
    -1000000.000000 -1000000.000000 -1000000.000000 -1000000.000000 
    -1000000.000000 -1000000.000000 -1000000.000000 -1000000.000000 
    -1000000.000000 -1000000.000000 -1000000.000000 -1000000.000000 
    -1000000.000000 -1000000.000000 -1000000.000000 -1000000.000000 
    -1000000.000000 -1000000.000000 -1000000.000000 -1000000.000000 
  574 e1_3_4_138 3 4 0 
    -1000000.000000 -1000000.000000 -1000000.000000 -1000000.000000 
    -1000000.000000 -1000000.000000 -1000000.000000 -1000000.000000 
    -1000000.000000 -1000000.000000 -1000000.000000 -1000000.000000 
    -1000000.000000 -1000000.000000 -1000000.000000 -1000000.000000 
    -1000000.000000 -1000000.000000 -1000000.000000 -1000000.000000 
    -1000000.000000 -1000000.000000 -1000000.000000 -1000000.000000 
    -1000000.000000 -1000000.000000 -1000000.000000 -1000000.000000 
    -1000000.000000 -1000000.000000 -1000000.000000 -1000000.000000 
    -1000000.000000 -1000000.000000 -1000000.000000 -1000000.000000 
    -1000000.000000 -1000000.000000 -1000000.000000 -1000000.000000 
    -1000000.000000 -1000000.000000 -1000000.000000 -1000000.000000 
    -1000000.000000 -1000000.000000 -1000000.000000 -1000000.000000 
    -1000000.000000 -1000000.000000 -1000000.000000 -1000000.000000 
    -1000000.000000 -1000000.000000 -1000000.000000 -1000000.000000 
    -1000000.000000 -1000000.000000 -1000000.000000 -1000000.000000 
    -1000000.000000 -1000000.000000 -1000000.000000 -1000000.000000 
  575 e1_3_4_139 3 4 0 
    -1000000.000000 -1000000.000000 -1000000.000000 -1000000.000000 
    -1000000.000000 -1000000.000000 -1000000.000000 -1000000.000000 
    -1000000.000000 -1000000.000000 -1000000.000000 -1000000.000000 
    -1000000.000000 -1000000.000000 -1000000.000000 -1000000.000000 
    -1000000.000000 -1000000.000000 -1000000.000000 -1000000.000000 
    -1000000.000000 -1000000.000000 -1000000.000000 -1000000.000000 
    -1000000.000000 -1000000.000000 -1000000.000000 -1000000.000000 
    -1000000.000000 -1000000.000000 -1000000.000000 -1000000.000000 
    -1000000.000000 -1000000.000000 -1000000.000000 -1000000.000000 
    -1000000.000000 -1000000.000000 -1000000.000000 -1000000.000000 
    -1000000.000000 -1000000.000000 -1000000.000000 -1000000.000000 
    -1000000.000000 -1000000.000000 -1000000.000000 -1000000.000000 
    -1000000.000000 -1000000.000000 -1000000.000000 -1000000.000000 
    -1000000.000000 -1000000.000000 -1000000.000000 -1000000.000000 
    -1000000.000000 -1000000.000000 -1000000.000000 -1000000.000000 
    -1000000.000000 -1000000.000000 -1000000.000000 -1000000.000000 
  576 e1_3_4_140 3 4 0 
    -1000000.000000 -1000000.000000 -1000000.000000 -1000000.000000 
    -1000000.000000 -1000000.000000 -1000000.000000 -1000000.000000 
    -1000000.000000 -1000000.000000 -1000000.000000 -1000000.000000 
    -1000000.000000 -1000000.000000 -1000000.000000 -1000000.000000 
    -1000000.000000 -1000000.000000 -1000000.000000 -1000000.000000 
    -1000000.000000 -1000000.000000 -1000000.000000 -1000000.000000 
    -1000000.000000 -1000000.000000 -1000000.000000 -1000000.000000 
    -1000000.000000 -1000000.000000 -1000000.000000 -1000000.000000 
    -1000000.000000 -1000000.000000 -1000000.000000 -1000000.000000 
    -1000000.000000 -1000000.000000 -1000000.000000 -1000000.000000 
    -1000000.000000 -1000000.000000 -1000000.000000 -1000000.000000 
    -1000000.000000 -1000000.000000 -1000000.000000 -1000000.000000 
    -1000000.000000 -1000000.000000 -1000000.000000 -1000000.000000 
    -1000000.000000 -1000000.000000 -1000000.000000 -1000000.000000 
    -1000000.000000 -1000000.000000 -1000000.000000 -1000000.000000 
    -1000000.000000 -1000000.000000 -1000000.000000 -1000000.000000 
  577 e1_3_4_141 3 4 0 
    -1000000.000000 -1000000.000000 -1000000.000000 -1000000.000000 
    -1000000.000000 -1000000.000000 -1000000.000000 -1000000.000000 
    -1000000.000000 -1000000.000000 -1000000.000000 -1000000.000000 
    -1000000.000000 -1000000.000000 -1000000.000000 -1000000.000000 
    -1000000.000000 -1000000.000000 -1000000.000000 -1000000.000000 
    -1000000.000000 -1000000.000000 -1000000.000000 -1000000.000000 
    -1000000.000000 -1000000.000000 -1000000.000000 -1000000.000000 
    -1000000.000000 -1000000.000000 -1000000.000000 -1000000.000000 
    -1000000.000000 -1000000.000000 -1000000.000000 -1000000.000000 
    -1000000.000000 -1000000.000000 -1000000.000000 -1000000.000000 
    -1000000.000000 -1000000.000000 -1000000.000000 -1000000.000000 
    -1000000.000000 -1000000.000000 -1000000.000000 -1000000.000000 
    -1000000.000000 -1000000.000000 -1000000.000000 -1000000.000000 
    -1000000.000000 -1000000.000000 -1000000.000000 -1000000.000000 
    -1000000.000000 -1000000.000000 -1000000.000000 -1000000.000000 
    -1000000.000000 -1000000.000000 -1000000.000000 -1000000.000000 
  578 e1_3_4_142 3 4 0 
    -1000000.000000 -1000000.000000 -1000000.000000 -1000000.000000 
    -1000000.000000 -1000000.000000 -1000000.000000 -1000000.000000 
    -1000000.000000 -1000000.000000 -1000000.000000 -1000000.000000 
    -1000000.000000 -1000000.000000 -1000000.000000 -1000000.000000 
    -1000000.000000 -1000000.000000 -1000000.000000 -1000000.000000 
    -1000000.000000 -1000000.000000 -1000000.000000 -1000000.000000 
    -1000000.000000 -1000000.000000 -1000000.000000 -1000000.000000 
    -1000000.000000 -1000000.000000 -1000000.000000 -1000000.000000 
    -1000000.000000 -1000000.000000 -1000000.000000 -1000000.000000 
    -1000000.000000 -1000000.000000 -1000000.000000 -1000000.000000 
    -1000000.000000 -1000000.000000 -1000000.000000 -1000000.000000 
    -1000000.000000 -1000000.000000 -1000000.000000 -1000000.000000 
    -1000000.000000 -1000000.000000 -1000000.000000 -1000000.000000 
    -1000000.000000 -1000000.000000 -1000000.000000 -1000000.000000 
    -1000000.000000 -1000000.000000 -1000000.000000 -1000000.000000 
    -1000000.000000 -1000000.000000 -1000000.000000 -1000000.000000 
  579 e1_3_4_143 3 4 0 
    -1000000.000000 -1000000.000000 -1000000.000000 -1000000.000000 
    -1000000.000000 -1000000.000000 -1000000.000000 -1000000.000000 
    -1000000.000000 -1000000.000000 -1000000.000000 -1000000.000000 
    -1000000.000000 -1000000.000000 -1000000.000000 -1000000.000000 
    -1000000.000000 -1000000.000000 -1000000.000000 -1000000.000000 
    -1000000.000000 -1000000.000000 -1000000.000000 -1000000.000000 
    -1000000.000000 -1000000.000000 -1000000.000000 -1000000.000000 
    -1000000.000000 -1000000.000000 -1000000.000000 -1000000.000000 
    -1000000.000000 -1000000.000000 -1000000.000000 -1000000.000000 
    -1000000.000000 -1000000.000000 -1000000.000000 -1000000.000000 
    -1000000.000000 -1000000.000000 -1000000.000000 -1000000.000000 
    -1000000.000000 -1000000.000000 -1000000.000000 -1000000.000000 
    -1000000.000000 -1000000.000000 -1000000.000000 -1000000.000000 
    -1000000.000000 -1000000.000000 -1000000.000000 -1000000.000000 
    -1000000.000000 -1000000.000000 -1000000.000000 -1000000.000000 
    -1000000.000000 -1000000.000000 -1000000.000000 -1000000.000000 
  580 e1_3_4_144 3 4 0 
    -1000000.000000 -1000000.000000 -1000000.000000 -1000000.000000 
    -1000000.000000 -1000000.000000 -1000000.000000 -1000000.000000 
    -1000000.000000 -1000000.000000 -1000000.000000 -1000000.000000 
    -1000000.000000 -1000000.000000 -1000000.000000 -1000000.000000 
    -1000000.000000 -1000000.000000 -1000000.000000 -1000000.000000 
    -1000000.000000 -1000000.000000 -1000000.000000 -1000000.000000 
    -1000000.000000 -1000000.000000 -1000000.000000 -1000000.000000 
    -1000000.000000 -1000000.000000 -1000000.000000 -1000000.000000 
    -1000000.000000 -1000000.000000 -1000000.000000 -1000000.000000 
    -1000000.000000 -1000000.000000 -1000000.000000 -1000000.000000 
    -1000000.000000 -1000000.000000 -1000000.000000 -1000000.000000 
    -1000000.000000 -1000000.000000 -1000000.000000 -1000000.000000 
    -1000000.000000 -1000000.000000 -1000000.000000 -1000000.000000 
    -1000000.000000 -1000000.000000 -1000000.000000 -1000000.000000 
    -1000000.000000 -1000000.000000 -1000000.000000 -1000000.000000 
    -1000000.000000 -1000000.000000 -1000000.000000 -1000000.000000 
  581 e1_3_4_145 3 4 0 
    -1000000.000000 -1000000.000000 -1000000.000000 -1000000.000000 
    -1000000.000000 -1000000.000000 -1000000.000000 -1000000.000000 
    -1000000.000000 -1000000.000000 -1000000.000000 -1000000.000000 
    -1000000.000000 -1000000.000000 -1000000.000000 -1000000.000000 
    -1000000.000000 -1000000.000000 -1000000.000000 -1000000.000000 
    -1000000.000000 -1000000.000000 -1000000.000000 -1000000.000000 
    -1000000.000000 -1000000.000000 -1000000.000000 -1000000.000000 
    -1000000.000000 -1000000.000000 -1000000.000000 -1000000.000000 
    -1000000.000000 -1000000.000000 -1000000.000000 -1000000.000000 
    -1000000.000000 -1000000.000000 -1000000.000000 -1000000.000000 
    -1000000.000000 -1000000.000000 -1000000.000000 -1000000.000000 
    -1000000.000000 -1000000.000000 -1000000.000000 -1000000.000000 
    -1000000.000000 -1000000.000000 -1000000.000000 -1000000.000000 
    -1000000.000000 -1000000.000000 -1000000.000000 -1000000.000000 
    -1000000.000000 -1000000.000000 -1000000.000000 -1000000.000000 
    -1000000.000000 -1000000.000000 -1000000.000000 -1000000.000000 
  582 e1_3_4_146 3 4 0 
    -1000000.000000 -1000000.000000 -1000000.000000 -1000000.000000 
    -1000000.000000 -1000000.000000 -1000000.000000 -1000000.000000 
    -1000000.000000 -1000000.000000 -1000000.000000 -1000000.000000 
    -1000000.000000 -1000000.000000 -1000000.000000 -1000000.000000 
    -1000000.000000 -1000000.000000 -1000000.000000 -1000000.000000 
    -1000000.000000 -1000000.000000 -1000000.000000 -1000000.000000 
    -1000000.000000 -1000000.000000 -1000000.000000 -1000000.000000 
    -1000000.000000 -1000000.000000 -1000000.000000 -1000000.000000 
    -1000000.000000 -1000000.000000 -1000000.000000 -1000000.000000 
    -1000000.000000 -1000000.000000 -1000000.000000 -1000000.000000 
    -1000000.000000 -1000000.000000 -1000000.000000 -1000000.000000 
    -1000000.000000 -1000000.000000 -1000000.000000 -1000000.000000 
    -1000000.000000 -1000000.000000 -1000000.000000 -1000000.000000 
    -1000000.000000 -1000000.000000 -1000000.000000 -1000000.000000 
    -1000000.000000 -1000000.000000 -1000000.000000 -1000000.000000 
    -1000000.000000 -1000000.000000 -1000000.000000 -1000000.000000 
  583 e1_3_4_147 3 4 0 
    -5.192101 -4.867595 -3.894076 -7.788152 
    -4.705342 -4.056329 -3.894076 -7.788152 
    -2.920557 -2.271544 -1.947038 -7.788152 
    -7.788152 -7.788152 -7.788152 -7.788152 
    -5.029848 -4.867595 -7.788152 -4.867595 
    -4.867595 -5.354355 -7.788152 -4.867595 
    -7.788152 -7.788152 -7.788152 -7.788152 
    -5.354355 -4.380836 -7.788152 -4.867595 
    -4.056329 -7.788152 -2.596051 -7.788152 
    -7.788152 -7.788152 -7.788152 -7.788152 
    -2.596051 -7.788152 -4.867595 -7.788152 
    -7.788152 -7.788152 -7.788152 -7.788152 
    -7.788152 -7.788152 -7.788152 -7.788152 
    -7.788152 -4.867595 -7.788152 -3.407317 
    -7.788152 -7.788152 -7.788152 -7.788152 
    -7.788152 -4.056329 -7.788152 -3.245063 
  584 e1_3_4_148 3 4 0 
    -1000000.000000 -1000000.000000 -1000000.000000 -1000000.000000 
    -1000000.000000 -1000000.000000 -1000000.000000 -1000000.000000 
    -1000000.000000 -1000000.000000 -1000000.000000 -1000000.000000 
    -1000000.000000 -1000000.000000 -1000000.000000 -1000000.000000 
    -1000000.000000 -1000000.000000 -1000000.000000 -1000000.000000 
    -1000000.000000 -1000000.000000 -1000000.000000 -1000000.000000 
    -1000000.000000 -1000000.000000 -1000000.000000 -1000000.000000 
    -1000000.000000 -1000000.000000 -1000000.000000 -1000000.000000 
    -1000000.000000 -1000000.000000 -1000000.000000 -1000000.000000 
    -1000000.000000 -1000000.000000 -1000000.000000 -1000000.000000 
    -1000000.000000 -1000000.000000 -1000000.000000 -1000000.000000 
    -1000000.000000 -1000000.000000 -1000000.000000 -1000000.000000 
    -1000000.000000 -1000000.000000 -1000000.000000 -1000000.000000 
    -1000000.000000 -1000000.000000 -1000000.000000 -1000000.000000 
    -1000000.000000 -1000000.000000 -1000000.000000 -1000000.000000 
    -1000000.000000 -1000000.000000 -1000000.000000 -1000000.000000 
  585 e1_3_4_149 3 4 0 
    -1000000.000000 -1000000.000000 -1000000.000000 -1000000.000000 
    -1000000.000000 -1000000.000000 -1000000.000000 -1000000.000000 
    -1000000.000000 -1000000.000000 -1000000.000000 -1000000.000000 
    -1000000.000000 -1000000.000000 -1000000.000000 -1000000.000000 
    -1000000.000000 -1000000.000000 -1000000.000000 -1000000.000000 
    -1000000.000000 -1000000.000000 -1000000.000000 -1000000.000000 
    -1000000.000000 -1000000.000000 -1000000.000000 -1000000.000000 
    -1000000.000000 -1000000.000000 -1000000.000000 -1000000.000000 
    -1000000.000000 -1000000.000000 -1000000.000000 -1000000.000000 
    -1000000.000000 -1000000.000000 -1000000.000000 -1000000.000000 
    -1000000.000000 -1000000.000000 -1000000.000000 -1000000.000000 
    -1000000.000000 -1000000.000000 -1000000.000000 -1000000.000000 
    -1000000.000000 -1000000.000000 -1000000.000000 -1000000.000000 
    -1000000.000000 -1000000.000000 -1000000.000000 -1000000.000000 
    -1000000.000000 -1000000.000000 -1000000.000000 -1000000.000000 
    -1000000.000000 -1000000.000000 -1000000.000000 -1000000.000000 
  586 e1_3_4_150 3 4 0 
    -3.894076 -3.569570 -2.596051 -6.490127 
    -3.407317 -2.758304 -2.596051 -6.490127 
    -1.622532 -0.973519 -0.649013 -6.490127 
    -6.490127 -6.490127 -6.490127 -6.490127 
    -3.731823 -3.569570 -6.490127 -3.569570 
    -3.569570 -4.056329 -6.490127 -3.569570 
    -6.490127 -6.490127 -6.490127 -6.490127 
    -4.056329 -3.082810 -6.490127 -3.569570 
    -2.758304 -6.490127 -1.298025 -6.490127 
    -6.490127 -6.490127 -6.490127 -6.490127 
    -1.298025 -6.490127 -3.569570 -6.490127 
    -6.490127 -6.490127 -6.490127 -6.490127 
    -6.490127 -6.490127 -6.490127 -6.490127 
    -6.490127 -3.569570 -6.490127 -2.109291 
    -6.490127 -6.490127 -6.490127 -6.490127 
    -6.490127 -2.758304 -6.490127 -1.947038 
  587 e1_3_4_151 3 4 0 
    -1000000.000000 -1000000.000000 -1000000.000000 -1000000.000000 
    -1000000.000000 -1000000.000000 -1000000.000000 -1000000.000000 
    -1000000.000000 -1000000.000000 -1000000.000000 -1000000.000000 
    -1000000.000000 -1000000.000000 -1000000.000000 -1000000.000000 
    -1000000.000000 -1000000.000000 -1000000.000000 -1000000.000000 
    -1000000.000000 -1000000.000000 -1000000.000000 -1000000.000000 
    -1000000.000000 -1000000.000000 -1000000.000000 -1000000.000000 
    -1000000.000000 -1000000.000000 -1000000.000000 -1000000.000000 
    -1000000.000000 -1000000.000000 -1000000.000000 -1000000.000000 
    -1000000.000000 -1000000.000000 -1000000.000000 -1000000.000000 
    -1000000.000000 -1000000.000000 -1000000.000000 -1000000.000000 
    -1000000.000000 -1000000.000000 -1000000.000000 -1000000.000000 
    -1000000.000000 -1000000.000000 -1000000.000000 -1000000.000000 
    -1000000.000000 -1000000.000000 -1000000.000000 -1000000.000000 
    -1000000.000000 -1000000.000000 -1000000.000000 -1000000.000000 
    -1000000.000000 -1000000.000000 -1000000.000000 -1000000.000000 
  588 e1_3_4_152 3 4 0 
    -1000000.000000 -1000000.000000 -1000000.000000 -1000000.000000 
    -1000000.000000 -1000000.000000 -1000000.000000 -1000000.000000 
    -1000000.000000 -1000000.000000 -1000000.000000 -1000000.000000 
    -1000000.000000 -1000000.000000 -1000000.000000 -1000000.000000 
    -1000000.000000 -1000000.000000 -1000000.000000 -1000000.000000 
    -1000000.000000 -1000000.000000 -1000000.000000 -1000000.000000 
    -1000000.000000 -1000000.000000 -1000000.000000 -1000000.000000 
    -1000000.000000 -1000000.000000 -1000000.000000 -1000000.000000 
    -1000000.000000 -1000000.000000 -1000000.000000 -1000000.000000 
    -1000000.000000 -1000000.000000 -1000000.000000 -1000000.000000 
    -1000000.000000 -1000000.000000 -1000000.000000 -1000000.000000 
    -1000000.000000 -1000000.000000 -1000000.000000 -1000000.000000 
    -1000000.000000 -1000000.000000 -1000000.000000 -1000000.000000 
    -1000000.000000 -1000000.000000 -1000000.000000 -1000000.000000 
    -1000000.000000 -1000000.000000 -1000000.000000 -1000000.000000 
    -1000000.000000 -1000000.000000 -1000000.000000 -1000000.000000 
  589 e1_3_4_153 3 4 0 
    -4.056329 -3.569570 -3.407317 -6.490127 
    -3.407317 -2.758304 -2.596051 -6.490127 
    -1.947038 -0.973519 -0.649013 -6.490127 
    -6.490127 -6.490127 -6.490127 -6.490127 
    -3.731823 -3.569570 -6.490127 -3.569570 
    -3.569570 -4.056329 -6.490127 -3.569570 
    -6.490127 -6.490127 -6.490127 -6.490127 
    -4.056329 -3.082810 -6.490127 -3.569570 
    -2.758304 -6.490127 -1.298025 -6.490127 
    -6.490127 -6.490127 -6.490127 -6.490127 
    -1.298025 -6.490127 -3.569570 -6.490127 
    -6.490127 -6.490127 -6.490127 -6.490127 
    -6.490127 -6.490127 -6.490127 -6.490127 
    -6.490127 -3.569570 -6.490127 -1.947038 
    -6.490127 -6.490127 -6.490127 -6.490127 
    -6.490127 -2.758304 -6.490127 -1.947038 
  590 e1_3_4_154 3 4 0 
    -1000000.000000 -1000000.000000 -1000000.000000 -1000000.000000 
    -1000000.000000 -1000000.000000 -1000000.000000 -1000000.000000 
    -1000000.000000 -1000000.000000 -1000000.000000 -1000000.000000 
    -1000000.000000 -1000000.000000 -1000000.000000 -1000000.000000 
    -1000000.000000 -1000000.000000 -1000000.000000 -1000000.000000 
    -1000000.000000 -1000000.000000 -1000000.000000 -1000000.000000 
    -1000000.000000 -1000000.000000 -1000000.000000 -1000000.000000 
    -1000000.000000 -1000000.000000 -1000000.000000 -1000000.000000 
    -1000000.000000 -1000000.000000 -1000000.000000 -1000000.000000 
    -1000000.000000 -1000000.000000 -1000000.000000 -1000000.000000 
    -1000000.000000 -1000000.000000 -1000000.000000 -1000000.000000 
    -1000000.000000 -1000000.000000 -1000000.000000 -1000000.000000 
    -1000000.000000 -1000000.000000 -1000000.000000 -1000000.000000 
    -1000000.000000 -1000000.000000 -1000000.000000 -1000000.000000 
    -1000000.000000 -1000000.000000 -1000000.000000 -1000000.000000 
    -1000000.000000 -1000000.000000 -1000000.000000 -1000000.000000 
  591 e1_3_4_155 3 4 0 
    -5.192101 -4.867595 -3.894076 -7.788152 
    -4.705342 -4.056329 -3.894076 -7.788152 
    -2.920557 -2.271544 -1.947038 -7.788152 
    -7.788152 -7.788152 -7.788152 -7.788152 
    -5.029848 -4.867595 -7.788152 -4.867595 
    -4.867595 -5.354355 -7.788152 -4.867595 
    -7.788152 -7.788152 -7.788152 -7.788152 
    -5.354355 -4.380836 -7.788152 -4.867595 
    -4.056329 -7.788152 -2.596051 -7.788152 
    -7.788152 -7.788152 -7.788152 -7.788152 
    -2.596051 -7.788152 -4.867595 -7.788152 
    -7.788152 -7.788152 -7.788152 -7.788152 
    -7.788152 -7.788152 -7.788152 -7.788152 
    -7.788152 -4.867595 -7.788152 -3.407317 
    -7.788152 -7.788152 -7.788152 -7.788152 
    -7.788152 -4.056329 -7.788152 -3.245063 
  592 e1_3_4_156 3 4 0 
    -5.192101 -4.867595 -3.894076 -7.788152 
    -4.705342 -4.056329 -3.894076 -7.788152 
    -2.920557 -2.271544 -1.947038 -7.788152 
    -7.788152 -7.788152 -7.788152 -7.788152 
    -5.029848 -4.867595 -7.788152 -4.867595 
    -4.867595 -5.354355 -7.788152 -4.867595 
    -7.788152 -7.788152 -7.788152 -7.788152 
    -5.354355 -4.380836 -7.788152 -4.867595 
    -4.056329 -7.788152 -2.596051 -7.788152 
    -7.788152 -7.788152 -7.788152 -7.788152 
    -2.596051 -7.788152 -4.867595 -7.788152 
    -7.788152 -7.788152 -7.788152 -7.788152 
    -7.788152 -7.788152 -7.788152 -7.788152 
    -7.788152 -4.867595 -7.788152 -3.407317 
    -7.788152 -7.788152 -7.788152 -7.788152 
    -7.788152 -4.056329 -7.788152 -3.245063 
  593 e1_3_4_157 3 4 0 
    -1000000.000000 -1000000.000000 -1000000.000000 -1000000.000000 
    -1000000.000000 -1000000.000000 -1000000.000000 -1000000.000000 
    -1000000.000000 -1000000.000000 -1000000.000000 -1000000.000000 
    -1000000.000000 -1000000.000000 -1000000.000000 -1000000.000000 
    -1000000.000000 -1000000.000000 -1000000.000000 -1000000.000000 
    -1000000.000000 -1000000.000000 -1000000.000000 -1000000.000000 
    -1000000.000000 -1000000.000000 -1000000.000000 -1000000.000000 
    -1000000.000000 -1000000.000000 -1000000.000000 -1000000.000000 
    -1000000.000000 -1000000.000000 -1000000.000000 -1000000.000000 
    -1000000.000000 -1000000.000000 -1000000.000000 -1000000.000000 
    -1000000.000000 -1000000.000000 -1000000.000000 -1000000.000000 
    -1000000.000000 -1000000.000000 -1000000.000000 -1000000.000000 
    -1000000.000000 -1000000.000000 -1000000.000000 -1000000.000000 
    -1000000.000000 -1000000.000000 -1000000.000000 -1000000.000000 
    -1000000.000000 -1000000.000000 -1000000.000000 -1000000.000000 
    -1000000.000000 -1000000.000000 -1000000.000000 -1000000.000000 
  594 e1_3_4_158 3 4 0 
    -5.192101 -4.867595 -3.894076 -7.788152 
    -4.705342 -4.056329 -3.894076 -7.788152 
    -2.920557 -2.271544 -1.947038 -7.788152 
    -7.788152 -7.788152 -7.788152 -7.788152 
    -5.029848 -4.867595 -7.788152 -4.867595 
    -4.867595 -5.354355 -7.788152 -4.867595 
    -7.788152 -7.788152 -7.788152 -7.788152 
    -5.354355 -4.380836 -7.788152 -4.867595 
    -4.056329 -7.788152 -2.596051 -7.788152 
    -7.788152 -7.788152 -7.788152 -7.788152 
    -2.596051 -7.788152 -4.867595 -7.788152 
    -7.788152 -7.788152 -7.788152 -7.788152 
    -7.788152 -7.788152 -7.788152 -7.788152 
    -7.788152 -4.867595 -7.788152 -3.407317 
    -7.788152 -7.788152 -7.788152 -7.788152 
    -7.788152 -4.056329 -7.788152 -3.245063 
  595 e1_3_4_159 3 4 0 
    -1000000.000000 -1000000.000000 -1000000.000000 -1000000.000000 
    -1000000.000000 -1000000.000000 -1000000.000000 -1000000.000000 
    -1000000.000000 -1000000.000000 -1000000.000000 -1000000.000000 
    -1000000.000000 -1000000.000000 -1000000.000000 -1000000.000000 
    -1000000.000000 -1000000.000000 -1000000.000000 -1000000.000000 
    -1000000.000000 -1000000.000000 -1000000.000000 -1000000.000000 
    -1000000.000000 -1000000.000000 -1000000.000000 -1000000.000000 
    -1000000.000000 -1000000.000000 -1000000.000000 -1000000.000000 
    -1000000.000000 -1000000.000000 -1000000.000000 -1000000.000000 
    -1000000.000000 -1000000.000000 -1000000.000000 -1000000.000000 
    -1000000.000000 -1000000.000000 -1000000.000000 -1000000.000000 
    -1000000.000000 -1000000.000000 -1000000.000000 -1000000.000000 
    -1000000.000000 -1000000.000000 -1000000.000000 -1000000.000000 
    -1000000.000000 -1000000.000000 -1000000.000000 -1000000.000000 
    -1000000.000000 -1000000.000000 -1000000.000000 -1000000.000000 
    -1000000.000000 -1000000.000000 -1000000.000000 -1000000.000000 
  596 e1_3_4_160 3 4 0 
    -1000000.000000 -1000000.000000 -1000000.000000 -1000000.000000 
    -1000000.000000 -1000000.000000 -1000000.000000 -1000000.000000 
    -1000000.000000 -1000000.000000 -1000000.000000 -1000000.000000 
    -1000000.000000 -1000000.000000 -1000000.000000 -1000000.000000 
    -1000000.000000 -1000000.000000 -1000000.000000 -1000000.000000 
    -1000000.000000 -1000000.000000 -1000000.000000 -1000000.000000 
    -1000000.000000 -1000000.000000 -1000000.000000 -1000000.000000 
    -1000000.000000 -1000000.000000 -1000000.000000 -1000000.000000 
    -1000000.000000 -1000000.000000 -1000000.000000 -1000000.000000 
    -1000000.000000 -1000000.000000 -1000000.000000 -1000000.000000 
    -1000000.000000 -1000000.000000 -1000000.000000 -1000000.000000 
    -1000000.000000 -1000000.000000 -1000000.000000 -1000000.000000 
    -1000000.000000 -1000000.000000 -1000000.000000 -1000000.000000 
    -1000000.000000 -1000000.000000 -1000000.000000 -1000000.000000 
    -1000000.000000 -1000000.000000 -1000000.000000 -1000000.000000 
    -1000000.000000 -1000000.000000 -1000000.000000 -1000000.000000 
  597 e1_3_4_161 3 4 0 
    -1000000.000000 -1000000.000000 -1000000.000000 -1000000.000000 
    -1000000.000000 -1000000.000000 -1000000.000000 -1000000.000000 
    -1000000.000000 -1000000.000000 -1000000.000000 -1000000.000000 
    -1000000.000000 -1000000.000000 -1000000.000000 -1000000.000000 
    -1000000.000000 -1000000.000000 -1000000.000000 -1000000.000000 
    -1000000.000000 -1000000.000000 -1000000.000000 -1000000.000000 
    -1000000.000000 -1000000.000000 -1000000.000000 -1000000.000000 
    -1000000.000000 -1000000.000000 -1000000.000000 -1000000.000000 
    -1000000.000000 -1000000.000000 -1000000.000000 -1000000.000000 
    -1000000.000000 -1000000.000000 -1000000.000000 -1000000.000000 
    -1000000.000000 -1000000.000000 -1000000.000000 -1000000.000000 
    -1000000.000000 -1000000.000000 -1000000.000000 -1000000.000000 
    -1000000.000000 -1000000.000000 -1000000.000000 -1000000.000000 
    -1000000.000000 -1000000.000000 -1000000.000000 -1000000.000000 
    -1000000.000000 -1000000.000000 -1000000.000000 -1000000.000000 
    -1000000.000000 -1000000.000000 -1000000.000000 -1000000.000000 
  598 e1_3_4_162 3 4 0 
    -1000000.000000 -1000000.000000 -1000000.000000 -1000000.000000 
    -1000000.000000 -1000000.000000 -1000000.000000 -1000000.000000 
    -1000000.000000 -1000000.000000 -1000000.000000 -1000000.000000 
    -1000000.000000 -1000000.000000 -1000000.000000 -1000000.000000 
    -1000000.000000 -1000000.000000 -1000000.000000 -1000000.000000 
    -1000000.000000 -1000000.000000 -1000000.000000 -1000000.000000 
    -1000000.000000 -1000000.000000 -1000000.000000 -1000000.000000 
    -1000000.000000 -1000000.000000 -1000000.000000 -1000000.000000 
    -1000000.000000 -1000000.000000 -1000000.000000 -1000000.000000 
    -1000000.000000 -1000000.000000 -1000000.000000 -1000000.000000 
    -1000000.000000 -1000000.000000 -1000000.000000 -1000000.000000 
    -1000000.000000 -1000000.000000 -1000000.000000 -1000000.000000 
    -1000000.000000 -1000000.000000 -1000000.000000 -1000000.000000 
    -1000000.000000 -1000000.000000 -1000000.000000 -1000000.000000 
    -1000000.000000 -1000000.000000 -1000000.000000 -1000000.000000 
    -1000000.000000 -1000000.000000 -1000000.000000 -1000000.000000 
  599 e1_3_4_163 3 4 0 
    -1000000.000000 -1000000.000000 -1000000.000000 -1000000.000000 
    -1000000.000000 -1000000.000000 -1000000.000000 -1000000.000000 
    -1000000.000000 -1000000.000000 -1000000.000000 -1000000.000000 
    -1000000.000000 -1000000.000000 -1000000.000000 -1000000.000000 
    -1000000.000000 -1000000.000000 -1000000.000000 -1000000.000000 
    -1000000.000000 -1000000.000000 -1000000.000000 -1000000.000000 
    -1000000.000000 -1000000.000000 -1000000.000000 -1000000.000000 
    -1000000.000000 -1000000.000000 -1000000.000000 -1000000.000000 
    -1000000.000000 -1000000.000000 -1000000.000000 -1000000.000000 
    -1000000.000000 -1000000.000000 -1000000.000000 -1000000.000000 
    -1000000.000000 -1000000.000000 -1000000.000000 -1000000.000000 
    -1000000.000000 -1000000.000000 -1000000.000000 -1000000.000000 
    -1000000.000000 -1000000.000000 -1000000.000000 -1000000.000000 
    -1000000.000000 -1000000.000000 -1000000.000000 -1000000.000000 
    -1000000.000000 -1000000.000000 -1000000.000000 -1000000.000000 
    -1000000.000000 -1000000.000000 -1000000.000000 -1000000.000000 
  600 e1_3_4_164 3 4 0 
    -1000000.000000 -1000000.000000 -1000000.000000 -1000000.000000 
    -1000000.000000 -1000000.000000 -1000000.000000 -1000000.000000 
    -1000000.000000 -1000000.000000 -1000000.000000 -1000000.000000 
    -1000000.000000 -1000000.000000 -1000000.000000 -1000000.000000 
    -1000000.000000 -1000000.000000 -1000000.000000 -1000000.000000 
    -1000000.000000 -1000000.000000 -1000000.000000 -1000000.000000 
    -1000000.000000 -1000000.000000 -1000000.000000 -1000000.000000 
    -1000000.000000 -1000000.000000 -1000000.000000 -1000000.000000 
    -1000000.000000 -1000000.000000 -1000000.000000 -1000000.000000 
    -1000000.000000 -1000000.000000 -1000000.000000 -1000000.000000 
    -1000000.000000 -1000000.000000 -1000000.000000 -1000000.000000 
    -1000000.000000 -1000000.000000 -1000000.000000 -1000000.000000 
    -1000000.000000 -1000000.000000 -1000000.000000 -1000000.000000 
    -1000000.000000 -1000000.000000 -1000000.000000 -1000000.000000 
    -1000000.000000 -1000000.000000 -1000000.000000 -1000000.000000 
    -1000000.000000 -1000000.000000 -1000000.000000 -1000000.000000 
  601 e1_3_4_165 3 4 0 
    -1000000.000000 -1000000.000000 -1000000.000000 -1000000.000000 
    -1000000.000000 -1000000.000000 -1000000.000000 -1000000.000000 
    -1000000.000000 -1000000.000000 -1000000.000000 -1000000.000000 
    -1000000.000000 -1000000.000000 -1000000.000000 -1000000.000000 
    -1000000.000000 -1000000.000000 -1000000.000000 -1000000.000000 
    -1000000.000000 -1000000.000000 -1000000.000000 -1000000.000000 
    -1000000.000000 -1000000.000000 -1000000.000000 -1000000.000000 
    -1000000.000000 -1000000.000000 -1000000.000000 -1000000.000000 
    -1000000.000000 -1000000.000000 -1000000.000000 -1000000.000000 
    -1000000.000000 -1000000.000000 -1000000.000000 -1000000.000000 
    -1000000.000000 -1000000.000000 -1000000.000000 -1000000.000000 
    -1000000.000000 -1000000.000000 -1000000.000000 -1000000.000000 
    -1000000.000000 -1000000.000000 -1000000.000000 -1000000.000000 
    -1000000.000000 -1000000.000000 -1000000.000000 -1000000.000000 
    -1000000.000000 -1000000.000000 -1000000.000000 -1000000.000000 
    -1000000.000000 -1000000.000000 -1000000.000000 -1000000.000000 
  602 e1_3_4_166 3 4 0 
    -1000000.000000 -1000000.000000 -1000000.000000 -1000000.000000 
    -1000000.000000 -1000000.000000 -1000000.000000 -1000000.000000 
    -1000000.000000 -1000000.000000 -1000000.000000 -1000000.000000 
    -1000000.000000 -1000000.000000 -1000000.000000 -1000000.000000 
    -1000000.000000 -1000000.000000 -1000000.000000 -1000000.000000 
    -1000000.000000 -1000000.000000 -1000000.000000 -1000000.000000 
    -1000000.000000 -1000000.000000 -1000000.000000 -1000000.000000 
    -1000000.000000 -1000000.000000 -1000000.000000 -1000000.000000 
    -1000000.000000 -1000000.000000 -1000000.000000 -1000000.000000 
    -1000000.000000 -1000000.000000 -1000000.000000 -1000000.000000 
    -1000000.000000 -1000000.000000 -1000000.000000 -1000000.000000 
    -1000000.000000 -1000000.000000 -1000000.000000 -1000000.000000 
    -1000000.000000 -1000000.000000 -1000000.000000 -1000000.000000 
    -1000000.000000 -1000000.000000 -1000000.000000 -1000000.000000 
    -1000000.000000 -1000000.000000 -1000000.000000 -1000000.000000 
    -1000000.000000 -1000000.000000 -1000000.000000 -1000000.000000 
  603 e1_3_4_167 3 4 0 
    -1000000.000000 -1000000.000000 -1000000.000000 -1000000.000000 
    -1000000.000000 -1000000.000000 -1000000.000000 -1000000.000000 
    -1000000.000000 -1000000.000000 -1000000.000000 -1000000.000000 
    -1000000.000000 -1000000.000000 -1000000.000000 -1000000.000000 
    -1000000.000000 -1000000.000000 -1000000.000000 -1000000.000000 
    -1000000.000000 -1000000.000000 -1000000.000000 -1000000.000000 
    -1000000.000000 -1000000.000000 -1000000.000000 -1000000.000000 
    -1000000.000000 -1000000.000000 -1000000.000000 -1000000.000000 
    -1000000.000000 -1000000.000000 -1000000.000000 -1000000.000000 
    -1000000.000000 -1000000.000000 -1000000.000000 -1000000.000000 
    -1000000.000000 -1000000.000000 -1000000.000000 -1000000.000000 
    -1000000.000000 -1000000.000000 -1000000.000000 -1000000.000000 
    -1000000.000000 -1000000.000000 -1000000.000000 -1000000.000000 
    -1000000.000000 -1000000.000000 -1000000.000000 -1000000.000000 
    -1000000.000000 -1000000.000000 -1000000.000000 -1000000.000000 
    -1000000.000000 -1000000.000000 -1000000.000000 -1000000.000000 
  604 e1_3_4_168 3 4 0 
    -1000000.000000 -1000000.000000 -1000000.000000 -1000000.000000 
    -1000000.000000 -1000000.000000 -1000000.000000 -1000000.000000 
    -1000000.000000 -1000000.000000 -1000000.000000 -1000000.000000 
    -1000000.000000 -1000000.000000 -1000000.000000 -1000000.000000 
    -1000000.000000 -1000000.000000 -1000000.000000 -1000000.000000 
    -1000000.000000 -1000000.000000 -1000000.000000 -1000000.000000 
    -1000000.000000 -1000000.000000 -1000000.000000 -1000000.000000 
    -1000000.000000 -1000000.000000 -1000000.000000 -1000000.000000 
    -1000000.000000 -1000000.000000 -1000000.000000 -1000000.000000 
    -1000000.000000 -1000000.000000 -1000000.000000 -1000000.000000 
    -1000000.000000 -1000000.000000 -1000000.000000 -1000000.000000 
    -1000000.000000 -1000000.000000 -1000000.000000 -1000000.000000 
    -1000000.000000 -1000000.000000 -1000000.000000 -1000000.000000 
    -1000000.000000 -1000000.000000 -1000000.000000 -1000000.000000 
    -1000000.000000 -1000000.000000 -1000000.000000 -1000000.000000 
    -1000000.000000 -1000000.000000 -1000000.000000 -1000000.000000 
  605 e1_3_4_169 3 4 0 
    -1000000.000000 -1000000.000000 -1000000.000000 -1000000.000000 
    -1000000.000000 -1000000.000000 -1000000.000000 -1000000.000000 
    -1000000.000000 -1000000.000000 -1000000.000000 -1000000.000000 
    -1000000.000000 -1000000.000000 -1000000.000000 -1000000.000000 
    -1000000.000000 -1000000.000000 -1000000.000000 -1000000.000000 
    -1000000.000000 -1000000.000000 -1000000.000000 -1000000.000000 
    -1000000.000000 -1000000.000000 -1000000.000000 -1000000.000000 
    -1000000.000000 -1000000.000000 -1000000.000000 -1000000.000000 
    -1000000.000000 -1000000.000000 -1000000.000000 -1000000.000000 
    -1000000.000000 -1000000.000000 -1000000.000000 -1000000.000000 
    -1000000.000000 -1000000.000000 -1000000.000000 -1000000.000000 
    -1000000.000000 -1000000.000000 -1000000.000000 -1000000.000000 
    -1000000.000000 -1000000.000000 -1000000.000000 -1000000.000000 
    -1000000.000000 -1000000.000000 -1000000.000000 -1000000.000000 
    -1000000.000000 -1000000.000000 -1000000.000000 -1000000.000000 
    -1000000.000000 -1000000.000000 -1000000.000000 -1000000.000000 
  606 e1_3_4_170 3 4 0 
    -1000000.000000 -1000000.000000 -1000000.000000 -1000000.000000 
    -1000000.000000 -1000000.000000 -1000000.000000 -1000000.000000 
    -1000000.000000 -1000000.000000 -1000000.000000 -1000000.000000 
    -1000000.000000 -1000000.000000 -1000000.000000 -1000000.000000 
    -1000000.000000 -1000000.000000 -1000000.000000 -1000000.000000 
    -1000000.000000 -1000000.000000 -1000000.000000 -1000000.000000 
    -1000000.000000 -1000000.000000 -1000000.000000 -1000000.000000 
    -1000000.000000 -1000000.000000 -1000000.000000 -1000000.000000 
    -1000000.000000 -1000000.000000 -1000000.000000 -1000000.000000 
    -1000000.000000 -1000000.000000 -1000000.000000 -1000000.000000 
    -1000000.000000 -1000000.000000 -1000000.000000 -1000000.000000 
    -1000000.000000 -1000000.000000 -1000000.000000 -1000000.000000 
    -1000000.000000 -1000000.000000 -1000000.000000 -1000000.000000 
    -1000000.000000 -1000000.000000 -1000000.000000 -1000000.000000 
    -1000000.000000 -1000000.000000 -1000000.000000 -1000000.000000 
    -1000000.000000 -1000000.000000 -1000000.000000 -1000000.000000 
  607 e1_3_4_171 3 4 0 
    -1000000.000000 -1000000.000000 -1000000.000000 -1000000.000000 
    -1000000.000000 -1000000.000000 -1000000.000000 -1000000.000000 
    -1000000.000000 -1000000.000000 -1000000.000000 -1000000.000000 
    -1000000.000000 -1000000.000000 -1000000.000000 -1000000.000000 
    -1000000.000000 -1000000.000000 -1000000.000000 -1000000.000000 
    -1000000.000000 -1000000.000000 -1000000.000000 -1000000.000000 
    -1000000.000000 -1000000.000000 -1000000.000000 -1000000.000000 
    -1000000.000000 -1000000.000000 -1000000.000000 -1000000.000000 
    -1000000.000000 -1000000.000000 -1000000.000000 -1000000.000000 
    -1000000.000000 -1000000.000000 -1000000.000000 -1000000.000000 
    -1000000.000000 -1000000.000000 -1000000.000000 -1000000.000000 
    -1000000.000000 -1000000.000000 -1000000.000000 -1000000.000000 
    -1000000.000000 -1000000.000000 -1000000.000000 -1000000.000000 
    -1000000.000000 -1000000.000000 -1000000.000000 -1000000.000000 
    -1000000.000000 -1000000.000000 -1000000.000000 -1000000.000000 
    -1000000.000000 -1000000.000000 -1000000.000000 -1000000.000000 
  608 e1_3_4_172 3 4 0 
    -1000000.000000 -1000000.000000 -1000000.000000 -1000000.000000 
    -1000000.000000 -1000000.000000 -1000000.000000 -1000000.000000 
    -1000000.000000 -1000000.000000 -1000000.000000 -1000000.000000 
    -1000000.000000 -1000000.000000 -1000000.000000 -1000000.000000 
    -1000000.000000 -1000000.000000 -1000000.000000 -1000000.000000 
    -1000000.000000 -1000000.000000 -1000000.000000 -1000000.000000 
    -1000000.000000 -1000000.000000 -1000000.000000 -1000000.000000 
    -1000000.000000 -1000000.000000 -1000000.000000 -1000000.000000 
    -1000000.000000 -1000000.000000 -1000000.000000 -1000000.000000 
    -1000000.000000 -1000000.000000 -1000000.000000 -1000000.000000 
    -1000000.000000 -1000000.000000 -1000000.000000 -1000000.000000 
    -1000000.000000 -1000000.000000 -1000000.000000 -1000000.000000 
    -1000000.000000 -1000000.000000 -1000000.000000 -1000000.000000 
    -1000000.000000 -1000000.000000 -1000000.000000 -1000000.000000 
    -1000000.000000 -1000000.000000 -1000000.000000 -1000000.000000 
    -1000000.000000 -1000000.000000 -1000000.000000 -1000000.000000 
  609 e1_3_4_173 3 4 0 
    -1000000.000000 -1000000.000000 -1000000.000000 -1000000.000000 
    -1000000.000000 -1000000.000000 -1000000.000000 -1000000.000000 
    -1000000.000000 -1000000.000000 -1000000.000000 -1000000.000000 
    -1000000.000000 -1000000.000000 -1000000.000000 -1000000.000000 
    -1000000.000000 -1000000.000000 -1000000.000000 -1000000.000000 
    -1000000.000000 -1000000.000000 -1000000.000000 -1000000.000000 
    -1000000.000000 -1000000.000000 -1000000.000000 -1000000.000000 
    -1000000.000000 -1000000.000000 -1000000.000000 -1000000.000000 
    -1000000.000000 -1000000.000000 -1000000.000000 -1000000.000000 
    -1000000.000000 -1000000.000000 -1000000.000000 -1000000.000000 
    -1000000.000000 -1000000.000000 -1000000.000000 -1000000.000000 
    -1000000.000000 -1000000.000000 -1000000.000000 -1000000.000000 
    -1000000.000000 -1000000.000000 -1000000.000000 -1000000.000000 
    -1000000.000000 -1000000.000000 -1000000.000000 -1000000.000000 
    -1000000.000000 -1000000.000000 -1000000.000000 -1000000.000000 
    -1000000.000000 -1000000.000000 -1000000.000000 -1000000.000000 
  610 e1_3_4_174 3 4 0 
    -1000000.000000 -1000000.000000 -1000000.000000 -1000000.000000 
    -1000000.000000 -1000000.000000 -1000000.000000 -1000000.000000 
    -1000000.000000 -1000000.000000 -1000000.000000 -1000000.000000 
    -1000000.000000 -1000000.000000 -1000000.000000 -1000000.000000 
    -1000000.000000 -1000000.000000 -1000000.000000 -1000000.000000 
    -1000000.000000 -1000000.000000 -1000000.000000 -1000000.000000 
    -1000000.000000 -1000000.000000 -1000000.000000 -1000000.000000 
    -1000000.000000 -1000000.000000 -1000000.000000 -1000000.000000 
    -1000000.000000 -1000000.000000 -1000000.000000 -1000000.000000 
    -1000000.000000 -1000000.000000 -1000000.000000 -1000000.000000 
    -1000000.000000 -1000000.000000 -1000000.000000 -1000000.000000 
    -1000000.000000 -1000000.000000 -1000000.000000 -1000000.000000 
    -1000000.000000 -1000000.000000 -1000000.000000 -1000000.000000 
    -1000000.000000 -1000000.000000 -1000000.000000 -1000000.000000 
    -1000000.000000 -1000000.000000 -1000000.000000 -1000000.000000 
    -1000000.000000 -1000000.000000 -1000000.000000 -1000000.000000 
  611 e1_3_4_175 3 4 0 
    -1000000.000000 -1000000.000000 -1000000.000000 -1000000.000000 
    -1000000.000000 -1000000.000000 -1000000.000000 -1000000.000000 
    -1000000.000000 -1000000.000000 -1000000.000000 -1000000.000000 
    -1000000.000000 -1000000.000000 -1000000.000000 -1000000.000000 
    -1000000.000000 -1000000.000000 -1000000.000000 -1000000.000000 
    -1000000.000000 -1000000.000000 -1000000.000000 -1000000.000000 
    -1000000.000000 -1000000.000000 -1000000.000000 -1000000.000000 
    -1000000.000000 -1000000.000000 -1000000.000000 -1000000.000000 
    -1000000.000000 -1000000.000000 -1000000.000000 -1000000.000000 
    -1000000.000000 -1000000.000000 -1000000.000000 -1000000.000000 
    -1000000.000000 -1000000.000000 -1000000.000000 -1000000.000000 
    -1000000.000000 -1000000.000000 -1000000.000000 -1000000.000000 
    -1000000.000000 -1000000.000000 -1000000.000000 -1000000.000000 
    -1000000.000000 -1000000.000000 -1000000.000000 -1000000.000000 
    -1000000.000000 -1000000.000000 -1000000.000000 -1000000.000000 
    -1000000.000000 -1000000.000000 -1000000.000000 -1000000.000000 
  612 e1_3_4_176 3 4 0 
    -1000000.000000 -1000000.000000 -1000000.000000 -1000000.000000 
    -1000000.000000 -1000000.000000 -1000000.000000 -1000000.000000 
    -1000000.000000 -1000000.000000 -1000000.000000 -1000000.000000 
    -1000000.000000 -1000000.000000 -1000000.000000 -1000000.000000 
    -1000000.000000 -1000000.000000 -1000000.000000 -1000000.000000 
    -1000000.000000 -1000000.000000 -1000000.000000 -1000000.000000 
    -1000000.000000 -1000000.000000 -1000000.000000 -1000000.000000 
    -1000000.000000 -1000000.000000 -1000000.000000 -1000000.000000 
    -1000000.000000 -1000000.000000 -1000000.000000 -1000000.000000 
    -1000000.000000 -1000000.000000 -1000000.000000 -1000000.000000 
    -1000000.000000 -1000000.000000 -1000000.000000 -1000000.000000 
    -1000000.000000 -1000000.000000 -1000000.000000 -1000000.000000 
    -1000000.000000 -1000000.000000 -1000000.000000 -1000000.000000 
    -1000000.000000 -1000000.000000 -1000000.000000 -1000000.000000 
    -1000000.000000 -1000000.000000 -1000000.000000 -1000000.000000 
    -1000000.000000 -1000000.000000 -1000000.000000 -1000000.000000 
  613 e1_3_4_177 3 4 0 
    -1000000.000000 -1000000.000000 -1000000.000000 -1000000.000000 
    -1000000.000000 -1000000.000000 -1000000.000000 -1000000.000000 
    -1000000.000000 -1000000.000000 -1000000.000000 -1000000.000000 
    -1000000.000000 -1000000.000000 -1000000.000000 -1000000.000000 
    -1000000.000000 -1000000.000000 -1000000.000000 -1000000.000000 
    -1000000.000000 -1000000.000000 -1000000.000000 -1000000.000000 
    -1000000.000000 -1000000.000000 -1000000.000000 -1000000.000000 
    -1000000.000000 -1000000.000000 -1000000.000000 -1000000.000000 
    -1000000.000000 -1000000.000000 -1000000.000000 -1000000.000000 
    -1000000.000000 -1000000.000000 -1000000.000000 -1000000.000000 
    -1000000.000000 -1000000.000000 -1000000.000000 -1000000.000000 
    -1000000.000000 -1000000.000000 -1000000.000000 -1000000.000000 
    -1000000.000000 -1000000.000000 -1000000.000000 -1000000.000000 
    -1000000.000000 -1000000.000000 -1000000.000000 -1000000.000000 
    -1000000.000000 -1000000.000000 -1000000.000000 -1000000.000000 
    -1000000.000000 -1000000.000000 -1000000.000000 -1000000.000000 
  614 e1_3_4_178 3 4 0 
    -1000000.000000 -1000000.000000 -1000000.000000 -1000000.000000 
    -1000000.000000 -1000000.000000 -1000000.000000 -1000000.000000 
    -1000000.000000 -1000000.000000 -1000000.000000 -1000000.000000 
    -1000000.000000 -1000000.000000 -1000000.000000 -1000000.000000 
    -1000000.000000 -1000000.000000 -1000000.000000 -1000000.000000 
    -1000000.000000 -1000000.000000 -1000000.000000 -1000000.000000 
    -1000000.000000 -1000000.000000 -1000000.000000 -1000000.000000 
    -1000000.000000 -1000000.000000 -1000000.000000 -1000000.000000 
    -1000000.000000 -1000000.000000 -1000000.000000 -1000000.000000 
    -1000000.000000 -1000000.000000 -1000000.000000 -1000000.000000 
    -1000000.000000 -1000000.000000 -1000000.000000 -1000000.000000 
    -1000000.000000 -1000000.000000 -1000000.000000 -1000000.000000 
    -1000000.000000 -1000000.000000 -1000000.000000 -1000000.000000 
    -1000000.000000 -1000000.000000 -1000000.000000 -1000000.000000 
    -1000000.000000 -1000000.000000 -1000000.000000 -1000000.000000 
    -1000000.000000 -1000000.000000 -1000000.000000 -1000000.000000 
  615 e1_3_4_179 3 4 0 
    -5.516608 -5.192101 -4.218583 -8.112659 
    -5.029848 -4.380836 -4.218583 -8.112659 
    -3.245063 -2.596051 -2.271544 -8.112659 
    -8.112659 -8.112659 -8.112659 -8.112659 
    -5.354355 -5.192101 -8.112659 -5.192101 
    -5.192101 -5.678861 -8.112659 -5.192101 
    -8.112659 -8.112659 -8.112659 -8.112659 
    -5.678861 -4.705342 -8.112659 -5.192101 
    -4.380836 -8.112659 -2.920557 -8.112659 
    -8.112659 -8.112659 -8.112659 -8.112659 
    -2.920557 -8.112659 -5.192101 -8.112659 
    -8.112659 -8.112659 -8.112659 -8.112659 
    -8.112659 -8.112659 -8.112659 -8.112659 
    -8.112659 -5.192101 -8.112659 -3.731823 
    -8.112659 -8.112659 -8.112659 -8.112659 
    -8.112659 -4.380836 -8.112659 -3.569570 
  616 e1_3_4_180 3 4 0 
    -1000000.000000 -1000000.000000 -1000000.000000 -1000000.000000 
    -1000000.000000 -1000000.000000 -1000000.000000 -1000000.000000 
    -1000000.000000 -1000000.000000 -1000000.000000 -1000000.000000 
    -1000000.000000 -1000000.000000 -1000000.000000 -1000000.000000 
    -1000000.000000 -1000000.000000 -1000000.000000 -1000000.000000 
    -1000000.000000 -1000000.000000 -1000000.000000 -1000000.000000 
    -1000000.000000 -1000000.000000 -1000000.000000 -1000000.000000 
    -1000000.000000 -1000000.000000 -1000000.000000 -1000000.000000 
    -1000000.000000 -1000000.000000 -1000000.000000 -1000000.000000 
    -1000000.000000 -1000000.000000 -1000000.000000 -1000000.000000 
    -1000000.000000 -1000000.000000 -1000000.000000 -1000000.000000 
    -1000000.000000 -1000000.000000 -1000000.000000 -1000000.000000 
    -1000000.000000 -1000000.000000 -1000000.000000 -1000000.000000 
    -1000000.000000 -1000000.000000 -1000000.000000 -1000000.000000 
    -1000000.000000 -1000000.000000 -1000000.000000 -1000000.000000 
    -1000000.000000 -1000000.000000 -1000000.000000 -1000000.000000 
  617 e1_3_4_181 3 4 0 
    -1000000.000000 -1000000.000000 -1000000.000000 -1000000.000000 
    -1000000.000000 -1000000.000000 -1000000.000000 -1000000.000000 
    -1000000.000000 -1000000.000000 -1000000.000000 -1000000.000000 
    -1000000.000000 -1000000.000000 -1000000.000000 -1000000.000000 
    -1000000.000000 -1000000.000000 -1000000.000000 -1000000.000000 
    -1000000.000000 -1000000.000000 -1000000.000000 -1000000.000000 
    -1000000.000000 -1000000.000000 -1000000.000000 -1000000.000000 
    -1000000.000000 -1000000.000000 -1000000.000000 -1000000.000000 
    -1000000.000000 -1000000.000000 -1000000.000000 -1000000.000000 
    -1000000.000000 -1000000.000000 -1000000.000000 -1000000.000000 
    -1000000.000000 -1000000.000000 -1000000.000000 -1000000.000000 
    -1000000.000000 -1000000.000000 -1000000.000000 -1000000.000000 
    -1000000.000000 -1000000.000000 -1000000.000000 -1000000.000000 
    -1000000.000000 -1000000.000000 -1000000.000000 -1000000.000000 
    -1000000.000000 -1000000.000000 -1000000.000000 -1000000.000000 
    -1000000.000000 -1000000.000000 -1000000.000000 -1000000.000000 
  618 e1_3_4_182 3 4 0 
    -4.380836 -4.056329 -3.082810 -6.976886 
    -3.894076 -3.245063 -3.082810 -6.976886 
    -2.109291 -1.460279 -1.135772 -6.976886 
    -6.976886 -6.976886 -6.976886 -6.976886 
    -4.218583 -4.056329 -6.976886 -4.056329 
    -4.056329 -4.543089 -6.976886 -4.056329 
    -6.976886 -6.976886 -6.976886 -6.976886 
    -4.543089 -3.569570 -6.976886 -4.056329 
    -3.245063 -6.976886 -1.784785 -6.976886 
    -6.976886 -6.976886 -6.976886 -6.976886 
    -1.784785 -6.976886 -4.056329 -6.976886 
    -6.976886 -6.976886 -6.976886 -6.976886 
    -6.976886 -6.976886 -6.976886 -6.976886 
    -6.976886 -4.056329 -6.976886 -2.596051 
    -6.976886 -6.976886 -6.976886 -6.976886 
    -6.976886 -3.245063 -6.976886 -2.433798 
  619 e1_3_4_183 3 4 0 
    -1000000.000000 -1000000.000000 -1000000.000000 -1000000.000000 
    -1000000.000000 -1000000.000000 -1000000.000000 -1000000.000000 
    -1000000.000000 -1000000.000000 -1000000.000000 -1000000.000000 
    -1000000.000000 -1000000.000000 -1000000.000000 -1000000.000000 
    -1000000.000000 -1000000.000000 -1000000.000000 -1000000.000000 
    -1000000.000000 -1000000.000000 -1000000.000000 -1000000.000000 
    -1000000.000000 -1000000.000000 -1000000.000000 -1000000.000000 
    -1000000.000000 -1000000.000000 -1000000.000000 -1000000.000000 
    -1000000.000000 -1000000.000000 -1000000.000000 -1000000.000000 
    -1000000.000000 -1000000.000000 -1000000.000000 -1000000.000000 
    -1000000.000000 -1000000.000000 -1000000.000000 -1000000.000000 
    -1000000.000000 -1000000.000000 -1000000.000000 -1000000.000000 
    -1000000.000000 -1000000.000000 -1000000.000000 -1000000.000000 
    -1000000.000000 -1000000.000000 -1000000.000000 -1000000.000000 
    -1000000.000000 -1000000.000000 -1000000.000000 -1000000.000000 
    -1000000.000000 -1000000.000000 -1000000.000000 -1000000.000000 
  620 e1_3_4_184 3 4 0 
    -1000000.000000 -1000000.000000 -1000000.000000 -1000000.000000 
    -1000000.000000 -1000000.000000 -1000000.000000 -1000000.000000 
    -1000000.000000 -1000000.000000 -1000000.000000 -1000000.000000 
    -1000000.000000 -1000000.000000 -1000000.000000 -1000000.000000 
    -1000000.000000 -1000000.000000 -1000000.000000 -1000000.000000 
    -1000000.000000 -1000000.000000 -1000000.000000 -1000000.000000 
    -1000000.000000 -1000000.000000 -1000000.000000 -1000000.000000 
    -1000000.000000 -1000000.000000 -1000000.000000 -1000000.000000 
    -1000000.000000 -1000000.000000 -1000000.000000 -1000000.000000 
    -1000000.000000 -1000000.000000 -1000000.000000 -1000000.000000 
    -1000000.000000 -1000000.000000 -1000000.000000 -1000000.000000 
    -1000000.000000 -1000000.000000 -1000000.000000 -1000000.000000 
    -1000000.000000 -1000000.000000 -1000000.000000 -1000000.000000 
    -1000000.000000 -1000000.000000 -1000000.000000 -1000000.000000 
    -1000000.000000 -1000000.000000 -1000000.000000 -1000000.000000 
    -1000000.000000 -1000000.000000 -1000000.000000 -1000000.000000 
  621 e1_3_4_185 3 4 0 
    -4.380836 -4.056329 -3.082810 -6.976886 
    -3.894076 -3.245063 -3.082810 -6.976886 
    -2.109291 -1.460279 -1.135772 -6.976886 
    -6.976886 -6.976886 -6.976886 -6.976886 
    -4.218583 -4.056329 -6.976886 -4.056329 
    -4.056329 -4.543089 -6.976886 -4.056329 
    -6.976886 -6.976886 -6.976886 -6.976886 
    -4.543089 -3.569570 -6.976886 -4.056329 
    -3.245063 -6.976886 -1.784785 -6.976886 
    -6.976886 -6.976886 -6.976886 -6.976886 
    -1.784785 -6.976886 -4.056329 -6.976886 
    -6.976886 -6.976886 -6.976886 -6.976886 
    -6.976886 -6.976886 -6.976886 -6.976886 
    -6.976886 -4.056329 -6.976886 -2.596051 
    -6.976886 -6.976886 -6.976886 -6.976886 
    -6.976886 -3.245063 -6.976886 -2.433798 
  622 e1_3_4_186 3 4 0 
    -1000000.000000 -1000000.000000 -1000000.000000 -1000000.000000 
    -1000000.000000 -1000000.000000 -1000000.000000 -1000000.000000 
    -1000000.000000 -1000000.000000 -1000000.000000 -1000000.000000 
    -1000000.000000 -1000000.000000 -1000000.000000 -1000000.000000 
    -1000000.000000 -1000000.000000 -1000000.000000 -1000000.000000 
    -1000000.000000 -1000000.000000 -1000000.000000 -1000000.000000 
    -1000000.000000 -1000000.000000 -1000000.000000 -1000000.000000 
    -1000000.000000 -1000000.000000 -1000000.000000 -1000000.000000 
    -1000000.000000 -1000000.000000 -1000000.000000 -1000000.000000 
    -1000000.000000 -1000000.000000 -1000000.000000 -1000000.000000 
    -1000000.000000 -1000000.000000 -1000000.000000 -1000000.000000 
    -1000000.000000 -1000000.000000 -1000000.000000 -1000000.000000 
    -1000000.000000 -1000000.000000 -1000000.000000 -1000000.000000 
    -1000000.000000 -1000000.000000 -1000000.000000 -1000000.000000 
    -1000000.000000 -1000000.000000 -1000000.000000 -1000000.000000 
    -1000000.000000 -1000000.000000 -1000000.000000 -1000000.000000 
  623 e1_3_4_187 3 4 0 
    -5.516608 -5.192101 -4.218583 -8.112659 
    -5.029848 -4.380836 -4.218583 -8.112659 
    -3.245063 -2.596051 -2.271544 -8.112659 
    -8.112659 -8.112659 -8.112659 -8.112659 
    -5.354355 -5.192101 -8.112659 -5.192101 
    -5.192101 -5.678861 -8.112659 -5.192101 
    -8.112659 -8.112659 -8.112659 -8.112659 
    -5.678861 -4.705342 -8.112659 -5.192101 
    -4.380836 -8.112659 -2.920557 -8.112659 
    -8.112659 -8.112659 -8.112659 -8.112659 
    -2.920557 -8.112659 -5.192101 -8.112659 
    -8.112659 -8.112659 -8.112659 -8.112659 
    -8.112659 -8.112659 -8.112659 -8.112659 
    -8.112659 -5.192101 -8.112659 -3.731823 
    -8.112659 -8.112659 -8.112659 -8.112659 
    -8.112659 -4.380836 -8.112659 -3.569570 
  624 e1_3_4_188 3 4 0 
    -5.516608 -5.192101 -4.218583 -8.112659 
    -5.029848 -4.380836 -4.218583 -8.112659 
    -3.245063 -2.596051 -2.271544 -8.112659 
    -8.112659 -8.112659 -8.112659 -8.112659 
    -5.354355 -5.192101 -8.112659 -5.192101 
    -5.192101 -5.678861 -8.112659 -5.192101 
    -8.112659 -8.112659 -8.112659 -8.112659 
    -5.678861 -4.705342 -8.112659 -5.192101 
    -4.380836 -8.112659 -2.920557 -8.112659 
    -8.112659 -8.112659 -8.112659 -8.112659 
    -2.920557 -8.112659 -5.192101 -8.112659 
    -8.112659 -8.112659 -8.112659 -8.112659 
    -8.112659 -8.112659 -8.112659 -8.112659 
    -8.112659 -5.192101 -8.112659 -3.731823 
    -8.112659 -8.112659 -8.112659 -8.112659 
    -8.112659 -4.380836 -8.112659 -3.569570 
  625 e1_3_4_189 3 4 0 
    -1000000.000000 -1000000.000000 -1000000.000000 -1000000.000000 
    -1000000.000000 -1000000.000000 -1000000.000000 -1000000.000000 
    -1000000.000000 -1000000.000000 -1000000.000000 -1000000.000000 
    -1000000.000000 -1000000.000000 -1000000.000000 -1000000.000000 
    -1000000.000000 -1000000.000000 -1000000.000000 -1000000.000000 
    -1000000.000000 -1000000.000000 -1000000.000000 -1000000.000000 
    -1000000.000000 -1000000.000000 -1000000.000000 -1000000.000000 
    -1000000.000000 -1000000.000000 -1000000.000000 -1000000.000000 
    -1000000.000000 -1000000.000000 -1000000.000000 -1000000.000000 
    -1000000.000000 -1000000.000000 -1000000.000000 -1000000.000000 
    -1000000.000000 -1000000.000000 -1000000.000000 -1000000.000000 
    -1000000.000000 -1000000.000000 -1000000.000000 -1000000.000000 
    -1000000.000000 -1000000.000000 -1000000.000000 -1000000.000000 
    -1000000.000000 -1000000.000000 -1000000.000000 -1000000.000000 
    -1000000.000000 -1000000.000000 -1000000.000000 -1000000.000000 
    -1000000.000000 -1000000.000000 -1000000.000000 -1000000.000000 
  626 e1_3_4_190 3 4 0 
    -5.516608 -5.192101 -4.218583 -8.112659 
    -5.029848 -4.380836 -4.218583 -8.112659 
    -3.245063 -2.596051 -2.271544 -8.112659 
    -8.112659 -8.112659 -8.112659 -8.112659 
    -5.354355 -5.192101 -8.112659 -5.192101 
    -5.192101 -5.678861 -8.112659 -5.192101 
    -8.112659 -8.112659 -8.112659 -8.112659 
    -5.678861 -4.705342 -8.112659 -5.192101 
    -4.380836 -8.112659 -2.920557 -8.112659 
    -8.112659 -8.112659 -8.112659 -8.112659 
    -2.920557 -8.112659 -5.192101 -8.112659 
    -8.112659 -8.112659 -8.112659 -8.112659 
    -8.112659 -8.112659 -8.112659 -8.112659 
    -8.112659 -5.192101 -8.112659 -3.731823 
    -8.112659 -8.112659 -8.112659 -8.112659 
    -8.112659 -4.380836 -8.112659 -3.569570 
  627 e1_3_4_191 3 4 0 
    -1000000.000000 -1000000.000000 -1000000.000000 -1000000.000000 
    -1000000.000000 -1000000.000000 -1000000.000000 -1000000.000000 
    -1000000.000000 -1000000.000000 -1000000.000000 -1000000.000000 
    -1000000.000000 -1000000.000000 -1000000.000000 -1000000.000000 
    -1000000.000000 -1000000.000000 -1000000.000000 -1000000.000000 
    -1000000.000000 -1000000.000000 -1000000.000000 -1000000.000000 
    -1000000.000000 -1000000.000000 -1000000.000000 -1000000.000000 
    -1000000.000000 -1000000.000000 -1000000.000000 -1000000.000000 
    -1000000.000000 -1000000.000000 -1000000.000000 -1000000.000000 
    -1000000.000000 -1000000.000000 -1000000.000000 -1000000.000000 
    -1000000.000000 -1000000.000000 -1000000.000000 -1000000.000000 
    -1000000.000000 -1000000.000000 -1000000.000000 -1000000.000000 
    -1000000.000000 -1000000.000000 -1000000.000000 -1000000.000000 
    -1000000.000000 -1000000.000000 -1000000.000000 -1000000.000000 
    -1000000.000000 -1000000.000000 -1000000.000000 -1000000.000000 
    -1000000.000000 -1000000.000000 -1000000.000000 -1000000.000000 
  628 e1_3_4_192 3 4 0 
    -1000000.000000 -1000000.000000 -1000000.000000 -1000000.000000 
    -1000000.000000 -1000000.000000 -1000000.000000 -1000000.000000 
    -1000000.000000 -1000000.000000 -1000000.000000 -1000000.000000 
    -1000000.000000 -1000000.000000 -1000000.000000 -1000000.000000 
    -1000000.000000 -1000000.000000 -1000000.000000 -1000000.000000 
    -1000000.000000 -1000000.000000 -1000000.000000 -1000000.000000 
    -1000000.000000 -1000000.000000 -1000000.000000 -1000000.000000 
    -1000000.000000 -1000000.000000 -1000000.000000 -1000000.000000 
    -1000000.000000 -1000000.000000 -1000000.000000 -1000000.000000 
    -1000000.000000 -1000000.000000 -1000000.000000 -1000000.000000 
    -1000000.000000 -1000000.000000 -1000000.000000 -1000000.000000 
    -1000000.000000 -1000000.000000 -1000000.000000 -1000000.000000 
    -1000000.000000 -1000000.000000 -1000000.000000 -1000000.000000 
    -1000000.000000 -1000000.000000 -1000000.000000 -1000000.000000 
    -1000000.000000 -1000000.000000 -1000000.000000 -1000000.000000 
    -1000000.000000 -1000000.000000 -1000000.000000 -1000000.000000 
  629 e1_3_4_193 3 4 0 
    -1000000.000000 -1000000.000000 -1000000.000000 -1000000.000000 
    -1000000.000000 -1000000.000000 -1000000.000000 -1000000.000000 
    -1000000.000000 -1000000.000000 -1000000.000000 -1000000.000000 
    -1000000.000000 -1000000.000000 -1000000.000000 -1000000.000000 
    -1000000.000000 -1000000.000000 -1000000.000000 -1000000.000000 
    -1000000.000000 -1000000.000000 -1000000.000000 -1000000.000000 
    -1000000.000000 -1000000.000000 -1000000.000000 -1000000.000000 
    -1000000.000000 -1000000.000000 -1000000.000000 -1000000.000000 
    -1000000.000000 -1000000.000000 -1000000.000000 -1000000.000000 
    -1000000.000000 -1000000.000000 -1000000.000000 -1000000.000000 
    -1000000.000000 -1000000.000000 -1000000.000000 -1000000.000000 
    -1000000.000000 -1000000.000000 -1000000.000000 -1000000.000000 
    -1000000.000000 -1000000.000000 -1000000.000000 -1000000.000000 
    -1000000.000000 -1000000.000000 -1000000.000000 -1000000.000000 
    -1000000.000000 -1000000.000000 -1000000.000000 -1000000.000000 
    -1000000.000000 -1000000.000000 -1000000.000000 -1000000.000000 
  630 e1_3_4_194 3 4 0 
    -1000000.000000 -1000000.000000 -1000000.000000 -1000000.000000 
    -1000000.000000 -1000000.000000 -1000000.000000 -1000000.000000 
    -1000000.000000 -1000000.000000 -1000000.000000 -1000000.000000 
    -1000000.000000 -1000000.000000 -1000000.000000 -1000000.000000 
    -1000000.000000 -1000000.000000 -1000000.000000 -1000000.000000 
    -1000000.000000 -1000000.000000 -1000000.000000 -1000000.000000 
    -1000000.000000 -1000000.000000 -1000000.000000 -1000000.000000 
    -1000000.000000 -1000000.000000 -1000000.000000 -1000000.000000 
    -1000000.000000 -1000000.000000 -1000000.000000 -1000000.000000 
    -1000000.000000 -1000000.000000 -1000000.000000 -1000000.000000 
    -1000000.000000 -1000000.000000 -1000000.000000 -1000000.000000 
    -1000000.000000 -1000000.000000 -1000000.000000 -1000000.000000 
    -1000000.000000 -1000000.000000 -1000000.000000 -1000000.000000 
    -1000000.000000 -1000000.000000 -1000000.000000 -1000000.000000 
    -1000000.000000 -1000000.000000 -1000000.000000 -1000000.000000 
    -1000000.000000 -1000000.000000 -1000000.000000 -1000000.000000 
  631 e1_3_4_195 3 4 0 
    -5.516608 -5.192101 -4.218583 -8.112659 
    -5.029848 -4.380836 -4.218583 -8.112659 
    -3.245063 -2.596051 -2.271544 -8.112659 
    -8.112659 -8.112659 -8.112659 -8.112659 
    -5.354355 -5.192101 -8.112659 -5.192101 
    -5.192101 -5.678861 -8.112659 -5.192101 
    -8.112659 -8.112659 -8.112659 -8.112659 
    -5.678861 -4.705342 -8.112659 -5.192101 
    -4.380836 -8.112659 -2.920557 -8.112659 
    -8.112659 -8.112659 -8.112659 -8.112659 
    -2.920557 -8.112659 -5.192101 -8.112659 
    -8.112659 -8.112659 -8.112659 -8.112659 
    -8.112659 -8.112659 -8.112659 -8.112659 
    -8.112659 -5.192101 -8.112659 -3.731823 
    -8.112659 -8.112659 -8.112659 -8.112659 
    -8.112659 -4.380836 -8.112659 -3.569570 
  632 e1_3_4_196 3 4 0 
    -1000000.000000 -1000000.000000 -1000000.000000 -1000000.000000 
    -1000000.000000 -1000000.000000 -1000000.000000 -1000000.000000 
    -1000000.000000 -1000000.000000 -1000000.000000 -1000000.000000 
    -1000000.000000 -1000000.000000 -1000000.000000 -1000000.000000 
    -1000000.000000 -1000000.000000 -1000000.000000 -1000000.000000 
    -1000000.000000 -1000000.000000 -1000000.000000 -1000000.000000 
    -1000000.000000 -1000000.000000 -1000000.000000 -1000000.000000 
    -1000000.000000 -1000000.000000 -1000000.000000 -1000000.000000 
    -1000000.000000 -1000000.000000 -1000000.000000 -1000000.000000 
    -1000000.000000 -1000000.000000 -1000000.000000 -1000000.000000 
    -1000000.000000 -1000000.000000 -1000000.000000 -1000000.000000 
    -1000000.000000 -1000000.000000 -1000000.000000 -1000000.000000 
    -1000000.000000 -1000000.000000 -1000000.000000 -1000000.000000 
    -1000000.000000 -1000000.000000 -1000000.000000 -1000000.000000 
    -1000000.000000 -1000000.000000 -1000000.000000 -1000000.000000 
    -1000000.000000 -1000000.000000 -1000000.000000 -1000000.000000 
  633 e1_3_4_197 3 4 0 
    -1000000.000000 -1000000.000000 -1000000.000000 -1000000.000000 
    -1000000.000000 -1000000.000000 -1000000.000000 -1000000.000000 
    -1000000.000000 -1000000.000000 -1000000.000000 -1000000.000000 
    -1000000.000000 -1000000.000000 -1000000.000000 -1000000.000000 
    -1000000.000000 -1000000.000000 -1000000.000000 -1000000.000000 
    -1000000.000000 -1000000.000000 -1000000.000000 -1000000.000000 
    -1000000.000000 -1000000.000000 -1000000.000000 -1000000.000000 
    -1000000.000000 -1000000.000000 -1000000.000000 -1000000.000000 
    -1000000.000000 -1000000.000000 -1000000.000000 -1000000.000000 
    -1000000.000000 -1000000.000000 -1000000.000000 -1000000.000000 
    -1000000.000000 -1000000.000000 -1000000.000000 -1000000.000000 
    -1000000.000000 -1000000.000000 -1000000.000000 -1000000.000000 
    -1000000.000000 -1000000.000000 -1000000.000000 -1000000.000000 
    -1000000.000000 -1000000.000000 -1000000.000000 -1000000.000000 
    -1000000.000000 -1000000.000000 -1000000.000000 -1000000.000000 
    -1000000.000000 -1000000.000000 -1000000.000000 -1000000.000000 
  634 e1_3_4_198 3 4 0 
    -4.380836 -4.056329 -3.082810 -6.976886 
    -3.894076 -3.245063 -3.082810 -6.976886 
    -2.109291 -1.460279 -1.135772 -6.976886 
    -6.976886 -6.976886 -6.976886 -6.976886 
    -4.218583 -4.056329 -6.976886 -4.056329 
    -4.056329 -4.543089 -6.976886 -4.056329 
    -6.976886 -6.976886 -6.976886 -6.976886 
    -4.543089 -3.569570 -6.976886 -4.056329 
    -3.245063 -6.976886 -1.784785 -6.976886 
    -6.976886 -6.976886 -6.976886 -6.976886 
    -1.784785 -6.976886 -4.056329 -6.976886 
    -6.976886 -6.976886 -6.976886 -6.976886 
    -6.976886 -6.976886 -6.976886 -6.976886 
    -6.976886 -4.056329 -6.976886 -2.596051 
    -6.976886 -6.976886 -6.976886 -6.976886 
    -6.976886 -3.245063 -6.976886 -2.433798 
  635 e1_3_4_199 3 4 0 
    -1000000.000000 -1000000.000000 -1000000.000000 -1000000.000000 
    -1000000.000000 -1000000.000000 -1000000.000000 -1000000.000000 
    -1000000.000000 -1000000.000000 -1000000.000000 -1000000.000000 
    -1000000.000000 -1000000.000000 -1000000.000000 -1000000.000000 
    -1000000.000000 -1000000.000000 -1000000.000000 -1000000.000000 
    -1000000.000000 -1000000.000000 -1000000.000000 -1000000.000000 
    -1000000.000000 -1000000.000000 -1000000.000000 -1000000.000000 
    -1000000.000000 -1000000.000000 -1000000.000000 -1000000.000000 
    -1000000.000000 -1000000.000000 -1000000.000000 -1000000.000000 
    -1000000.000000 -1000000.000000 -1000000.000000 -1000000.000000 
    -1000000.000000 -1000000.000000 -1000000.000000 -1000000.000000 
    -1000000.000000 -1000000.000000 -1000000.000000 -1000000.000000 
    -1000000.000000 -1000000.000000 -1000000.000000 -1000000.000000 
    -1000000.000000 -1000000.000000 -1000000.000000 -1000000.000000 
    -1000000.000000 -1000000.000000 -1000000.000000 -1000000.000000 
    -1000000.000000 -1000000.000000 -1000000.000000 -1000000.000000 
  636 e1_3_4_200 3 4 0 
    -1000000.000000 -1000000.000000 -1000000.000000 -1000000.000000 
    -1000000.000000 -1000000.000000 -1000000.000000 -1000000.000000 
    -1000000.000000 -1000000.000000 -1000000.000000 -1000000.000000 
    -1000000.000000 -1000000.000000 -1000000.000000 -1000000.000000 
    -1000000.000000 -1000000.000000 -1000000.000000 -1000000.000000 
    -1000000.000000 -1000000.000000 -1000000.000000 -1000000.000000 
    -1000000.000000 -1000000.000000 -1000000.000000 -1000000.000000 
    -1000000.000000 -1000000.000000 -1000000.000000 -1000000.000000 
    -1000000.000000 -1000000.000000 -1000000.000000 -1000000.000000 
    -1000000.000000 -1000000.000000 -1000000.000000 -1000000.000000 
    -1000000.000000 -1000000.000000 -1000000.000000 -1000000.000000 
    -1000000.000000 -1000000.000000 -1000000.000000 -1000000.000000 
    -1000000.000000 -1000000.000000 -1000000.000000 -1000000.000000 
    -1000000.000000 -1000000.000000 -1000000.000000 -1000000.000000 
    -1000000.000000 -1000000.000000 -1000000.000000 -1000000.000000 
    -1000000.000000 -1000000.000000 -1000000.000000 -1000000.000000 
  637 e1_3_4_201 3 4 0 
    -4.380836 -4.056329 -3.082810 -6.976886 
    -3.894076 -3.245063 -3.082810 -6.976886 
    -2.109291 -1.460279 -1.135772 -6.976886 
    -6.976886 -6.976886 -6.976886 -6.976886 
    -4.218583 -4.056329 -6.976886 -4.056329 
    -4.056329 -4.543089 -6.976886 -4.056329 
    -6.976886 -6.976886 -6.976886 -6.976886 
    -4.543089 -3.569570 -6.976886 -4.056329 
    -3.245063 -6.976886 -1.784785 -6.976886 
    -6.976886 -6.976886 -6.976886 -6.976886 
    -1.784785 -6.976886 -4.056329 -6.976886 
    -6.976886 -6.976886 -6.976886 -6.976886 
    -6.976886 -6.976886 -6.976886 -6.976886 
    -6.976886 -4.056329 -6.976886 -2.596051 
    -6.976886 -6.976886 -6.976886 -6.976886 
    -6.976886 -3.245063 -6.976886 -2.433798 
  638 e1_3_4_202 3 4 0 
    -1000000.000000 -1000000.000000 -1000000.000000 -1000000.000000 
    -1000000.000000 -1000000.000000 -1000000.000000 -1000000.000000 
    -1000000.000000 -1000000.000000 -1000000.000000 -1000000.000000 
    -1000000.000000 -1000000.000000 -1000000.000000 -1000000.000000 
    -1000000.000000 -1000000.000000 -1000000.000000 -1000000.000000 
    -1000000.000000 -1000000.000000 -1000000.000000 -1000000.000000 
    -1000000.000000 -1000000.000000 -1000000.000000 -1000000.000000 
    -1000000.000000 -1000000.000000 -1000000.000000 -1000000.000000 
    -1000000.000000 -1000000.000000 -1000000.000000 -1000000.000000 
    -1000000.000000 -1000000.000000 -1000000.000000 -1000000.000000 
    -1000000.000000 -1000000.000000 -1000000.000000 -1000000.000000 
    -1000000.000000 -1000000.000000 -1000000.000000 -1000000.000000 
    -1000000.000000 -1000000.000000 -1000000.000000 -1000000.000000 
    -1000000.000000 -1000000.000000 -1000000.000000 -1000000.000000 
    -1000000.000000 -1000000.000000 -1000000.000000 -1000000.000000 
    -1000000.000000 -1000000.000000 -1000000.000000 -1000000.000000 
  639 e1_3_4_203 3 4 0 
    -5.516608 -5.192101 -4.218583 -8.112659 
    -5.029848 -4.380836 -4.218583 -8.112659 
    -3.245063 -2.596051 -2.271544 -8.112659 
    -8.112659 -8.112659 -8.112659 -8.112659 
    -5.354355 -5.192101 -8.112659 -5.192101 
    -5.192101 -5.678861 -8.112659 -5.192101 
    -8.112659 -8.112659 -8.112659 -8.112659 
    -5.678861 -4.705342 -8.112659 -5.192101 
    -4.380836 -8.112659 -2.920557 -8.112659 
    -8.112659 -8.112659 -8.112659 -8.112659 
    -2.920557 -8.112659 -5.192101 -8.112659 
    -8.112659 -8.112659 -8.112659 -8.112659 
    -8.112659 -8.112659 -8.112659 -8.112659 
    -8.112659 -5.192101 -8.112659 -3.731823 
    -8.112659 -8.112659 -8.112659 -8.112659 
    -8.112659 -4.380836 -8.112659 -3.569570 
  640 e1_3_4_204 3 4 0 
    -5.516608 -5.192101 -4.218583 -8.112659 
    -5.029848 -4.380836 -4.218583 -8.112659 
    -3.245063 -2.596051 -2.271544 -8.112659 
    -8.112659 -8.112659 -8.112659 -8.112659 
    -5.354355 -5.192101 -8.112659 -5.192101 
    -5.192101 -5.678861 -8.112659 -5.192101 
    -8.112659 -8.112659 -8.112659 -8.112659 
    -5.678861 -4.705342 -8.112659 -5.192101 
    -4.380836 -8.112659 -2.920557 -8.112659 
    -8.112659 -8.112659 -8.112659 -8.112659 
    -2.920557 -8.112659 -5.192101 -8.112659 
    -8.112659 -8.112659 -8.112659 -8.112659 
    -8.112659 -8.112659 -8.112659 -8.112659 
    -8.112659 -5.192101 -8.112659 -3.731823 
    -8.112659 -8.112659 -8.112659 -8.112659 
    -8.112659 -4.380836 -8.112659 -3.569570 
  641 e1_3_4_205 3 4 0 
    -1000000.000000 -1000000.000000 -1000000.000000 -1000000.000000 
    -1000000.000000 -1000000.000000 -1000000.000000 -1000000.000000 
    -1000000.000000 -1000000.000000 -1000000.000000 -1000000.000000 
    -1000000.000000 -1000000.000000 -1000000.000000 -1000000.000000 
    -1000000.000000 -1000000.000000 -1000000.000000 -1000000.000000 
    -1000000.000000 -1000000.000000 -1000000.000000 -1000000.000000 
    -1000000.000000 -1000000.000000 -1000000.000000 -1000000.000000 
    -1000000.000000 -1000000.000000 -1000000.000000 -1000000.000000 
    -1000000.000000 -1000000.000000 -1000000.000000 -1000000.000000 
    -1000000.000000 -1000000.000000 -1000000.000000 -1000000.000000 
    -1000000.000000 -1000000.000000 -1000000.000000 -1000000.000000 
    -1000000.000000 -1000000.000000 -1000000.000000 -1000000.000000 
    -1000000.000000 -1000000.000000 -1000000.000000 -1000000.000000 
    -1000000.000000 -1000000.000000 -1000000.000000 -1000000.000000 
    -1000000.000000 -1000000.000000 -1000000.000000 -1000000.000000 
    -1000000.000000 -1000000.000000 -1000000.000000 -1000000.000000 
  642 e1_3_4_206 3 4 0 
    -5.516608 -5.192101 -4.218583 -8.112659 
    -5.029848 -4.380836 -4.218583 -8.112659 
    -3.245063 -2.596051 -2.271544 -8.112659 
    -8.112659 -8.112659 -8.112659 -8.112659 
    -5.354355 -5.192101 -8.112659 -5.192101 
    -5.192101 -5.678861 -8.112659 -5.192101 
    -8.112659 -8.112659 -8.112659 -8.112659 
    -5.678861 -4.705342 -8.112659 -5.192101 
    -4.380836 -8.112659 -2.920557 -8.112659 
    -8.112659 -8.112659 -8.112659 -8.112659 
    -2.920557 -8.112659 -5.192101 -8.112659 
    -8.112659 -8.112659 -8.112659 -8.112659 
    -8.112659 -8.112659 -8.112659 -8.112659 
    -8.112659 -5.192101 -8.112659 -3.731823 
    -8.112659 -8.112659 -8.112659 -8.112659 
    -8.112659 -4.380836 -8.112659 -3.569570 
  643 e1_3_4_207 3 4 0 
    -1000000.000000 -1000000.000000 -1000000.000000 -1000000.000000 
    -1000000.000000 -1000000.000000 -1000000.000000 -1000000.000000 
    -1000000.000000 -1000000.000000 -1000000.000000 -1000000.000000 
    -1000000.000000 -1000000.000000 -1000000.000000 -1000000.000000 
    -1000000.000000 -1000000.000000 -1000000.000000 -1000000.000000 
    -1000000.000000 -1000000.000000 -1000000.000000 -1000000.000000 
    -1000000.000000 -1000000.000000 -1000000.000000 -1000000.000000 
    -1000000.000000 -1000000.000000 -1000000.000000 -1000000.000000 
    -1000000.000000 -1000000.000000 -1000000.000000 -1000000.000000 
    -1000000.000000 -1000000.000000 -1000000.000000 -1000000.000000 
    -1000000.000000 -1000000.000000 -1000000.000000 -1000000.000000 
    -1000000.000000 -1000000.000000 -1000000.000000 -1000000.000000 
    -1000000.000000 -1000000.000000 -1000000.000000 -1000000.000000 
    -1000000.000000 -1000000.000000 -1000000.000000 -1000000.000000 
    -1000000.000000 -1000000.000000 -1000000.000000 -1000000.000000 
    -1000000.000000 -1000000.000000 -1000000.000000 -1000000.000000 
  644 e1_3_4_208 3 4 0 
    -1000000.000000 -1000000.000000 -1000000.000000 -1000000.000000 
    -1000000.000000 -1000000.000000 -1000000.000000 -1000000.000000 
    -1000000.000000 -1000000.000000 -1000000.000000 -1000000.000000 
    -1000000.000000 -1000000.000000 -1000000.000000 -1000000.000000 
    -1000000.000000 -1000000.000000 -1000000.000000 -1000000.000000 
    -1000000.000000 -1000000.000000 -1000000.000000 -1000000.000000 
    -1000000.000000 -1000000.000000 -1000000.000000 -1000000.000000 
    -1000000.000000 -1000000.000000 -1000000.000000 -1000000.000000 
    -1000000.000000 -1000000.000000 -1000000.000000 -1000000.000000 
    -1000000.000000 -1000000.000000 -1000000.000000 -1000000.000000 
    -1000000.000000 -1000000.000000 -1000000.000000 -1000000.000000 
    -1000000.000000 -1000000.000000 -1000000.000000 -1000000.000000 
    -1000000.000000 -1000000.000000 -1000000.000000 -1000000.000000 
    -1000000.000000 -1000000.000000 -1000000.000000 -1000000.000000 
    -1000000.000000 -1000000.000000 -1000000.000000 -1000000.000000 
    -1000000.000000 -1000000.000000 -1000000.000000 -1000000.000000 
  645 e1_3_4_209 3 4 0 
    -1000000.000000 -1000000.000000 -1000000.000000 -1000000.000000 
    -1000000.000000 -1000000.000000 -1000000.000000 -1000000.000000 
    -1000000.000000 -1000000.000000 -1000000.000000 -1000000.000000 
    -1000000.000000 -1000000.000000 -1000000.000000 -1000000.000000 
    -1000000.000000 -1000000.000000 -1000000.000000 -1000000.000000 
    -1000000.000000 -1000000.000000 -1000000.000000 -1000000.000000 
    -1000000.000000 -1000000.000000 -1000000.000000 -1000000.000000 
    -1000000.000000 -1000000.000000 -1000000.000000 -1000000.000000 
    -1000000.000000 -1000000.000000 -1000000.000000 -1000000.000000 
    -1000000.000000 -1000000.000000 -1000000.000000 -1000000.000000 
    -1000000.000000 -1000000.000000 -1000000.000000 -1000000.000000 
    -1000000.000000 -1000000.000000 -1000000.000000 -1000000.000000 
    -1000000.000000 -1000000.000000 -1000000.000000 -1000000.000000 
    -1000000.000000 -1000000.000000 -1000000.000000 -1000000.000000 
    -1000000.000000 -1000000.000000 -1000000.000000 -1000000.000000 
    -1000000.000000 -1000000.000000 -1000000.000000 -1000000.000000 
  646 e1_3_4_210 3 4 0 
    -1000000.000000 -1000000.000000 -1000000.000000 -1000000.000000 
    -1000000.000000 -1000000.000000 -1000000.000000 -1000000.000000 
    -1000000.000000 -1000000.000000 -1000000.000000 -1000000.000000 
    -1000000.000000 -1000000.000000 -1000000.000000 -1000000.000000 
    -1000000.000000 -1000000.000000 -1000000.000000 -1000000.000000 
    -1000000.000000 -1000000.000000 -1000000.000000 -1000000.000000 
    -1000000.000000 -1000000.000000 -1000000.000000 -1000000.000000 
    -1000000.000000 -1000000.000000 -1000000.000000 -1000000.000000 
    -1000000.000000 -1000000.000000 -1000000.000000 -1000000.000000 
    -1000000.000000 -1000000.000000 -1000000.000000 -1000000.000000 
    -1000000.000000 -1000000.000000 -1000000.000000 -1000000.000000 
    -1000000.000000 -1000000.000000 -1000000.000000 -1000000.000000 
    -1000000.000000 -1000000.000000 -1000000.000000 -1000000.000000 
    -1000000.000000 -1000000.000000 -1000000.000000 -1000000.000000 
    -1000000.000000 -1000000.000000 -1000000.000000 -1000000.000000 
    -1000000.000000 -1000000.000000 -1000000.000000 -1000000.000000 
  647 e1_3_4_211 3 4 0 
    -1000000.000000 -1000000.000000 -1000000.000000 -1000000.000000 
    -1000000.000000 -1000000.000000 -1000000.000000 -1000000.000000 
    -1000000.000000 -1000000.000000 -1000000.000000 -1000000.000000 
    -1000000.000000 -1000000.000000 -1000000.000000 -1000000.000000 
    -1000000.000000 -1000000.000000 -1000000.000000 -1000000.000000 
    -1000000.000000 -1000000.000000 -1000000.000000 -1000000.000000 
    -1000000.000000 -1000000.000000 -1000000.000000 -1000000.000000 
    -1000000.000000 -1000000.000000 -1000000.000000 -1000000.000000 
    -1000000.000000 -1000000.000000 -1000000.000000 -1000000.000000 
    -1000000.000000 -1000000.000000 -1000000.000000 -1000000.000000 
    -1000000.000000 -1000000.000000 -1000000.000000 -1000000.000000 
    -1000000.000000 -1000000.000000 -1000000.000000 -1000000.000000 
    -1000000.000000 -1000000.000000 -1000000.000000 -1000000.000000 
    -1000000.000000 -1000000.000000 -1000000.000000 -1000000.000000 
    -1000000.000000 -1000000.000000 -1000000.000000 -1000000.000000 
    -1000000.000000 -1000000.000000 -1000000.000000 -1000000.000000 
  648 e1_3_4_212 3 4 0 
    -1000000.000000 -1000000.000000 -1000000.000000 -1000000.000000 
    -1000000.000000 -1000000.000000 -1000000.000000 -1000000.000000 
    -1000000.000000 -1000000.000000 -1000000.000000 -1000000.000000 
    -1000000.000000 -1000000.000000 -1000000.000000 -1000000.000000 
    -1000000.000000 -1000000.000000 -1000000.000000 -1000000.000000 
    -1000000.000000 -1000000.000000 -1000000.000000 -1000000.000000 
    -1000000.000000 -1000000.000000 -1000000.000000 -1000000.000000 
    -1000000.000000 -1000000.000000 -1000000.000000 -1000000.000000 
    -1000000.000000 -1000000.000000 -1000000.000000 -1000000.000000 
    -1000000.000000 -1000000.000000 -1000000.000000 -1000000.000000 
    -1000000.000000 -1000000.000000 -1000000.000000 -1000000.000000 
    -1000000.000000 -1000000.000000 -1000000.000000 -1000000.000000 
    -1000000.000000 -1000000.000000 -1000000.000000 -1000000.000000 
    -1000000.000000 -1000000.000000 -1000000.000000 -1000000.000000 
    -1000000.000000 -1000000.000000 -1000000.000000 -1000000.000000 
    -1000000.000000 -1000000.000000 -1000000.000000 -1000000.000000 
  649 e1_3_4_213 3 4 0 
    -1000000.000000 -1000000.000000 -1000000.000000 -1000000.000000 
    -1000000.000000 -1000000.000000 -1000000.000000 -1000000.000000 
    -1000000.000000 -1000000.000000 -1000000.000000 -1000000.000000 
    -1000000.000000 -1000000.000000 -1000000.000000 -1000000.000000 
    -1000000.000000 -1000000.000000 -1000000.000000 -1000000.000000 
    -1000000.000000 -1000000.000000 -1000000.000000 -1000000.000000 
    -1000000.000000 -1000000.000000 -1000000.000000 -1000000.000000 
    -1000000.000000 -1000000.000000 -1000000.000000 -1000000.000000 
    -1000000.000000 -1000000.000000 -1000000.000000 -1000000.000000 
    -1000000.000000 -1000000.000000 -1000000.000000 -1000000.000000 
    -1000000.000000 -1000000.000000 -1000000.000000 -1000000.000000 
    -1000000.000000 -1000000.000000 -1000000.000000 -1000000.000000 
    -1000000.000000 -1000000.000000 -1000000.000000 -1000000.000000 
    -1000000.000000 -1000000.000000 -1000000.000000 -1000000.000000 
    -1000000.000000 -1000000.000000 -1000000.000000 -1000000.000000 
    -1000000.000000 -1000000.000000 -1000000.000000 -1000000.000000 
  650 e1_3_4_214 3 4 0 
    -1000000.000000 -1000000.000000 -1000000.000000 -1000000.000000 
    -1000000.000000 -1000000.000000 -1000000.000000 -1000000.000000 
    -1000000.000000 -1000000.000000 -1000000.000000 -1000000.000000 
    -1000000.000000 -1000000.000000 -1000000.000000 -1000000.000000 
    -1000000.000000 -1000000.000000 -1000000.000000 -1000000.000000 
    -1000000.000000 -1000000.000000 -1000000.000000 -1000000.000000 
    -1000000.000000 -1000000.000000 -1000000.000000 -1000000.000000 
    -1000000.000000 -1000000.000000 -1000000.000000 -1000000.000000 
    -1000000.000000 -1000000.000000 -1000000.000000 -1000000.000000 
    -1000000.000000 -1000000.000000 -1000000.000000 -1000000.000000 
    -1000000.000000 -1000000.000000 -1000000.000000 -1000000.000000 
    -1000000.000000 -1000000.000000 -1000000.000000 -1000000.000000 
    -1000000.000000 -1000000.000000 -1000000.000000 -1000000.000000 
    -1000000.000000 -1000000.000000 -1000000.000000 -1000000.000000 
    -1000000.000000 -1000000.000000 -1000000.000000 -1000000.000000 
    -1000000.000000 -1000000.000000 -1000000.000000 -1000000.000000 
  651 e1_3_4_215 3 4 0 
    -1000000.000000 -1000000.000000 -1000000.000000 -1000000.000000 
    -1000000.000000 -1000000.000000 -1000000.000000 -1000000.000000 
    -1000000.000000 -1000000.000000 -1000000.000000 -1000000.000000 
    -1000000.000000 -1000000.000000 -1000000.000000 -1000000.000000 
    -1000000.000000 -1000000.000000 -1000000.000000 -1000000.000000 
    -1000000.000000 -1000000.000000 -1000000.000000 -1000000.000000 
    -1000000.000000 -1000000.000000 -1000000.000000 -1000000.000000 
    -1000000.000000 -1000000.000000 -1000000.000000 -1000000.000000 
    -1000000.000000 -1000000.000000 -1000000.000000 -1000000.000000 
    -1000000.000000 -1000000.000000 -1000000.000000 -1000000.000000 
    -1000000.000000 -1000000.000000 -1000000.000000 -1000000.000000 
    -1000000.000000 -1000000.000000 -1000000.000000 -1000000.000000 
    -1000000.000000 -1000000.000000 -1000000.000000 -1000000.000000 
    -1000000.000000 -1000000.000000 -1000000.000000 -1000000.000000 
    -1000000.000000 -1000000.000000 -1000000.000000 -1000000.000000 
    -1000000.000000 -1000000.000000 -1000000.000000 -1000000.000000 
  652 e1_3_4_216 3 4 0 
    -1000000.000000 -1000000.000000 -1000000.000000 -1000000.000000 
    -1000000.000000 -1000000.000000 -1000000.000000 -1000000.000000 
    -1000000.000000 -1000000.000000 -1000000.000000 -1000000.000000 
    -1000000.000000 -1000000.000000 -1000000.000000 -1000000.000000 
    -1000000.000000 -1000000.000000 -1000000.000000 -1000000.000000 
    -1000000.000000 -1000000.000000 -1000000.000000 -1000000.000000 
    -1000000.000000 -1000000.000000 -1000000.000000 -1000000.000000 
    -1000000.000000 -1000000.000000 -1000000.000000 -1000000.000000 
    -1000000.000000 -1000000.000000 -1000000.000000 -1000000.000000 
    -1000000.000000 -1000000.000000 -1000000.000000 -1000000.000000 
    -1000000.000000 -1000000.000000 -1000000.000000 -1000000.000000 
    -1000000.000000 -1000000.000000 -1000000.000000 -1000000.000000 
    -1000000.000000 -1000000.000000 -1000000.000000 -1000000.000000 
    -1000000.000000 -1000000.000000 -1000000.000000 -1000000.000000 
    -1000000.000000 -1000000.000000 -1000000.000000 -1000000.000000 
    -1000000.000000 -1000000.000000 -1000000.000000 -1000000.000000 
  653 e1_3_4_217 3 4 0 
    -1000000.000000 -1000000.000000 -1000000.000000 -1000000.000000 
    -1000000.000000 -1000000.000000 -1000000.000000 -1000000.000000 
    -1000000.000000 -1000000.000000 -1000000.000000 -1000000.000000 
    -1000000.000000 -1000000.000000 -1000000.000000 -1000000.000000 
    -1000000.000000 -1000000.000000 -1000000.000000 -1000000.000000 
    -1000000.000000 -1000000.000000 -1000000.000000 -1000000.000000 
    -1000000.000000 -1000000.000000 -1000000.000000 -1000000.000000 
    -1000000.000000 -1000000.000000 -1000000.000000 -1000000.000000 
    -1000000.000000 -1000000.000000 -1000000.000000 -1000000.000000 
    -1000000.000000 -1000000.000000 -1000000.000000 -1000000.000000 
    -1000000.000000 -1000000.000000 -1000000.000000 -1000000.000000 
    -1000000.000000 -1000000.000000 -1000000.000000 -1000000.000000 
    -1000000.000000 -1000000.000000 -1000000.000000 -1000000.000000 
    -1000000.000000 -1000000.000000 -1000000.000000 -1000000.000000 
    -1000000.000000 -1000000.000000 -1000000.000000 -1000000.000000 
    -1000000.000000 -1000000.000000 -1000000.000000 -1000000.000000 
  654 e1_3_4_218 3 4 0 
    -1000000.000000 -1000000.000000 -1000000.000000 -1000000.000000 
    -1000000.000000 -1000000.000000 -1000000.000000 -1000000.000000 
    -1000000.000000 -1000000.000000 -1000000.000000 -1000000.000000 
    -1000000.000000 -1000000.000000 -1000000.000000 -1000000.000000 
    -1000000.000000 -1000000.000000 -1000000.000000 -1000000.000000 
    -1000000.000000 -1000000.000000 -1000000.000000 -1000000.000000 
    -1000000.000000 -1000000.000000 -1000000.000000 -1000000.000000 
    -1000000.000000 -1000000.000000 -1000000.000000 -1000000.000000 
    -1000000.000000 -1000000.000000 -1000000.000000 -1000000.000000 
    -1000000.000000 -1000000.000000 -1000000.000000 -1000000.000000 
    -1000000.000000 -1000000.000000 -1000000.000000 -1000000.000000 
    -1000000.000000 -1000000.000000 -1000000.000000 -1000000.000000 
    -1000000.000000 -1000000.000000 -1000000.000000 -1000000.000000 
    -1000000.000000 -1000000.000000 -1000000.000000 -1000000.000000 
    -1000000.000000 -1000000.000000 -1000000.000000 -1000000.000000 
    -1000000.000000 -1000000.000000 -1000000.000000 -1000000.000000 
  655 e1_3_4_219 3 4 0 
    -1000000.000000 -1000000.000000 -1000000.000000 -1000000.000000 
    -1000000.000000 -1000000.000000 -1000000.000000 -1000000.000000 
    -1000000.000000 -1000000.000000 -1000000.000000 -1000000.000000 
    -1000000.000000 -1000000.000000 -1000000.000000 -1000000.000000 
    -1000000.000000 -1000000.000000 -1000000.000000 -1000000.000000 
    -1000000.000000 -1000000.000000 -1000000.000000 -1000000.000000 
    -1000000.000000 -1000000.000000 -1000000.000000 -1000000.000000 
    -1000000.000000 -1000000.000000 -1000000.000000 -1000000.000000 
    -1000000.000000 -1000000.000000 -1000000.000000 -1000000.000000 
    -1000000.000000 -1000000.000000 -1000000.000000 -1000000.000000 
    -1000000.000000 -1000000.000000 -1000000.000000 -1000000.000000 
    -1000000.000000 -1000000.000000 -1000000.000000 -1000000.000000 
    -1000000.000000 -1000000.000000 -1000000.000000 -1000000.000000 
    -1000000.000000 -1000000.000000 -1000000.000000 -1000000.000000 
    -1000000.000000 -1000000.000000 -1000000.000000 -1000000.000000 
    -1000000.000000 -1000000.000000 -1000000.000000 -1000000.000000 
  656 e1_3_4_220 3 4 0 
    -1000000.000000 -1000000.000000 -1000000.000000 -1000000.000000 
    -1000000.000000 -1000000.000000 -1000000.000000 -1000000.000000 
    -1000000.000000 -1000000.000000 -1000000.000000 -1000000.000000 
    -1000000.000000 -1000000.000000 -1000000.000000 -1000000.000000 
    -1000000.000000 -1000000.000000 -1000000.000000 -1000000.000000 
    -1000000.000000 -1000000.000000 -1000000.000000 -1000000.000000 
    -1000000.000000 -1000000.000000 -1000000.000000 -1000000.000000 
    -1000000.000000 -1000000.000000 -1000000.000000 -1000000.000000 
    -1000000.000000 -1000000.000000 -1000000.000000 -1000000.000000 
    -1000000.000000 -1000000.000000 -1000000.000000 -1000000.000000 
    -1000000.000000 -1000000.000000 -1000000.000000 -1000000.000000 
    -1000000.000000 -1000000.000000 -1000000.000000 -1000000.000000 
    -1000000.000000 -1000000.000000 -1000000.000000 -1000000.000000 
    -1000000.000000 -1000000.000000 -1000000.000000 -1000000.000000 
    -1000000.000000 -1000000.000000 -1000000.000000 -1000000.000000 
    -1000000.000000 -1000000.000000 -1000000.000000 -1000000.000000 
  657 e1_3_4_221 3 4 0 
    -1000000.000000 -1000000.000000 -1000000.000000 -1000000.000000 
    -1000000.000000 -1000000.000000 -1000000.000000 -1000000.000000 
    -1000000.000000 -1000000.000000 -1000000.000000 -1000000.000000 
    -1000000.000000 -1000000.000000 -1000000.000000 -1000000.000000 
    -1000000.000000 -1000000.000000 -1000000.000000 -1000000.000000 
    -1000000.000000 -1000000.000000 -1000000.000000 -1000000.000000 
    -1000000.000000 -1000000.000000 -1000000.000000 -1000000.000000 
    -1000000.000000 -1000000.000000 -1000000.000000 -1000000.000000 
    -1000000.000000 -1000000.000000 -1000000.000000 -1000000.000000 
    -1000000.000000 -1000000.000000 -1000000.000000 -1000000.000000 
    -1000000.000000 -1000000.000000 -1000000.000000 -1000000.000000 
    -1000000.000000 -1000000.000000 -1000000.000000 -1000000.000000 
    -1000000.000000 -1000000.000000 -1000000.000000 -1000000.000000 
    -1000000.000000 -1000000.000000 -1000000.000000 -1000000.000000 
    -1000000.000000 -1000000.000000 -1000000.000000 -1000000.000000 
    -1000000.000000 -1000000.000000 -1000000.000000 -1000000.000000 
  658 e1_3_4_222 3 4 0 
    -1000000.000000 -1000000.000000 -1000000.000000 -1000000.000000 
    -1000000.000000 -1000000.000000 -1000000.000000 -1000000.000000 
    -1000000.000000 -1000000.000000 -1000000.000000 -1000000.000000 
    -1000000.000000 -1000000.000000 -1000000.000000 -1000000.000000 
    -1000000.000000 -1000000.000000 -1000000.000000 -1000000.000000 
    -1000000.000000 -1000000.000000 -1000000.000000 -1000000.000000 
    -1000000.000000 -1000000.000000 -1000000.000000 -1000000.000000 
    -1000000.000000 -1000000.000000 -1000000.000000 -1000000.000000 
    -1000000.000000 -1000000.000000 -1000000.000000 -1000000.000000 
    -1000000.000000 -1000000.000000 -1000000.000000 -1000000.000000 
    -1000000.000000 -1000000.000000 -1000000.000000 -1000000.000000 
    -1000000.000000 -1000000.000000 -1000000.000000 -1000000.000000 
    -1000000.000000 -1000000.000000 -1000000.000000 -1000000.000000 
    -1000000.000000 -1000000.000000 -1000000.000000 -1000000.000000 
    -1000000.000000 -1000000.000000 -1000000.000000 -1000000.000000 
    -1000000.000000 -1000000.000000 -1000000.000000 -1000000.000000 
  659 e1_3_4_223 3 4 0 
    -1000000.000000 -1000000.000000 -1000000.000000 -1000000.000000 
    -1000000.000000 -1000000.000000 -1000000.000000 -1000000.000000 
    -1000000.000000 -1000000.000000 -1000000.000000 -1000000.000000 
    -1000000.000000 -1000000.000000 -1000000.000000 -1000000.000000 
    -1000000.000000 -1000000.000000 -1000000.000000 -1000000.000000 
    -1000000.000000 -1000000.000000 -1000000.000000 -1000000.000000 
    -1000000.000000 -1000000.000000 -1000000.000000 -1000000.000000 
    -1000000.000000 -1000000.000000 -1000000.000000 -1000000.000000 
    -1000000.000000 -1000000.000000 -1000000.000000 -1000000.000000 
    -1000000.000000 -1000000.000000 -1000000.000000 -1000000.000000 
    -1000000.000000 -1000000.000000 -1000000.000000 -1000000.000000 
    -1000000.000000 -1000000.000000 -1000000.000000 -1000000.000000 
    -1000000.000000 -1000000.000000 -1000000.000000 -1000000.000000 
    -1000000.000000 -1000000.000000 -1000000.000000 -1000000.000000 
    -1000000.000000 -1000000.000000 -1000000.000000 -1000000.000000 
    -1000000.000000 -1000000.000000 -1000000.000000 -1000000.000000 
  660 e1_3_4_224 3 4 0 
    -1000000.000000 -1000000.000000 -1000000.000000 -1000000.000000 
    -1000000.000000 -1000000.000000 -1000000.000000 -1000000.000000 
    -1000000.000000 -1000000.000000 -1000000.000000 -1000000.000000 
    -1000000.000000 -1000000.000000 -1000000.000000 -1000000.000000 
    -1000000.000000 -1000000.000000 -1000000.000000 -1000000.000000 
    -1000000.000000 -1000000.000000 -1000000.000000 -1000000.000000 
    -1000000.000000 -1000000.000000 -1000000.000000 -1000000.000000 
    -1000000.000000 -1000000.000000 -1000000.000000 -1000000.000000 
    -1000000.000000 -1000000.000000 -1000000.000000 -1000000.000000 
    -1000000.000000 -1000000.000000 -1000000.000000 -1000000.000000 
    -1000000.000000 -1000000.000000 -1000000.000000 -1000000.000000 
    -1000000.000000 -1000000.000000 -1000000.000000 -1000000.000000 
    -1000000.000000 -1000000.000000 -1000000.000000 -1000000.000000 
    -1000000.000000 -1000000.000000 -1000000.000000 -1000000.000000 
    -1000000.000000 -1000000.000000 -1000000.000000 -1000000.000000 
    -1000000.000000 -1000000.000000 -1000000.000000 -1000000.000000 
  661 e1_3_4_225 3 4 0 
    -1000000.000000 -1000000.000000 -1000000.000000 -1000000.000000 
    -1000000.000000 -1000000.000000 -1000000.000000 -1000000.000000 
    -1000000.000000 -1000000.000000 -1000000.000000 -1000000.000000 
    -1000000.000000 -1000000.000000 -1000000.000000 -1000000.000000 
    -1000000.000000 -1000000.000000 -1000000.000000 -1000000.000000 
    -1000000.000000 -1000000.000000 -1000000.000000 -1000000.000000 
    -1000000.000000 -1000000.000000 -1000000.000000 -1000000.000000 
    -1000000.000000 -1000000.000000 -1000000.000000 -1000000.000000 
    -1000000.000000 -1000000.000000 -1000000.000000 -1000000.000000 
    -1000000.000000 -1000000.000000 -1000000.000000 -1000000.000000 
    -1000000.000000 -1000000.000000 -1000000.000000 -1000000.000000 
    -1000000.000000 -1000000.000000 -1000000.000000 -1000000.000000 
    -1000000.000000 -1000000.000000 -1000000.000000 -1000000.000000 
    -1000000.000000 -1000000.000000 -1000000.000000 -1000000.000000 
    -1000000.000000 -1000000.000000 -1000000.000000 -1000000.000000 
    -1000000.000000 -1000000.000000 -1000000.000000 -1000000.000000 
  662 e1_3_4_226 3 4 0 
    -1000000.000000 -1000000.000000 -1000000.000000 -1000000.000000 
    -1000000.000000 -1000000.000000 -1000000.000000 -1000000.000000 
    -1000000.000000 -1000000.000000 -1000000.000000 -1000000.000000 
    -1000000.000000 -1000000.000000 -1000000.000000 -1000000.000000 
    -1000000.000000 -1000000.000000 -1000000.000000 -1000000.000000 
    -1000000.000000 -1000000.000000 -1000000.000000 -1000000.000000 
    -1000000.000000 -1000000.000000 -1000000.000000 -1000000.000000 
    -1000000.000000 -1000000.000000 -1000000.000000 -1000000.000000 
    -1000000.000000 -1000000.000000 -1000000.000000 -1000000.000000 
    -1000000.000000 -1000000.000000 -1000000.000000 -1000000.000000 
    -1000000.000000 -1000000.000000 -1000000.000000 -1000000.000000 
    -1000000.000000 -1000000.000000 -1000000.000000 -1000000.000000 
    -1000000.000000 -1000000.000000 -1000000.000000 -1000000.000000 
    -1000000.000000 -1000000.000000 -1000000.000000 -1000000.000000 
    -1000000.000000 -1000000.000000 -1000000.000000 -1000000.000000 
    -1000000.000000 -1000000.000000 -1000000.000000 -1000000.000000 
  663 e1_3_4_227 3 4 0 
    -5.516608 -5.192101 -4.218583 -8.112659 
    -5.029848 -4.380836 -4.218583 -8.112659 
    -3.245063 -2.596051 -2.271544 -8.112659 
    -8.112659 -8.112659 -8.112659 -8.112659 
    -5.354355 -5.192101 -8.112659 -5.192101 
    -5.192101 -5.678861 -8.112659 -5.192101 
    -8.112659 -8.112659 -8.112659 -8.112659 
    -5.678861 -4.705342 -8.112659 -5.192101 
    -4.380836 -8.112659 -2.920557 -8.112659 
    -8.112659 -8.112659 -8.112659 -8.112659 
    -2.920557 -8.112659 -5.192101 -8.112659 
    -8.112659 -8.112659 -8.112659 -8.112659 
    -8.112659 -8.112659 -8.112659 -8.112659 
    -8.112659 -5.192101 -8.112659 -3.731823 
    -8.112659 -8.112659 -8.112659 -8.112659 
    -8.112659 -4.380836 -8.112659 -3.569570 
  664 e1_3_4_228 3 4 0 
    -1000000.000000 -1000000.000000 -1000000.000000 -1000000.000000 
    -1000000.000000 -1000000.000000 -1000000.000000 -1000000.000000 
    -1000000.000000 -1000000.000000 -1000000.000000 -1000000.000000 
    -1000000.000000 -1000000.000000 -1000000.000000 -1000000.000000 
    -1000000.000000 -1000000.000000 -1000000.000000 -1000000.000000 
    -1000000.000000 -1000000.000000 -1000000.000000 -1000000.000000 
    -1000000.000000 -1000000.000000 -1000000.000000 -1000000.000000 
    -1000000.000000 -1000000.000000 -1000000.000000 -1000000.000000 
    -1000000.000000 -1000000.000000 -1000000.000000 -1000000.000000 
    -1000000.000000 -1000000.000000 -1000000.000000 -1000000.000000 
    -1000000.000000 -1000000.000000 -1000000.000000 -1000000.000000 
    -1000000.000000 -1000000.000000 -1000000.000000 -1000000.000000 
    -1000000.000000 -1000000.000000 -1000000.000000 -1000000.000000 
    -1000000.000000 -1000000.000000 -1000000.000000 -1000000.000000 
    -1000000.000000 -1000000.000000 -1000000.000000 -1000000.000000 
    -1000000.000000 -1000000.000000 -1000000.000000 -1000000.000000 
  665 e1_3_4_229 3 4 0 
    -1000000.000000 -1000000.000000 -1000000.000000 -1000000.000000 
    -1000000.000000 -1000000.000000 -1000000.000000 -1000000.000000 
    -1000000.000000 -1000000.000000 -1000000.000000 -1000000.000000 
    -1000000.000000 -1000000.000000 -1000000.000000 -1000000.000000 
    -1000000.000000 -1000000.000000 -1000000.000000 -1000000.000000 
    -1000000.000000 -1000000.000000 -1000000.000000 -1000000.000000 
    -1000000.000000 -1000000.000000 -1000000.000000 -1000000.000000 
    -1000000.000000 -1000000.000000 -1000000.000000 -1000000.000000 
    -1000000.000000 -1000000.000000 -1000000.000000 -1000000.000000 
    -1000000.000000 -1000000.000000 -1000000.000000 -1000000.000000 
    -1000000.000000 -1000000.000000 -1000000.000000 -1000000.000000 
    -1000000.000000 -1000000.000000 -1000000.000000 -1000000.000000 
    -1000000.000000 -1000000.000000 -1000000.000000 -1000000.000000 
    -1000000.000000 -1000000.000000 -1000000.000000 -1000000.000000 
    -1000000.000000 -1000000.000000 -1000000.000000 -1000000.000000 
    -1000000.000000 -1000000.000000 -1000000.000000 -1000000.000000 
  666 e1_3_4_230 3 4 0 
    -4.380836 -4.056329 -3.082810 -6.976886 
    -3.894076 -3.245063 -3.082810 -6.976886 
    -2.109291 -1.460279 -1.135772 -6.976886 
    -6.976886 -6.976886 -6.976886 -6.976886 
    -4.218583 -4.056329 -6.976886 -4.056329 
    -4.056329 -4.543089 -6.976886 -4.056329 
    -6.976886 -6.976886 -6.976886 -6.976886 
    -4.543089 -3.569570 -6.976886 -4.056329 
    -3.245063 -6.976886 -1.784785 -6.976886 
    -6.976886 -6.976886 -6.976886 -6.976886 
    -1.784785 -6.976886 -4.056329 -6.976886 
    -6.976886 -6.976886 -6.976886 -6.976886 
    -6.976886 -6.976886 -6.976886 -6.976886 
    -6.976886 -4.056329 -6.976886 -2.596051 
    -6.976886 -6.976886 -6.976886 -6.976886 
    -6.976886 -3.245063 -6.976886 -2.433798 
  667 e1_3_4_231 3 4 0 
    -1000000.000000 -1000000.000000 -1000000.000000 -1000000.000000 
    -1000000.000000 -1000000.000000 -1000000.000000 -1000000.000000 
    -1000000.000000 -1000000.000000 -1000000.000000 -1000000.000000 
    -1000000.000000 -1000000.000000 -1000000.000000 -1000000.000000 
    -1000000.000000 -1000000.000000 -1000000.000000 -1000000.000000 
    -1000000.000000 -1000000.000000 -1000000.000000 -1000000.000000 
    -1000000.000000 -1000000.000000 -1000000.000000 -1000000.000000 
    -1000000.000000 -1000000.000000 -1000000.000000 -1000000.000000 
    -1000000.000000 -1000000.000000 -1000000.000000 -1000000.000000 
    -1000000.000000 -1000000.000000 -1000000.000000 -1000000.000000 
    -1000000.000000 -1000000.000000 -1000000.000000 -1000000.000000 
    -1000000.000000 -1000000.000000 -1000000.000000 -1000000.000000 
    -1000000.000000 -1000000.000000 -1000000.000000 -1000000.000000 
    -1000000.000000 -1000000.000000 -1000000.000000 -1000000.000000 
    -1000000.000000 -1000000.000000 -1000000.000000 -1000000.000000 
    -1000000.000000 -1000000.000000 -1000000.000000 -1000000.000000 
  668 e1_3_4_232 3 4 0 
    -1000000.000000 -1000000.000000 -1000000.000000 -1000000.000000 
    -1000000.000000 -1000000.000000 -1000000.000000 -1000000.000000 
    -1000000.000000 -1000000.000000 -1000000.000000 -1000000.000000 
    -1000000.000000 -1000000.000000 -1000000.000000 -1000000.000000 
    -1000000.000000 -1000000.000000 -1000000.000000 -1000000.000000 
    -1000000.000000 -1000000.000000 -1000000.000000 -1000000.000000 
    -1000000.000000 -1000000.000000 -1000000.000000 -1000000.000000 
    -1000000.000000 -1000000.000000 -1000000.000000 -1000000.000000 
    -1000000.000000 -1000000.000000 -1000000.000000 -1000000.000000 
    -1000000.000000 -1000000.000000 -1000000.000000 -1000000.000000 
    -1000000.000000 -1000000.000000 -1000000.000000 -1000000.000000 
    -1000000.000000 -1000000.000000 -1000000.000000 -1000000.000000 
    -1000000.000000 -1000000.000000 -1000000.000000 -1000000.000000 
    -1000000.000000 -1000000.000000 -1000000.000000 -1000000.000000 
    -1000000.000000 -1000000.000000 -1000000.000000 -1000000.000000 
    -1000000.000000 -1000000.000000 -1000000.000000 -1000000.000000 
  669 e1_3_4_233 3 4 0 
    -4.380836 -4.056329 -3.082810 -6.976886 
    -3.894076 -3.245063 -3.082810 -6.976886 
    -2.109291 -1.460279 -1.135772 -6.976886 
    -6.976886 -6.976886 -6.976886 -6.976886 
    -4.218583 -4.056329 -6.976886 -4.056329 
    -4.056329 -4.543089 -6.976886 -4.056329 
    -6.976886 -6.976886 -6.976886 -6.976886 
    -4.543089 -3.569570 -6.976886 -4.056329 
    -3.245063 -6.976886 -1.784785 -6.976886 
    -6.976886 -6.976886 -6.976886 -6.976886 
    -1.784785 -6.976886 -4.056329 -6.976886 
    -6.976886 -6.976886 -6.976886 -6.976886 
    -6.976886 -6.976886 -6.976886 -6.976886 
    -6.976886 -4.056329 -6.976886 -2.596051 
    -6.976886 -6.976886 -6.976886 -6.976886 
    -6.976886 -3.245063 -6.976886 -2.433798 
  670 e1_3_4_234 3 4 0 
    -1000000.000000 -1000000.000000 -1000000.000000 -1000000.000000 
    -1000000.000000 -1000000.000000 -1000000.000000 -1000000.000000 
    -1000000.000000 -1000000.000000 -1000000.000000 -1000000.000000 
    -1000000.000000 -1000000.000000 -1000000.000000 -1000000.000000 
    -1000000.000000 -1000000.000000 -1000000.000000 -1000000.000000 
    -1000000.000000 -1000000.000000 -1000000.000000 -1000000.000000 
    -1000000.000000 -1000000.000000 -1000000.000000 -1000000.000000 
    -1000000.000000 -1000000.000000 -1000000.000000 -1000000.000000 
    -1000000.000000 -1000000.000000 -1000000.000000 -1000000.000000 
    -1000000.000000 -1000000.000000 -1000000.000000 -1000000.000000 
    -1000000.000000 -1000000.000000 -1000000.000000 -1000000.000000 
    -1000000.000000 -1000000.000000 -1000000.000000 -1000000.000000 
    -1000000.000000 -1000000.000000 -1000000.000000 -1000000.000000 
    -1000000.000000 -1000000.000000 -1000000.000000 -1000000.000000 
    -1000000.000000 -1000000.000000 -1000000.000000 -1000000.000000 
    -1000000.000000 -1000000.000000 -1000000.000000 -1000000.000000 
  671 e1_3_4_235 3 4 0 
    -5.516608 -5.192101 -4.218583 -8.112659 
    -5.029848 -4.380836 -4.218583 -8.112659 
    -3.245063 -2.596051 -2.271544 -8.112659 
    -8.112659 -8.112659 -8.112659 -8.112659 
    -5.354355 -5.192101 -8.112659 -5.192101 
    -5.192101 -5.678861 -8.112659 -5.192101 
    -8.112659 -8.112659 -8.112659 -8.112659 
    -5.678861 -4.705342 -8.112659 -5.192101 
    -4.380836 -8.112659 -2.920557 -8.112659 
    -8.112659 -8.112659 -8.112659 -8.112659 
    -2.920557 -8.112659 -5.192101 -8.112659 
    -8.112659 -8.112659 -8.112659 -8.112659 
    -8.112659 -8.112659 -8.112659 -8.112659 
    -8.112659 -5.192101 -8.112659 -3.731823 
    -8.112659 -8.112659 -8.112659 -8.112659 
    -8.112659 -4.380836 -8.112659 -3.569570 
  672 e1_3_4_236 3 4 0 
    -5.516608 -5.192101 -4.218583 -8.112659 
    -5.029848 -4.380836 -4.218583 -8.112659 
    -3.245063 -2.596051 -2.271544 -8.112659 
    -8.112659 -8.112659 -8.112659 -8.112659 
    -5.354355 -5.192101 -8.112659 -5.192101 
    -5.192101 -5.678861 -8.112659 -5.192101 
    -8.112659 -8.112659 -8.112659 -8.112659 
    -5.678861 -4.705342 -8.112659 -5.192101 
    -4.380836 -8.112659 -2.920557 -8.112659 
    -8.112659 -8.112659 -8.112659 -8.112659 
    -2.920557 -8.112659 -5.192101 -8.112659 
    -8.112659 -8.112659 -8.112659 -8.112659 
    -8.112659 -8.112659 -8.112659 -8.112659 
    -8.112659 -5.192101 -8.112659 -3.731823 
    -8.112659 -8.112659 -8.112659 -8.112659 
    -8.112659 -4.380836 -8.112659 -3.569570 
  673 e1_3_4_237 3 4 0 
    -1000000.000000 -1000000.000000 -1000000.000000 -1000000.000000 
    -1000000.000000 -1000000.000000 -1000000.000000 -1000000.000000 
    -1000000.000000 -1000000.000000 -1000000.000000 -1000000.000000 
    -1000000.000000 -1000000.000000 -1000000.000000 -1000000.000000 
    -1000000.000000 -1000000.000000 -1000000.000000 -1000000.000000 
    -1000000.000000 -1000000.000000 -1000000.000000 -1000000.000000 
    -1000000.000000 -1000000.000000 -1000000.000000 -1000000.000000 
    -1000000.000000 -1000000.000000 -1000000.000000 -1000000.000000 
    -1000000.000000 -1000000.000000 -1000000.000000 -1000000.000000 
    -1000000.000000 -1000000.000000 -1000000.000000 -1000000.000000 
    -1000000.000000 -1000000.000000 -1000000.000000 -1000000.000000 
    -1000000.000000 -1000000.000000 -1000000.000000 -1000000.000000 
    -1000000.000000 -1000000.000000 -1000000.000000 -1000000.000000 
    -1000000.000000 -1000000.000000 -1000000.000000 -1000000.000000 
    -1000000.000000 -1000000.000000 -1000000.000000 -1000000.000000 
    -1000000.000000 -1000000.000000 -1000000.000000 -1000000.000000 
  674 e1_3_4_238 3 4 0 
    -5.516608 -5.192101 -4.218583 -8.112659 
    -5.029848 -4.380836 -4.218583 -8.112659 
    -3.245063 -2.596051 -2.271544 -8.112659 
    -8.112659 -8.112659 -8.112659 -8.112659 
    -5.354355 -5.192101 -8.112659 -5.192101 
    -5.192101 -5.678861 -8.112659 -5.192101 
    -8.112659 -8.112659 -8.112659 -8.112659 
    -5.678861 -4.705342 -8.112659 -5.192101 
    -4.380836 -8.112659 -2.920557 -8.112659 
    -8.112659 -8.112659 -8.112659 -8.112659 
    -2.920557 -8.112659 -5.192101 -8.112659 
    -8.112659 -8.112659 -8.112659 -8.112659 
    -8.112659 -8.112659 -8.112659 -8.112659 
    -8.112659 -5.192101 -8.112659 -3.731823 
    -8.112659 -8.112659 -8.112659 -8.112659 
    -8.112659 -4.380836 -8.112659 -3.569570 
  675 e1_3_4_239 3 4 0 
    -1000000.000000 -1000000.000000 -1000000.000000 -1000000.000000 
    -1000000.000000 -1000000.000000 -1000000.000000 -1000000.000000 
    -1000000.000000 -1000000.000000 -1000000.000000 -1000000.000000 
    -1000000.000000 -1000000.000000 -1000000.000000 -1000000.000000 
    -1000000.000000 -1000000.000000 -1000000.000000 -1000000.000000 
    -1000000.000000 -1000000.000000 -1000000.000000 -1000000.000000 
    -1000000.000000 -1000000.000000 -1000000.000000 -1000000.000000 
    -1000000.000000 -1000000.000000 -1000000.000000 -1000000.000000 
    -1000000.000000 -1000000.000000 -1000000.000000 -1000000.000000 
    -1000000.000000 -1000000.000000 -1000000.000000 -1000000.000000 
    -1000000.000000 -1000000.000000 -1000000.000000 -1000000.000000 
    -1000000.000000 -1000000.000000 -1000000.000000 -1000000.000000 
    -1000000.000000 -1000000.000000 -1000000.000000 -1000000.000000 
    -1000000.000000 -1000000.000000 -1000000.000000 -1000000.000000 
    -1000000.000000 -1000000.000000 -1000000.000000 -1000000.000000 
    -1000000.000000 -1000000.000000 -1000000.000000 -1000000.000000 
  676 e1_3_4_240 3 4 0 
    -1000000.000000 -1000000.000000 -1000000.000000 -1000000.000000 
    -1000000.000000 -1000000.000000 -1000000.000000 -1000000.000000 
    -1000000.000000 -1000000.000000 -1000000.000000 -1000000.000000 
    -1000000.000000 -1000000.000000 -1000000.000000 -1000000.000000 
    -1000000.000000 -1000000.000000 -1000000.000000 -1000000.000000 
    -1000000.000000 -1000000.000000 -1000000.000000 -1000000.000000 
    -1000000.000000 -1000000.000000 -1000000.000000 -1000000.000000 
    -1000000.000000 -1000000.000000 -1000000.000000 -1000000.000000 
    -1000000.000000 -1000000.000000 -1000000.000000 -1000000.000000 
    -1000000.000000 -1000000.000000 -1000000.000000 -1000000.000000 
    -1000000.000000 -1000000.000000 -1000000.000000 -1000000.000000 
    -1000000.000000 -1000000.000000 -1000000.000000 -1000000.000000 
    -1000000.000000 -1000000.000000 -1000000.000000 -1000000.000000 
    -1000000.000000 -1000000.000000 -1000000.000000 -1000000.000000 
    -1000000.000000 -1000000.000000 -1000000.000000 -1000000.000000 
    -1000000.000000 -1000000.000000 -1000000.000000 -1000000.000000 
  677 e1_3_4_241 3 4 0 
    -1000000.000000 -1000000.000000 -1000000.000000 -1000000.000000 
    -1000000.000000 -1000000.000000 -1000000.000000 -1000000.000000 
    -1000000.000000 -1000000.000000 -1000000.000000 -1000000.000000 
    -1000000.000000 -1000000.000000 -1000000.000000 -1000000.000000 
    -1000000.000000 -1000000.000000 -1000000.000000 -1000000.000000 
    -1000000.000000 -1000000.000000 -1000000.000000 -1000000.000000 
    -1000000.000000 -1000000.000000 -1000000.000000 -1000000.000000 
    -1000000.000000 -1000000.000000 -1000000.000000 -1000000.000000 
    -1000000.000000 -1000000.000000 -1000000.000000 -1000000.000000 
    -1000000.000000 -1000000.000000 -1000000.000000 -1000000.000000 
    -1000000.000000 -1000000.000000 -1000000.000000 -1000000.000000 
    -1000000.000000 -1000000.000000 -1000000.000000 -1000000.000000 
    -1000000.000000 -1000000.000000 -1000000.000000 -1000000.000000 
    -1000000.000000 -1000000.000000 -1000000.000000 -1000000.000000 
    -1000000.000000 -1000000.000000 -1000000.000000 -1000000.000000 
    -1000000.000000 -1000000.000000 -1000000.000000 -1000000.000000 
  678 e1_3_4_242 3 4 0 
    -1000000.000000 -1000000.000000 -1000000.000000 -1000000.000000 
    -1000000.000000 -1000000.000000 -1000000.000000 -1000000.000000 
    -1000000.000000 -1000000.000000 -1000000.000000 -1000000.000000 
    -1000000.000000 -1000000.000000 -1000000.000000 -1000000.000000 
    -1000000.000000 -1000000.000000 -1000000.000000 -1000000.000000 
    -1000000.000000 -1000000.000000 -1000000.000000 -1000000.000000 
    -1000000.000000 -1000000.000000 -1000000.000000 -1000000.000000 
    -1000000.000000 -1000000.000000 -1000000.000000 -1000000.000000 
    -1000000.000000 -1000000.000000 -1000000.000000 -1000000.000000 
    -1000000.000000 -1000000.000000 -1000000.000000 -1000000.000000 
    -1000000.000000 -1000000.000000 -1000000.000000 -1000000.000000 
    -1000000.000000 -1000000.000000 -1000000.000000 -1000000.000000 
    -1000000.000000 -1000000.000000 -1000000.000000 -1000000.000000 
    -1000000.000000 -1000000.000000 -1000000.000000 -1000000.000000 
    -1000000.000000 -1000000.000000 -1000000.000000 -1000000.000000 
    -1000000.000000 -1000000.000000 -1000000.000000 -1000000.000000 
  679 e1_3_4_243 3 4 0 
    -1000000.000000 -1000000.000000 -1000000.000000 -1000000.000000 
    -1000000.000000 -1000000.000000 -1000000.000000 -1000000.000000 
    -1000000.000000 -1000000.000000 -1000000.000000 -1000000.000000 
    -1000000.000000 -1000000.000000 -1000000.000000 -1000000.000000 
    -1000000.000000 -1000000.000000 -1000000.000000 -1000000.000000 
    -1000000.000000 -1000000.000000 -1000000.000000 -1000000.000000 
    -1000000.000000 -1000000.000000 -1000000.000000 -1000000.000000 
    -1000000.000000 -1000000.000000 -1000000.000000 -1000000.000000 
    -1000000.000000 -1000000.000000 -1000000.000000 -1000000.000000 
    -1000000.000000 -1000000.000000 -1000000.000000 -1000000.000000 
    -1000000.000000 -1000000.000000 -1000000.000000 -1000000.000000 
    -1000000.000000 -1000000.000000 -1000000.000000 -1000000.000000 
    -1000000.000000 -1000000.000000 -1000000.000000 -1000000.000000 
    -1000000.000000 -1000000.000000 -1000000.000000 -1000000.000000 
    -1000000.000000 -1000000.000000 -1000000.000000 -1000000.000000 
    -1000000.000000 -1000000.000000 -1000000.000000 -1000000.000000 
  680 e1_3_4_244 3 4 0 
    -1000000.000000 -1000000.000000 -1000000.000000 -1000000.000000 
    -1000000.000000 -1000000.000000 -1000000.000000 -1000000.000000 
    -1000000.000000 -1000000.000000 -1000000.000000 -1000000.000000 
    -1000000.000000 -1000000.000000 -1000000.000000 -1000000.000000 
    -1000000.000000 -1000000.000000 -1000000.000000 -1000000.000000 
    -1000000.000000 -1000000.000000 -1000000.000000 -1000000.000000 
    -1000000.000000 -1000000.000000 -1000000.000000 -1000000.000000 
    -1000000.000000 -1000000.000000 -1000000.000000 -1000000.000000 
    -1000000.000000 -1000000.000000 -1000000.000000 -1000000.000000 
    -1000000.000000 -1000000.000000 -1000000.000000 -1000000.000000 
    -1000000.000000 -1000000.000000 -1000000.000000 -1000000.000000 
    -1000000.000000 -1000000.000000 -1000000.000000 -1000000.000000 
    -1000000.000000 -1000000.000000 -1000000.000000 -1000000.000000 
    -1000000.000000 -1000000.000000 -1000000.000000 -1000000.000000 
    -1000000.000000 -1000000.000000 -1000000.000000 -1000000.000000 
    -1000000.000000 -1000000.000000 -1000000.000000 -1000000.000000 
  681 e1_3_4_245 3 4 0 
    -1000000.000000 -1000000.000000 -1000000.000000 -1000000.000000 
    -1000000.000000 -1000000.000000 -1000000.000000 -1000000.000000 
    -1000000.000000 -1000000.000000 -1000000.000000 -1000000.000000 
    -1000000.000000 -1000000.000000 -1000000.000000 -1000000.000000 
    -1000000.000000 -1000000.000000 -1000000.000000 -1000000.000000 
    -1000000.000000 -1000000.000000 -1000000.000000 -1000000.000000 
    -1000000.000000 -1000000.000000 -1000000.000000 -1000000.000000 
    -1000000.000000 -1000000.000000 -1000000.000000 -1000000.000000 
    -1000000.000000 -1000000.000000 -1000000.000000 -1000000.000000 
    -1000000.000000 -1000000.000000 -1000000.000000 -1000000.000000 
    -1000000.000000 -1000000.000000 -1000000.000000 -1000000.000000 
    -1000000.000000 -1000000.000000 -1000000.000000 -1000000.000000 
    -1000000.000000 -1000000.000000 -1000000.000000 -1000000.000000 
    -1000000.000000 -1000000.000000 -1000000.000000 -1000000.000000 
    -1000000.000000 -1000000.000000 -1000000.000000 -1000000.000000 
    -1000000.000000 -1000000.000000 -1000000.000000 -1000000.000000 
  682 e1_3_4_246 3 4 0 
    -1000000.000000 -1000000.000000 -1000000.000000 -1000000.000000 
    -1000000.000000 -1000000.000000 -1000000.000000 -1000000.000000 
    -1000000.000000 -1000000.000000 -1000000.000000 -1000000.000000 
    -1000000.000000 -1000000.000000 -1000000.000000 -1000000.000000 
    -1000000.000000 -1000000.000000 -1000000.000000 -1000000.000000 
    -1000000.000000 -1000000.000000 -1000000.000000 -1000000.000000 
    -1000000.000000 -1000000.000000 -1000000.000000 -1000000.000000 
    -1000000.000000 -1000000.000000 -1000000.000000 -1000000.000000 
    -1000000.000000 -1000000.000000 -1000000.000000 -1000000.000000 
    -1000000.000000 -1000000.000000 -1000000.000000 -1000000.000000 
    -1000000.000000 -1000000.000000 -1000000.000000 -1000000.000000 
    -1000000.000000 -1000000.000000 -1000000.000000 -1000000.000000 
    -1000000.000000 -1000000.000000 -1000000.000000 -1000000.000000 
    -1000000.000000 -1000000.000000 -1000000.000000 -1000000.000000 
    -1000000.000000 -1000000.000000 -1000000.000000 -1000000.000000 
    -1000000.000000 -1000000.000000 -1000000.000000 -1000000.000000 
  683 e1_3_4_247 3 4 0 
    -1000000.000000 -1000000.000000 -1000000.000000 -1000000.000000 
    -1000000.000000 -1000000.000000 -1000000.000000 -1000000.000000 
    -1000000.000000 -1000000.000000 -1000000.000000 -1000000.000000 
    -1000000.000000 -1000000.000000 -1000000.000000 -1000000.000000 
    -1000000.000000 -1000000.000000 -1000000.000000 -1000000.000000 
    -1000000.000000 -1000000.000000 -1000000.000000 -1000000.000000 
    -1000000.000000 -1000000.000000 -1000000.000000 -1000000.000000 
    -1000000.000000 -1000000.000000 -1000000.000000 -1000000.000000 
    -1000000.000000 -1000000.000000 -1000000.000000 -1000000.000000 
    -1000000.000000 -1000000.000000 -1000000.000000 -1000000.000000 
    -1000000.000000 -1000000.000000 -1000000.000000 -1000000.000000 
    -1000000.000000 -1000000.000000 -1000000.000000 -1000000.000000 
    -1000000.000000 -1000000.000000 -1000000.000000 -1000000.000000 
    -1000000.000000 -1000000.000000 -1000000.000000 -1000000.000000 
    -1000000.000000 -1000000.000000 -1000000.000000 -1000000.000000 
    -1000000.000000 -1000000.000000 -1000000.000000 -1000000.000000 
  684 e1_3_4_248 3 4 0 
    -1000000.000000 -1000000.000000 -1000000.000000 -1000000.000000 
    -1000000.000000 -1000000.000000 -1000000.000000 -1000000.000000 
    -1000000.000000 -1000000.000000 -1000000.000000 -1000000.000000 
    -1000000.000000 -1000000.000000 -1000000.000000 -1000000.000000 
    -1000000.000000 -1000000.000000 -1000000.000000 -1000000.000000 
    -1000000.000000 -1000000.000000 -1000000.000000 -1000000.000000 
    -1000000.000000 -1000000.000000 -1000000.000000 -1000000.000000 
    -1000000.000000 -1000000.000000 -1000000.000000 -1000000.000000 
    -1000000.000000 -1000000.000000 -1000000.000000 -1000000.000000 
    -1000000.000000 -1000000.000000 -1000000.000000 -1000000.000000 
    -1000000.000000 -1000000.000000 -1000000.000000 -1000000.000000 
    -1000000.000000 -1000000.000000 -1000000.000000 -1000000.000000 
    -1000000.000000 -1000000.000000 -1000000.000000 -1000000.000000 
    -1000000.000000 -1000000.000000 -1000000.000000 -1000000.000000 
    -1000000.000000 -1000000.000000 -1000000.000000 -1000000.000000 
    -1000000.000000 -1000000.000000 -1000000.000000 -1000000.000000 
  685 e1_3_4_249 3 4 0 
    -1000000.000000 -1000000.000000 -1000000.000000 -1000000.000000 
    -1000000.000000 -1000000.000000 -1000000.000000 -1000000.000000 
    -1000000.000000 -1000000.000000 -1000000.000000 -1000000.000000 
    -1000000.000000 -1000000.000000 -1000000.000000 -1000000.000000 
    -1000000.000000 -1000000.000000 -1000000.000000 -1000000.000000 
    -1000000.000000 -1000000.000000 -1000000.000000 -1000000.000000 
    -1000000.000000 -1000000.000000 -1000000.000000 -1000000.000000 
    -1000000.000000 -1000000.000000 -1000000.000000 -1000000.000000 
    -1000000.000000 -1000000.000000 -1000000.000000 -1000000.000000 
    -1000000.000000 -1000000.000000 -1000000.000000 -1000000.000000 
    -1000000.000000 -1000000.000000 -1000000.000000 -1000000.000000 
    -1000000.000000 -1000000.000000 -1000000.000000 -1000000.000000 
    -1000000.000000 -1000000.000000 -1000000.000000 -1000000.000000 
    -1000000.000000 -1000000.000000 -1000000.000000 -1000000.000000 
    -1000000.000000 -1000000.000000 -1000000.000000 -1000000.000000 
    -1000000.000000 -1000000.000000 -1000000.000000 -1000000.000000 
  686 e1_3_4_250 3 4 0 
    -1000000.000000 -1000000.000000 -1000000.000000 -1000000.000000 
    -1000000.000000 -1000000.000000 -1000000.000000 -1000000.000000 
    -1000000.000000 -1000000.000000 -1000000.000000 -1000000.000000 
    -1000000.000000 -1000000.000000 -1000000.000000 -1000000.000000 
    -1000000.000000 -1000000.000000 -1000000.000000 -1000000.000000 
    -1000000.000000 -1000000.000000 -1000000.000000 -1000000.000000 
    -1000000.000000 -1000000.000000 -1000000.000000 -1000000.000000 
    -1000000.000000 -1000000.000000 -1000000.000000 -1000000.000000 
    -1000000.000000 -1000000.000000 -1000000.000000 -1000000.000000 
    -1000000.000000 -1000000.000000 -1000000.000000 -1000000.000000 
    -1000000.000000 -1000000.000000 -1000000.000000 -1000000.000000 
    -1000000.000000 -1000000.000000 -1000000.000000 -1000000.000000 
    -1000000.000000 -1000000.000000 -1000000.000000 -1000000.000000 
    -1000000.000000 -1000000.000000 -1000000.000000 -1000000.000000 
    -1000000.000000 -1000000.000000 -1000000.000000 -1000000.000000 
    -1000000.000000 -1000000.000000 -1000000.000000 -1000000.000000 
  687 e1_3_4_251 3 4 0 
    -1000000.000000 -1000000.000000 -1000000.000000 -1000000.000000 
    -1000000.000000 -1000000.000000 -1000000.000000 -1000000.000000 
    -1000000.000000 -1000000.000000 -1000000.000000 -1000000.000000 
    -1000000.000000 -1000000.000000 -1000000.000000 -1000000.000000 
    -1000000.000000 -1000000.000000 -1000000.000000 -1000000.000000 
    -1000000.000000 -1000000.000000 -1000000.000000 -1000000.000000 
    -1000000.000000 -1000000.000000 -1000000.000000 -1000000.000000 
    -1000000.000000 -1000000.000000 -1000000.000000 -1000000.000000 
    -1000000.000000 -1000000.000000 -1000000.000000 -1000000.000000 
    -1000000.000000 -1000000.000000 -1000000.000000 -1000000.000000 
    -1000000.000000 -1000000.000000 -1000000.000000 -1000000.000000 
    -1000000.000000 -1000000.000000 -1000000.000000 -1000000.000000 
    -1000000.000000 -1000000.000000 -1000000.000000 -1000000.000000 
    -1000000.000000 -1000000.000000 -1000000.000000 -1000000.000000 
    -1000000.000000 -1000000.000000 -1000000.000000 -1000000.000000 
    -1000000.000000 -1000000.000000 -1000000.000000 -1000000.000000 
  688 e1_3_4_252 3 4 0 
    -1000000.000000 -1000000.000000 -1000000.000000 -1000000.000000 
    -1000000.000000 -1000000.000000 -1000000.000000 -1000000.000000 
    -1000000.000000 -1000000.000000 -1000000.000000 -1000000.000000 
    -1000000.000000 -1000000.000000 -1000000.000000 -1000000.000000 
    -1000000.000000 -1000000.000000 -1000000.000000 -1000000.000000 
    -1000000.000000 -1000000.000000 -1000000.000000 -1000000.000000 
    -1000000.000000 -1000000.000000 -1000000.000000 -1000000.000000 
    -1000000.000000 -1000000.000000 -1000000.000000 -1000000.000000 
    -1000000.000000 -1000000.000000 -1000000.000000 -1000000.000000 
    -1000000.000000 -1000000.000000 -1000000.000000 -1000000.000000 
    -1000000.000000 -1000000.000000 -1000000.000000 -1000000.000000 
    -1000000.000000 -1000000.000000 -1000000.000000 -1000000.000000 
    -1000000.000000 -1000000.000000 -1000000.000000 -1000000.000000 
    -1000000.000000 -1000000.000000 -1000000.000000 -1000000.000000 
    -1000000.000000 -1000000.000000 -1000000.000000 -1000000.000000 
    -1000000.000000 -1000000.000000 -1000000.000000 -1000000.000000 
  689 e1_3_4_253 3 4 0 
    -1000000.000000 -1000000.000000 -1000000.000000 -1000000.000000 
    -1000000.000000 -1000000.000000 -1000000.000000 -1000000.000000 
    -1000000.000000 -1000000.000000 -1000000.000000 -1000000.000000 
    -1000000.000000 -1000000.000000 -1000000.000000 -1000000.000000 
    -1000000.000000 -1000000.000000 -1000000.000000 -1000000.000000 
    -1000000.000000 -1000000.000000 -1000000.000000 -1000000.000000 
    -1000000.000000 -1000000.000000 -1000000.000000 -1000000.000000 
    -1000000.000000 -1000000.000000 -1000000.000000 -1000000.000000 
    -1000000.000000 -1000000.000000 -1000000.000000 -1000000.000000 
    -1000000.000000 -1000000.000000 -1000000.000000 -1000000.000000 
    -1000000.000000 -1000000.000000 -1000000.000000 -1000000.000000 
    -1000000.000000 -1000000.000000 -1000000.000000 -1000000.000000 
    -1000000.000000 -1000000.000000 -1000000.000000 -1000000.000000 
    -1000000.000000 -1000000.000000 -1000000.000000 -1000000.000000 
    -1000000.000000 -1000000.000000 -1000000.000000 -1000000.000000 
    -1000000.000000 -1000000.000000 -1000000.000000 -1000000.000000 
  690 e1_3_4_254 3 4 0 
    -1000000.000000 -1000000.000000 -1000000.000000 -1000000.000000 
    -1000000.000000 -1000000.000000 -1000000.000000 -1000000.000000 
    -1000000.000000 -1000000.000000 -1000000.000000 -1000000.000000 
    -1000000.000000 -1000000.000000 -1000000.000000 -1000000.000000 
    -1000000.000000 -1000000.000000 -1000000.000000 -1000000.000000 
    -1000000.000000 -1000000.000000 -1000000.000000 -1000000.000000 
    -1000000.000000 -1000000.000000 -1000000.000000 -1000000.000000 
    -1000000.000000 -1000000.000000 -1000000.000000 -1000000.000000 
    -1000000.000000 -1000000.000000 -1000000.000000 -1000000.000000 
    -1000000.000000 -1000000.000000 -1000000.000000 -1000000.000000 
    -1000000.000000 -1000000.000000 -1000000.000000 -1000000.000000 
    -1000000.000000 -1000000.000000 -1000000.000000 -1000000.000000 
    -1000000.000000 -1000000.000000 -1000000.000000 -1000000.000000 
    -1000000.000000 -1000000.000000 -1000000.000000 -1000000.000000 
    -1000000.000000 -1000000.000000 -1000000.000000 -1000000.000000 
    -1000000.000000 -1000000.000000 -1000000.000000 -1000000.000000 
  691 e1_3_4_255 3 4 0 
    -1000000.000000 -1000000.000000 -1000000.000000 -1000000.000000 
    -1000000.000000 -1000000.000000 -1000000.000000 -1000000.000000 
    -1000000.000000 -1000000.000000 -1000000.000000 -1000000.000000 
    -1000000.000000 -1000000.000000 -1000000.000000 -1000000.000000 
    -1000000.000000 -1000000.000000 -1000000.000000 -1000000.000000 
    -1000000.000000 -1000000.000000 -1000000.000000 -1000000.000000 
    -1000000.000000 -1000000.000000 -1000000.000000 -1000000.000000 
    -1000000.000000 -1000000.000000 -1000000.000000 -1000000.000000 
    -1000000.000000 -1000000.000000 -1000000.000000 -1000000.000000 
    -1000000.000000 -1000000.000000 -1000000.000000 -1000000.000000 
    -1000000.000000 -1000000.000000 -1000000.000000 -1000000.000000 
    -1000000.000000 -1000000.000000 -1000000.000000 -1000000.000000 
    -1000000.000000 -1000000.000000 -1000000.000000 -1000000.000000 
    -1000000.000000 -1000000.000000 -1000000.000000 -1000000.000000 
    -1000000.000000 -1000000.000000 -1000000.000000 -1000000.000000 
    -1000000.000000 -1000000.000000 -1000000.000000 -1000000.000000 
  692 e1_4_4_0 4 4 0 
    -1000000.000000 -1000000.000000 -1000000.000000 -1000000.000000 
    -1000000.000000 -1000000.000000 -1000000.000000 -1000000.000000 
    -1000000.000000 -1000000.000000 -1000000.000000 -1000000.000000 
    -1000000.000000 -1000000.000000 -1000000.000000 -1000000.000000 
    -1000000.000000 -1000000.000000 -1000000.000000 -1000000.000000 
    -1000000.000000 -1000000.000000 -1000000.000000 -1000000.000000 
    -1000000.000000 -1000000.000000 -1000000.000000 -1000000.000000 
    -1000000.000000 -1000000.000000 -1000000.000000 -1000000.000000 
    -1000000.000000 -1000000.000000 -1000000.000000 -1000000.000000 
    -1000000.000000 -1000000.000000 -1000000.000000 -1000000.000000 
    -1000000.000000 -1000000.000000 -1000000.000000 -1000000.000000 
    -1000000.000000 -1000000.000000 -1000000.000000 -1000000.000000 
    -1000000.000000 -1000000.000000 -1000000.000000 -1000000.000000 
    -1000000.000000 -1000000.000000 -1000000.000000 -1000000.000000 
    -1000000.000000 -1000000.000000 -1000000.000000 -1000000.000000 
    -1000000.000000 -1000000.000000 -1000000.000000 -1000000.000000 
    -1000000.000000 -1000000.000000 -1000000.000000 -1000000.000000 
    -1000000.000000 -1000000.000000 -1000000.000000 -1000000.000000 
    -1000000.000000 -1000000.000000 -1000000.000000 -1000000.000000 
    -1000000.000000 -1000000.000000 -1000000.000000 -1000000.000000 
    -1000000.000000 -1000000.000000 -1000000.000000 -1000000.000000 
    -1000000.000000 -1000000.000000 -1000000.000000 -1000000.000000 
    -1000000.000000 -1000000.000000 -1000000.000000 -1000000.000000 
    -1000000.000000 -1000000.000000 -1000000.000000 -1000000.000000 
    -1000000.000000 -1000000.000000 -1000000.000000 -1000000.000000 
    -1000000.000000 -1000000.000000 -1000000.000000 -1000000.000000 
    -1000000.000000 -1000000.000000 -1000000.000000 -1000000.000000 
    -1000000.000000 -1000000.000000 -1000000.000000 -1000000.000000 
    -1000000.000000 -1000000.000000 -1000000.000000 -1000000.000000 
    -1000000.000000 -1000000.000000 -1000000.000000 -1000000.000000 
    -1000000.000000 -1000000.000000 -1000000.000000 -1000000.000000 
    -1000000.000000 -1000000.000000 -1000000.000000 -1000000.000000 
    -1000000.000000 -1000000.000000 -1000000.000000 -1000000.000000 
    -1000000.000000 -1000000.000000 -1000000.000000 -1000000.000000 
    -1000000.000000 -1000000.000000 -1000000.000000 -1000000.000000 
    -1000000.000000 -1000000.000000 -1000000.000000 -1000000.000000 
    -1000000.000000 -1000000.000000 -1000000.000000 -1000000.000000 
    -1000000.000000 -1000000.000000 -1000000.000000 -1000000.000000 
    -1000000.000000 -1000000.000000 -1000000.000000 -1000000.000000 
    -1000000.000000 -1000000.000000 -1000000.000000 -1000000.000000 
    -1000000.000000 -1000000.000000 -1000000.000000 -1000000.000000 
    -1000000.000000 -1000000.000000 -1000000.000000 -1000000.000000 
    -1000000.000000 -1000000.000000 -1000000.000000 -1000000.000000 
    -1000000.000000 -1000000.000000 -1000000.000000 -1000000.000000 
    -1000000.000000 -1000000.000000 -1000000.000000 -1000000.000000 
    -1000000.000000 -1000000.000000 -1000000.000000 -1000000.000000 
    -1000000.000000 -1000000.000000 -1000000.000000 -1000000.000000 
    -1000000.000000 -1000000.000000 -1000000.000000 -1000000.000000 
    -1000000.000000 -1000000.000000 -1000000.000000 -1000000.000000 
    -1000000.000000 -1000000.000000 -1000000.000000 -1000000.000000 
    -1000000.000000 -1000000.000000 -1000000.000000 -1000000.000000 
    -1000000.000000 -1000000.000000 -1000000.000000 -1000000.000000 
    -1000000.000000 -1000000.000000 -1000000.000000 -1000000.000000 
    -1000000.000000 -1000000.000000 -1000000.000000 -1000000.000000 
    -1000000.000000 -1000000.000000 -1000000.000000 -1000000.000000 
    -1000000.000000 -1000000.000000 -1000000.000000 -1000000.000000 
    -1000000.000000 -1000000.000000 -1000000.000000 -1000000.000000 
    -1000000.000000 -1000000.000000 -1000000.000000 -1000000.000000 
    -1000000.000000 -1000000.000000 -1000000.000000 -1000000.000000 
    -1000000.000000 -1000000.000000 -1000000.000000 -1000000.000000 
    -1000000.000000 -1000000.000000 -1000000.000000 -1000000.000000 
    -1000000.000000 -1000000.000000 -1000000.000000 -1000000.000000 
    -1000000.000000 -1000000.000000 -1000000.000000 -1000000.000000 
    -1000000.000000 -1000000.000000 -1000000.000000 -1000000.000000 
  693 e1_4_4_1 4 4 0 
    -1000000.000000 -1000000.000000 -1000000.000000 -1000000.000000 
    -1000000.000000 -1000000.000000 -1000000.000000 -1000000.000000 
    -1000000.000000 -1000000.000000 -1000000.000000 -1000000.000000 
    -1000000.000000 -1000000.000000 -1000000.000000 -1000000.000000 
    -1000000.000000 -1000000.000000 -1000000.000000 -1000000.000000 
    -1000000.000000 -1000000.000000 -1000000.000000 -1000000.000000 
    -1000000.000000 -1000000.000000 -1000000.000000 -1000000.000000 
    -1000000.000000 -1000000.000000 -1000000.000000 -1000000.000000 
    -1000000.000000 -1000000.000000 -1000000.000000 -1000000.000000 
    -1000000.000000 -1000000.000000 -1000000.000000 -1000000.000000 
    -1000000.000000 -1000000.000000 -1000000.000000 -1000000.000000 
    -1000000.000000 -1000000.000000 -1000000.000000 -1000000.000000 
    -1000000.000000 -1000000.000000 -1000000.000000 -1000000.000000 
    -1000000.000000 -1000000.000000 -1000000.000000 -1000000.000000 
    -1000000.000000 -1000000.000000 -1000000.000000 -1000000.000000 
    -1000000.000000 -1000000.000000 -1000000.000000 -1000000.000000 
    -1000000.000000 -1000000.000000 -1000000.000000 -1000000.000000 
    -1000000.000000 -1000000.000000 -1000000.000000 -1000000.000000 
    -1000000.000000 -1000000.000000 -1000000.000000 -1000000.000000 
    -1000000.000000 -1000000.000000 -1000000.000000 -1000000.000000 
    -1000000.000000 -1000000.000000 -1000000.000000 -1000000.000000 
    -1000000.000000 -1000000.000000 -1000000.000000 -1000000.000000 
    -1000000.000000 -1000000.000000 -1000000.000000 -1000000.000000 
    -1000000.000000 -1000000.000000 -1000000.000000 -1000000.000000 
    -1000000.000000 -1000000.000000 -1000000.000000 -1000000.000000 
    -1000000.000000 -1000000.000000 -1000000.000000 -1000000.000000 
    -1000000.000000 -1000000.000000 -1000000.000000 -1000000.000000 
    -1000000.000000 -1000000.000000 -1000000.000000 -1000000.000000 
    -1000000.000000 -1000000.000000 -1000000.000000 -1000000.000000 
    -1000000.000000 -1000000.000000 -1000000.000000 -1000000.000000 
    -1000000.000000 -1000000.000000 -1000000.000000 -1000000.000000 
    -1000000.000000 -1000000.000000 -1000000.000000 -1000000.000000 
    -1000000.000000 -1000000.000000 -1000000.000000 -1000000.000000 
    -1000000.000000 -1000000.000000 -1000000.000000 -1000000.000000 
    -1000000.000000 -1000000.000000 -1000000.000000 -1000000.000000 
    -1000000.000000 -1000000.000000 -1000000.000000 -1000000.000000 
    -1000000.000000 -1000000.000000 -1000000.000000 -1000000.000000 
    -1000000.000000 -1000000.000000 -1000000.000000 -1000000.000000 
    -1000000.000000 -1000000.000000 -1000000.000000 -1000000.000000 
    -1000000.000000 -1000000.000000 -1000000.000000 -1000000.000000 
    -1000000.000000 -1000000.000000 -1000000.000000 -1000000.000000 
    -1000000.000000 -1000000.000000 -1000000.000000 -1000000.000000 
    -1000000.000000 -1000000.000000 -1000000.000000 -1000000.000000 
    -1000000.000000 -1000000.000000 -1000000.000000 -1000000.000000 
    -1000000.000000 -1000000.000000 -1000000.000000 -1000000.000000 
    -1000000.000000 -1000000.000000 -1000000.000000 -1000000.000000 
    -1000000.000000 -1000000.000000 -1000000.000000 -1000000.000000 
    -1000000.000000 -1000000.000000 -1000000.000000 -1000000.000000 
    -1000000.000000 -1000000.000000 -1000000.000000 -1000000.000000 
    -1000000.000000 -1000000.000000 -1000000.000000 -1000000.000000 
    -1000000.000000 -1000000.000000 -1000000.000000 -1000000.000000 
    -1000000.000000 -1000000.000000 -1000000.000000 -1000000.000000 
    -1000000.000000 -1000000.000000 -1000000.000000 -1000000.000000 
    -1000000.000000 -1000000.000000 -1000000.000000 -1000000.000000 
    -1000000.000000 -1000000.000000 -1000000.000000 -1000000.000000 
    -1000000.000000 -1000000.000000 -1000000.000000 -1000000.000000 
    -1000000.000000 -1000000.000000 -1000000.000000 -1000000.000000 
    -1000000.000000 -1000000.000000 -1000000.000000 -1000000.000000 
    -1000000.000000 -1000000.000000 -1000000.000000 -1000000.000000 
    -1000000.000000 -1000000.000000 -1000000.000000 -1000000.000000 
    -1000000.000000 -1000000.000000 -1000000.000000 -1000000.000000 
    -1000000.000000 -1000000.000000 -1000000.000000 -1000000.000000 
    -1000000.000000 -1000000.000000 -1000000.000000 -1000000.000000 
    -1000000.000000 -1000000.000000 -1000000.000000 -1000000.000000 
  694 e1_4_4_2 4 4 0 
    -1000000.000000 -1000000.000000 -1000000.000000 -1000000.000000 
    -1000000.000000 -1000000.000000 -1000000.000000 -1000000.000000 
    -1000000.000000 -1000000.000000 -1000000.000000 -1000000.000000 
    -1000000.000000 -1000000.000000 -1000000.000000 -1000000.000000 
    -1000000.000000 -1000000.000000 -1000000.000000 -1000000.000000 
    -1000000.000000 -1000000.000000 -1000000.000000 -1000000.000000 
    -1000000.000000 -1000000.000000 -1000000.000000 -1000000.000000 
    -1000000.000000 -1000000.000000 -1000000.000000 -1000000.000000 
    -1000000.000000 -1000000.000000 -1000000.000000 -1000000.000000 
    -1000000.000000 -1000000.000000 -1000000.000000 -1000000.000000 
    -1000000.000000 -1000000.000000 -1000000.000000 -1000000.000000 
    -1000000.000000 -1000000.000000 -1000000.000000 -1000000.000000 
    -1000000.000000 -1000000.000000 -1000000.000000 -1000000.000000 
    -1000000.000000 -1000000.000000 -1000000.000000 -1000000.000000 
    -1000000.000000 -1000000.000000 -1000000.000000 -1000000.000000 
    -1000000.000000 -1000000.000000 -1000000.000000 -1000000.000000 
    -1000000.000000 -1000000.000000 -1000000.000000 -1000000.000000 
    -1000000.000000 -1000000.000000 -1000000.000000 -1000000.000000 
    -1000000.000000 -1000000.000000 -1000000.000000 -1000000.000000 
    -1000000.000000 -1000000.000000 -1000000.000000 -1000000.000000 
    -1000000.000000 -1000000.000000 -1000000.000000 -1000000.000000 
    -1000000.000000 -1000000.000000 -1000000.000000 -1000000.000000 
    -1000000.000000 -1000000.000000 -1000000.000000 -1000000.000000 
    -1000000.000000 -1000000.000000 -1000000.000000 -1000000.000000 
    -1000000.000000 -1000000.000000 -1000000.000000 -1000000.000000 
    -1000000.000000 -1000000.000000 -1000000.000000 -1000000.000000 
    -1000000.000000 -1000000.000000 -1000000.000000 -1000000.000000 
    -1000000.000000 -1000000.000000 -1000000.000000 -1000000.000000 
    -1000000.000000 -1000000.000000 -1000000.000000 -1000000.000000 
    -1000000.000000 -1000000.000000 -1000000.000000 -1000000.000000 
    -1000000.000000 -1000000.000000 -1000000.000000 -1000000.000000 
    -1000000.000000 -1000000.000000 -1000000.000000 -1000000.000000 
    -1000000.000000 -1000000.000000 -1000000.000000 -1000000.000000 
    -1000000.000000 -1000000.000000 -1000000.000000 -1000000.000000 
    -1000000.000000 -1000000.000000 -1000000.000000 -1000000.000000 
    -1000000.000000 -1000000.000000 -1000000.000000 -1000000.000000 
    -1000000.000000 -1000000.000000 -1000000.000000 -1000000.000000 
    -1000000.000000 -1000000.000000 -1000000.000000 -1000000.000000 
    -1000000.000000 -1000000.000000 -1000000.000000 -1000000.000000 
    -1000000.000000 -1000000.000000 -1000000.000000 -1000000.000000 
    -1000000.000000 -1000000.000000 -1000000.000000 -1000000.000000 
    -1000000.000000 -1000000.000000 -1000000.000000 -1000000.000000 
    -1000000.000000 -1000000.000000 -1000000.000000 -1000000.000000 
    -1000000.000000 -1000000.000000 -1000000.000000 -1000000.000000 
    -1000000.000000 -1000000.000000 -1000000.000000 -1000000.000000 
    -1000000.000000 -1000000.000000 -1000000.000000 -1000000.000000 
    -1000000.000000 -1000000.000000 -1000000.000000 -1000000.000000 
    -1000000.000000 -1000000.000000 -1000000.000000 -1000000.000000 
    -1000000.000000 -1000000.000000 -1000000.000000 -1000000.000000 
    -1000000.000000 -1000000.000000 -1000000.000000 -1000000.000000 
    -1000000.000000 -1000000.000000 -1000000.000000 -1000000.000000 
    -1000000.000000 -1000000.000000 -1000000.000000 -1000000.000000 
    -1000000.000000 -1000000.000000 -1000000.000000 -1000000.000000 
    -1000000.000000 -1000000.000000 -1000000.000000 -1000000.000000 
    -1000000.000000 -1000000.000000 -1000000.000000 -1000000.000000 
    -1000000.000000 -1000000.000000 -1000000.000000 -1000000.000000 
    -1000000.000000 -1000000.000000 -1000000.000000 -1000000.000000 
    -1000000.000000 -1000000.000000 -1000000.000000 -1000000.000000 
    -1000000.000000 -1000000.000000 -1000000.000000 -1000000.000000 
    -1000000.000000 -1000000.000000 -1000000.000000 -1000000.000000 
    -1000000.000000 -1000000.000000 -1000000.000000 -1000000.000000 
    -1000000.000000 -1000000.000000 -1000000.000000 -1000000.000000 
    -1000000.000000 -1000000.000000 -1000000.000000 -1000000.000000 
    -1000000.000000 -1000000.000000 -1000000.000000 -1000000.000000 
  695 e1_4_4_3 4 4 0 
    -1000000.000000 -1000000.000000 -1000000.000000 -1000000.000000 
    -1000000.000000 -1000000.000000 -1000000.000000 -1000000.000000 
    -1000000.000000 -1000000.000000 -1000000.000000 -1000000.000000 
    -1000000.000000 -1000000.000000 -1000000.000000 -1000000.000000 
    -1000000.000000 -1000000.000000 -1000000.000000 -1000000.000000 
    -1000000.000000 -1000000.000000 -1000000.000000 -1000000.000000 
    -1000000.000000 -1000000.000000 -1000000.000000 -1000000.000000 
    -1000000.000000 -1000000.000000 -1000000.000000 -1000000.000000 
    -1000000.000000 -1000000.000000 -1000000.000000 -1000000.000000 
    -1000000.000000 -1000000.000000 -1000000.000000 -1000000.000000 
    -1000000.000000 -1000000.000000 -1000000.000000 -1000000.000000 
    -1000000.000000 -1000000.000000 -1000000.000000 -1000000.000000 
    -1000000.000000 -1000000.000000 -1000000.000000 -1000000.000000 
    -1000000.000000 -1000000.000000 -1000000.000000 -1000000.000000 
    -1000000.000000 -1000000.000000 -1000000.000000 -1000000.000000 
    -1000000.000000 -1000000.000000 -1000000.000000 -1000000.000000 
    -1000000.000000 -1000000.000000 -1000000.000000 -1000000.000000 
    -1000000.000000 -1000000.000000 -1000000.000000 -1000000.000000 
    -1000000.000000 -1000000.000000 -1000000.000000 -1000000.000000 
    -1000000.000000 -1000000.000000 -1000000.000000 -1000000.000000 
    -1000000.000000 -1000000.000000 -1000000.000000 -1000000.000000 
    -1000000.000000 -1000000.000000 -1000000.000000 -1000000.000000 
    -1000000.000000 -1000000.000000 -1000000.000000 -1000000.000000 
    -1000000.000000 -1000000.000000 -1000000.000000 -1000000.000000 
    -1000000.000000 -1000000.000000 -1000000.000000 -1000000.000000 
    -1000000.000000 -1000000.000000 -1000000.000000 -1000000.000000 
    -1000000.000000 -1000000.000000 -1000000.000000 -1000000.000000 
    -1000000.000000 -1000000.000000 -1000000.000000 -1000000.000000 
    -1000000.000000 -1000000.000000 -1000000.000000 -1000000.000000 
    -1000000.000000 -1000000.000000 -1000000.000000 -1000000.000000 
    -1000000.000000 -1000000.000000 -1000000.000000 -1000000.000000 
    -1000000.000000 -1000000.000000 -1000000.000000 -1000000.000000 
    -1000000.000000 -1000000.000000 -1000000.000000 -1000000.000000 
    -1000000.000000 -1000000.000000 -1000000.000000 -1000000.000000 
    -1000000.000000 -1000000.000000 -1000000.000000 -1000000.000000 
    -1000000.000000 -1000000.000000 -1000000.000000 -1000000.000000 
    -1000000.000000 -1000000.000000 -1000000.000000 -1000000.000000 
    -1000000.000000 -1000000.000000 -1000000.000000 -1000000.000000 
    -1000000.000000 -1000000.000000 -1000000.000000 -1000000.000000 
    -1000000.000000 -1000000.000000 -1000000.000000 -1000000.000000 
    -1000000.000000 -1000000.000000 -1000000.000000 -1000000.000000 
    -1000000.000000 -1000000.000000 -1000000.000000 -1000000.000000 
    -1000000.000000 -1000000.000000 -1000000.000000 -1000000.000000 
    -1000000.000000 -1000000.000000 -1000000.000000 -1000000.000000 
    -1000000.000000 -1000000.000000 -1000000.000000 -1000000.000000 
    -1000000.000000 -1000000.000000 -1000000.000000 -1000000.000000 
    -1000000.000000 -1000000.000000 -1000000.000000 -1000000.000000 
    -1000000.000000 -1000000.000000 -1000000.000000 -1000000.000000 
    -1000000.000000 -1000000.000000 -1000000.000000 -1000000.000000 
    -1000000.000000 -1000000.000000 -1000000.000000 -1000000.000000 
    -1000000.000000 -1000000.000000 -1000000.000000 -1000000.000000 
    -1000000.000000 -1000000.000000 -1000000.000000 -1000000.000000 
    -1000000.000000 -1000000.000000 -1000000.000000 -1000000.000000 
    -1000000.000000 -1000000.000000 -1000000.000000 -1000000.000000 
    -1000000.000000 -1000000.000000 -1000000.000000 -1000000.000000 
    -1000000.000000 -1000000.000000 -1000000.000000 -1000000.000000 
    -1000000.000000 -1000000.000000 -1000000.000000 -1000000.000000 
    -1000000.000000 -1000000.000000 -1000000.000000 -1000000.000000 
    -1000000.000000 -1000000.000000 -1000000.000000 -1000000.000000 
    -1000000.000000 -1000000.000000 -1000000.000000 -1000000.000000 
    -1000000.000000 -1000000.000000 -1000000.000000 -1000000.000000 
    -1000000.000000 -1000000.000000 -1000000.000000 -1000000.000000 
    -1000000.000000 -1000000.000000 -1000000.000000 -1000000.000000 
    -1000000.000000 -1000000.000000 -1000000.000000 -1000000.000000 
  696 e1_4_4_4 4 4 0 
    -1000000.000000 -1000000.000000 -1000000.000000 -1000000.000000 
    -1000000.000000 -1000000.000000 -1000000.000000 -1000000.000000 
    -1000000.000000 -1000000.000000 -1000000.000000 -1000000.000000 
    -1000000.000000 -1000000.000000 -1000000.000000 -1000000.000000 
    -1000000.000000 -1000000.000000 -1000000.000000 -1000000.000000 
    -1000000.000000 -1000000.000000 -1000000.000000 -1000000.000000 
    -1000000.000000 -1000000.000000 -1000000.000000 -1000000.000000 
    -1000000.000000 -1000000.000000 -1000000.000000 -1000000.000000 
    -1000000.000000 -1000000.000000 -1000000.000000 -1000000.000000 
    -1000000.000000 -1000000.000000 -1000000.000000 -1000000.000000 
    -1000000.000000 -1000000.000000 -1000000.000000 -1000000.000000 
    -1000000.000000 -1000000.000000 -1000000.000000 -1000000.000000 
    -1000000.000000 -1000000.000000 -1000000.000000 -1000000.000000 
    -1000000.000000 -1000000.000000 -1000000.000000 -1000000.000000 
    -1000000.000000 -1000000.000000 -1000000.000000 -1000000.000000 
    -1000000.000000 -1000000.000000 -1000000.000000 -1000000.000000 
    -1000000.000000 -1000000.000000 -1000000.000000 -1000000.000000 
    -1000000.000000 -1000000.000000 -1000000.000000 -1000000.000000 
    -1000000.000000 -1000000.000000 -1000000.000000 -1000000.000000 
    -1000000.000000 -1000000.000000 -1000000.000000 -1000000.000000 
    -1000000.000000 -1000000.000000 -1000000.000000 -1000000.000000 
    -1000000.000000 -1000000.000000 -1000000.000000 -1000000.000000 
    -1000000.000000 -1000000.000000 -1000000.000000 -1000000.000000 
    -1000000.000000 -1000000.000000 -1000000.000000 -1000000.000000 
    -1000000.000000 -1000000.000000 -1000000.000000 -1000000.000000 
    -1000000.000000 -1000000.000000 -1000000.000000 -1000000.000000 
    -1000000.000000 -1000000.000000 -1000000.000000 -1000000.000000 
    -1000000.000000 -1000000.000000 -1000000.000000 -1000000.000000 
    -1000000.000000 -1000000.000000 -1000000.000000 -1000000.000000 
    -1000000.000000 -1000000.000000 -1000000.000000 -1000000.000000 
    -1000000.000000 -1000000.000000 -1000000.000000 -1000000.000000 
    -1000000.000000 -1000000.000000 -1000000.000000 -1000000.000000 
    -1000000.000000 -1000000.000000 -1000000.000000 -1000000.000000 
    -1000000.000000 -1000000.000000 -1000000.000000 -1000000.000000 
    -1000000.000000 -1000000.000000 -1000000.000000 -1000000.000000 
    -1000000.000000 -1000000.000000 -1000000.000000 -1000000.000000 
    -1000000.000000 -1000000.000000 -1000000.000000 -1000000.000000 
    -1000000.000000 -1000000.000000 -1000000.000000 -1000000.000000 
    -1000000.000000 -1000000.000000 -1000000.000000 -1000000.000000 
    -1000000.000000 -1000000.000000 -1000000.000000 -1000000.000000 
    -1000000.000000 -1000000.000000 -1000000.000000 -1000000.000000 
    -1000000.000000 -1000000.000000 -1000000.000000 -1000000.000000 
    -1000000.000000 -1000000.000000 -1000000.000000 -1000000.000000 
    -1000000.000000 -1000000.000000 -1000000.000000 -1000000.000000 
    -1000000.000000 -1000000.000000 -1000000.000000 -1000000.000000 
    -1000000.000000 -1000000.000000 -1000000.000000 -1000000.000000 
    -1000000.000000 -1000000.000000 -1000000.000000 -1000000.000000 
    -1000000.000000 -1000000.000000 -1000000.000000 -1000000.000000 
    -1000000.000000 -1000000.000000 -1000000.000000 -1000000.000000 
    -1000000.000000 -1000000.000000 -1000000.000000 -1000000.000000 
    -1000000.000000 -1000000.000000 -1000000.000000 -1000000.000000 
    -1000000.000000 -1000000.000000 -1000000.000000 -1000000.000000 
    -1000000.000000 -1000000.000000 -1000000.000000 -1000000.000000 
    -1000000.000000 -1000000.000000 -1000000.000000 -1000000.000000 
    -1000000.000000 -1000000.000000 -1000000.000000 -1000000.000000 
    -1000000.000000 -1000000.000000 -1000000.000000 -1000000.000000 
    -1000000.000000 -1000000.000000 -1000000.000000 -1000000.000000 
    -1000000.000000 -1000000.000000 -1000000.000000 -1000000.000000 
    -1000000.000000 -1000000.000000 -1000000.000000 -1000000.000000 
    -1000000.000000 -1000000.000000 -1000000.000000 -1000000.000000 
    -1000000.000000 -1000000.000000 -1000000.000000 -1000000.000000 
    -1000000.000000 -1000000.000000 -1000000.000000 -1000000.000000 
    -1000000.000000 -1000000.000000 -1000000.000000 -1000000.000000 
    -1000000.000000 -1000000.000000 -1000000.000000 -1000000.000000 
  697 e1_4_4_5 4 4 0 
    -1000000.000000 -1000000.000000 -1000000.000000 -1000000.000000 
    -1000000.000000 -1000000.000000 -1000000.000000 -1000000.000000 
    -1000000.000000 -1000000.000000 -1000000.000000 -1000000.000000 
    -1000000.000000 -1000000.000000 -1000000.000000 -1000000.000000 
    -1000000.000000 -1000000.000000 -1000000.000000 -1000000.000000 
    -1000000.000000 -1000000.000000 -1000000.000000 -1000000.000000 
    -1000000.000000 -1000000.000000 -1000000.000000 -1000000.000000 
    -1000000.000000 -1000000.000000 -1000000.000000 -1000000.000000 
    -1000000.000000 -1000000.000000 -1000000.000000 -1000000.000000 
    -1000000.000000 -1000000.000000 -1000000.000000 -1000000.000000 
    -1000000.000000 -1000000.000000 -1000000.000000 -1000000.000000 
    -1000000.000000 -1000000.000000 -1000000.000000 -1000000.000000 
    -1000000.000000 -1000000.000000 -1000000.000000 -1000000.000000 
    -1000000.000000 -1000000.000000 -1000000.000000 -1000000.000000 
    -1000000.000000 -1000000.000000 -1000000.000000 -1000000.000000 
    -1000000.000000 -1000000.000000 -1000000.000000 -1000000.000000 
    -1000000.000000 -1000000.000000 -1000000.000000 -1000000.000000 
    -1000000.000000 -1000000.000000 -1000000.000000 -1000000.000000 
    -1000000.000000 -1000000.000000 -1000000.000000 -1000000.000000 
    -1000000.000000 -1000000.000000 -1000000.000000 -1000000.000000 
    -1000000.000000 -1000000.000000 -1000000.000000 -1000000.000000 
    -1000000.000000 -1000000.000000 -1000000.000000 -1000000.000000 
    -1000000.000000 -1000000.000000 -1000000.000000 -1000000.000000 
    -1000000.000000 -1000000.000000 -1000000.000000 -1000000.000000 
    -1000000.000000 -1000000.000000 -1000000.000000 -1000000.000000 
    -1000000.000000 -1000000.000000 -1000000.000000 -1000000.000000 
    -1000000.000000 -1000000.000000 -1000000.000000 -1000000.000000 
    -1000000.000000 -1000000.000000 -1000000.000000 -1000000.000000 
    -1000000.000000 -1000000.000000 -1000000.000000 -1000000.000000 
    -1000000.000000 -1000000.000000 -1000000.000000 -1000000.000000 
    -1000000.000000 -1000000.000000 -1000000.000000 -1000000.000000 
    -1000000.000000 -1000000.000000 -1000000.000000 -1000000.000000 
    -1000000.000000 -1000000.000000 -1000000.000000 -1000000.000000 
    -1000000.000000 -1000000.000000 -1000000.000000 -1000000.000000 
    -1000000.000000 -1000000.000000 -1000000.000000 -1000000.000000 
    -1000000.000000 -1000000.000000 -1000000.000000 -1000000.000000 
    -1000000.000000 -1000000.000000 -1000000.000000 -1000000.000000 
    -1000000.000000 -1000000.000000 -1000000.000000 -1000000.000000 
    -1000000.000000 -1000000.000000 -1000000.000000 -1000000.000000 
    -1000000.000000 -1000000.000000 -1000000.000000 -1000000.000000 
    -1000000.000000 -1000000.000000 -1000000.000000 -1000000.000000 
    -1000000.000000 -1000000.000000 -1000000.000000 -1000000.000000 
    -1000000.000000 -1000000.000000 -1000000.000000 -1000000.000000 
    -1000000.000000 -1000000.000000 -1000000.000000 -1000000.000000 
    -1000000.000000 -1000000.000000 -1000000.000000 -1000000.000000 
    -1000000.000000 -1000000.000000 -1000000.000000 -1000000.000000 
    -1000000.000000 -1000000.000000 -1000000.000000 -1000000.000000 
    -1000000.000000 -1000000.000000 -1000000.000000 -1000000.000000 
    -1000000.000000 -1000000.000000 -1000000.000000 -1000000.000000 
    -1000000.000000 -1000000.000000 -1000000.000000 -1000000.000000 
    -1000000.000000 -1000000.000000 -1000000.000000 -1000000.000000 
    -1000000.000000 -1000000.000000 -1000000.000000 -1000000.000000 
    -1000000.000000 -1000000.000000 -1000000.000000 -1000000.000000 
    -1000000.000000 -1000000.000000 -1000000.000000 -1000000.000000 
    -1000000.000000 -1000000.000000 -1000000.000000 -1000000.000000 
    -1000000.000000 -1000000.000000 -1000000.000000 -1000000.000000 
    -1000000.000000 -1000000.000000 -1000000.000000 -1000000.000000 
    -1000000.000000 -1000000.000000 -1000000.000000 -1000000.000000 
    -1000000.000000 -1000000.000000 -1000000.000000 -1000000.000000 
    -1000000.000000 -1000000.000000 -1000000.000000 -1000000.000000 
    -1000000.000000 -1000000.000000 -1000000.000000 -1000000.000000 
    -1000000.000000 -1000000.000000 -1000000.000000 -1000000.000000 
    -1000000.000000 -1000000.000000 -1000000.000000 -1000000.000000 
    -1000000.000000 -1000000.000000 -1000000.000000 -1000000.000000 
  698 e1_4_4_6 4 4 0 
    -1000000.000000 -1000000.000000 -1000000.000000 -1000000.000000 
    -1000000.000000 -1000000.000000 -1000000.000000 -1000000.000000 
    -1000000.000000 -1000000.000000 -1000000.000000 -1000000.000000 
    -1000000.000000 -1000000.000000 -1000000.000000 -1000000.000000 
    -1000000.000000 -1000000.000000 -1000000.000000 -1000000.000000 
    -1000000.000000 -1000000.000000 -1000000.000000 -1000000.000000 
    -1000000.000000 -1000000.000000 -1000000.000000 -1000000.000000 
    -1000000.000000 -1000000.000000 -1000000.000000 -1000000.000000 
    -1000000.000000 -1000000.000000 -1000000.000000 -1000000.000000 
    -1000000.000000 -1000000.000000 -1000000.000000 -1000000.000000 
    -1000000.000000 -1000000.000000 -1000000.000000 -1000000.000000 
    -1000000.000000 -1000000.000000 -1000000.000000 -1000000.000000 
    -1000000.000000 -1000000.000000 -1000000.000000 -1000000.000000 
    -1000000.000000 -1000000.000000 -1000000.000000 -1000000.000000 
    -1000000.000000 -1000000.000000 -1000000.000000 -1000000.000000 
    -1000000.000000 -1000000.000000 -1000000.000000 -1000000.000000 
    -1000000.000000 -1000000.000000 -1000000.000000 -1000000.000000 
    -1000000.000000 -1000000.000000 -1000000.000000 -1000000.000000 
    -1000000.000000 -1000000.000000 -1000000.000000 -1000000.000000 
    -1000000.000000 -1000000.000000 -1000000.000000 -1000000.000000 
    -1000000.000000 -1000000.000000 -1000000.000000 -1000000.000000 
    -1000000.000000 -1000000.000000 -1000000.000000 -1000000.000000 
    -1000000.000000 -1000000.000000 -1000000.000000 -1000000.000000 
    -1000000.000000 -1000000.000000 -1000000.000000 -1000000.000000 
    -1000000.000000 -1000000.000000 -1000000.000000 -1000000.000000 
    -1000000.000000 -1000000.000000 -1000000.000000 -1000000.000000 
    -1000000.000000 -1000000.000000 -1000000.000000 -1000000.000000 
    -1000000.000000 -1000000.000000 -1000000.000000 -1000000.000000 
    -1000000.000000 -1000000.000000 -1000000.000000 -1000000.000000 
    -1000000.000000 -1000000.000000 -1000000.000000 -1000000.000000 
    -1000000.000000 -1000000.000000 -1000000.000000 -1000000.000000 
    -1000000.000000 -1000000.000000 -1000000.000000 -1000000.000000 
    -1000000.000000 -1000000.000000 -1000000.000000 -1000000.000000 
    -1000000.000000 -1000000.000000 -1000000.000000 -1000000.000000 
    -1000000.000000 -1000000.000000 -1000000.000000 -1000000.000000 
    -1000000.000000 -1000000.000000 -1000000.000000 -1000000.000000 
    -1000000.000000 -1000000.000000 -1000000.000000 -1000000.000000 
    -1000000.000000 -1000000.000000 -1000000.000000 -1000000.000000 
    -1000000.000000 -1000000.000000 -1000000.000000 -1000000.000000 
    -1000000.000000 -1000000.000000 -1000000.000000 -1000000.000000 
    -1000000.000000 -1000000.000000 -1000000.000000 -1000000.000000 
    -1000000.000000 -1000000.000000 -1000000.000000 -1000000.000000 
    -1000000.000000 -1000000.000000 -1000000.000000 -1000000.000000 
    -1000000.000000 -1000000.000000 -1000000.000000 -1000000.000000 
    -1000000.000000 -1000000.000000 -1000000.000000 -1000000.000000 
    -1000000.000000 -1000000.000000 -1000000.000000 -1000000.000000 
    -1000000.000000 -1000000.000000 -1000000.000000 -1000000.000000 
    -1000000.000000 -1000000.000000 -1000000.000000 -1000000.000000 
    -1000000.000000 -1000000.000000 -1000000.000000 -1000000.000000 
    -1000000.000000 -1000000.000000 -1000000.000000 -1000000.000000 
    -1000000.000000 -1000000.000000 -1000000.000000 -1000000.000000 
    -1000000.000000 -1000000.000000 -1000000.000000 -1000000.000000 
    -1000000.000000 -1000000.000000 -1000000.000000 -1000000.000000 
    -1000000.000000 -1000000.000000 -1000000.000000 -1000000.000000 
    -1000000.000000 -1000000.000000 -1000000.000000 -1000000.000000 
    -1000000.000000 -1000000.000000 -1000000.000000 -1000000.000000 
    -1000000.000000 -1000000.000000 -1000000.000000 -1000000.000000 
    -1000000.000000 -1000000.000000 -1000000.000000 -1000000.000000 
    -1000000.000000 -1000000.000000 -1000000.000000 -1000000.000000 
    -1000000.000000 -1000000.000000 -1000000.000000 -1000000.000000 
    -1000000.000000 -1000000.000000 -1000000.000000 -1000000.000000 
    -1000000.000000 -1000000.000000 -1000000.000000 -1000000.000000 
    -1000000.000000 -1000000.000000 -1000000.000000 -1000000.000000 
    -1000000.000000 -1000000.000000 -1000000.000000 -1000000.000000 
  699 e1_4_4_7 4 4 0 
    -1000000.000000 -1000000.000000 -1000000.000000 -1000000.000000 
    -1000000.000000 -1000000.000000 -1000000.000000 -1000000.000000 
    -1000000.000000 -1000000.000000 -1000000.000000 -1000000.000000 
    -1000000.000000 -1000000.000000 -1000000.000000 -1000000.000000 
    -1000000.000000 -1000000.000000 -1000000.000000 -1000000.000000 
    -1000000.000000 -1000000.000000 -1000000.000000 -1000000.000000 
    -1000000.000000 -1000000.000000 -1000000.000000 -1000000.000000 
    -1000000.000000 -1000000.000000 -1000000.000000 -1000000.000000 
    -1000000.000000 -1000000.000000 -1000000.000000 -1000000.000000 
    -1000000.000000 -1000000.000000 -1000000.000000 -1000000.000000 
    -1000000.000000 -1000000.000000 -1000000.000000 -1000000.000000 
    -1000000.000000 -1000000.000000 -1000000.000000 -1000000.000000 
    -1000000.000000 -1000000.000000 -1000000.000000 -1000000.000000 
    -1000000.000000 -1000000.000000 -1000000.000000 -1000000.000000 
    -1000000.000000 -1000000.000000 -1000000.000000 -1000000.000000 
    -1000000.000000 -1000000.000000 -1000000.000000 -1000000.000000 
    -1000000.000000 -1000000.000000 -1000000.000000 -1000000.000000 
    -1000000.000000 -1000000.000000 -1000000.000000 -1000000.000000 
    -1000000.000000 -1000000.000000 -1000000.000000 -1000000.000000 
    -1000000.000000 -1000000.000000 -1000000.000000 -1000000.000000 
    -1000000.000000 -1000000.000000 -1000000.000000 -1000000.000000 
    -1000000.000000 -1000000.000000 -1000000.000000 -1000000.000000 
    -1000000.000000 -1000000.000000 -1000000.000000 -1000000.000000 
    -1000000.000000 -1000000.000000 -1000000.000000 -1000000.000000 
    -1000000.000000 -1000000.000000 -1000000.000000 -1000000.000000 
    -1000000.000000 -1000000.000000 -1000000.000000 -1000000.000000 
    -1000000.000000 -1000000.000000 -1000000.000000 -1000000.000000 
    -1000000.000000 -1000000.000000 -1000000.000000 -1000000.000000 
    -1000000.000000 -1000000.000000 -1000000.000000 -1000000.000000 
    -1000000.000000 -1000000.000000 -1000000.000000 -1000000.000000 
    -1000000.000000 -1000000.000000 -1000000.000000 -1000000.000000 
    -1000000.000000 -1000000.000000 -1000000.000000 -1000000.000000 
    -1000000.000000 -1000000.000000 -1000000.000000 -1000000.000000 
    -1000000.000000 -1000000.000000 -1000000.000000 -1000000.000000 
    -1000000.000000 -1000000.000000 -1000000.000000 -1000000.000000 
    -1000000.000000 -1000000.000000 -1000000.000000 -1000000.000000 
    -1000000.000000 -1000000.000000 -1000000.000000 -1000000.000000 
    -1000000.000000 -1000000.000000 -1000000.000000 -1000000.000000 
    -1000000.000000 -1000000.000000 -1000000.000000 -1000000.000000 
    -1000000.000000 -1000000.000000 -1000000.000000 -1000000.000000 
    -1000000.000000 -1000000.000000 -1000000.000000 -1000000.000000 
    -1000000.000000 -1000000.000000 -1000000.000000 -1000000.000000 
    -1000000.000000 -1000000.000000 -1000000.000000 -1000000.000000 
    -1000000.000000 -1000000.000000 -1000000.000000 -1000000.000000 
    -1000000.000000 -1000000.000000 -1000000.000000 -1000000.000000 
    -1000000.000000 -1000000.000000 -1000000.000000 -1000000.000000 
    -1000000.000000 -1000000.000000 -1000000.000000 -1000000.000000 
    -1000000.000000 -1000000.000000 -1000000.000000 -1000000.000000 
    -1000000.000000 -1000000.000000 -1000000.000000 -1000000.000000 
    -1000000.000000 -1000000.000000 -1000000.000000 -1000000.000000 
    -1000000.000000 -1000000.000000 -1000000.000000 -1000000.000000 
    -1000000.000000 -1000000.000000 -1000000.000000 -1000000.000000 
    -1000000.000000 -1000000.000000 -1000000.000000 -1000000.000000 
    -1000000.000000 -1000000.000000 -1000000.000000 -1000000.000000 
    -1000000.000000 -1000000.000000 -1000000.000000 -1000000.000000 
    -1000000.000000 -1000000.000000 -1000000.000000 -1000000.000000 
    -1000000.000000 -1000000.000000 -1000000.000000 -1000000.000000 
    -1000000.000000 -1000000.000000 -1000000.000000 -1000000.000000 
    -1000000.000000 -1000000.000000 -1000000.000000 -1000000.000000 
    -1000000.000000 -1000000.000000 -1000000.000000 -1000000.000000 
    -1000000.000000 -1000000.000000 -1000000.000000 -1000000.000000 
    -1000000.000000 -1000000.000000 -1000000.000000 -1000000.000000 
    -1000000.000000 -1000000.000000 -1000000.000000 -1000000.000000 
    -1000000.000000 -1000000.000000 -1000000.000000 -1000000.000000 
  700 e1_4_4_8 4 4 0 
    -1000000.000000 -1000000.000000 -1000000.000000 -1000000.000000 
    -1000000.000000 -1000000.000000 -1000000.000000 -1000000.000000 
    -1000000.000000 -1000000.000000 -1000000.000000 -1000000.000000 
    -1000000.000000 -1000000.000000 -1000000.000000 -1000000.000000 
    -1000000.000000 -1000000.000000 -1000000.000000 -1000000.000000 
    -1000000.000000 -1000000.000000 -1000000.000000 -1000000.000000 
    -1000000.000000 -1000000.000000 -1000000.000000 -1000000.000000 
    -1000000.000000 -1000000.000000 -1000000.000000 -1000000.000000 
    -1000000.000000 -1000000.000000 -1000000.000000 -1000000.000000 
    -1000000.000000 -1000000.000000 -1000000.000000 -1000000.000000 
    -1000000.000000 -1000000.000000 -1000000.000000 -1000000.000000 
    -1000000.000000 -1000000.000000 -1000000.000000 -1000000.000000 
    -1000000.000000 -1000000.000000 -1000000.000000 -1000000.000000 
    -1000000.000000 -1000000.000000 -1000000.000000 -1000000.000000 
    -1000000.000000 -1000000.000000 -1000000.000000 -1000000.000000 
    -1000000.000000 -1000000.000000 -1000000.000000 -1000000.000000 
    -1000000.000000 -1000000.000000 -1000000.000000 -1000000.000000 
    -1000000.000000 -1000000.000000 -1000000.000000 -1000000.000000 
    -1000000.000000 -1000000.000000 -1000000.000000 -1000000.000000 
    -1000000.000000 -1000000.000000 -1000000.000000 -1000000.000000 
    -1000000.000000 -1000000.000000 -1000000.000000 -1000000.000000 
    -1000000.000000 -1000000.000000 -1000000.000000 -1000000.000000 
    -1000000.000000 -1000000.000000 -1000000.000000 -1000000.000000 
    -1000000.000000 -1000000.000000 -1000000.000000 -1000000.000000 
    -1000000.000000 -1000000.000000 -1000000.000000 -1000000.000000 
    -1000000.000000 -1000000.000000 -1000000.000000 -1000000.000000 
    -1000000.000000 -1000000.000000 -1000000.000000 -1000000.000000 
    -1000000.000000 -1000000.000000 -1000000.000000 -1000000.000000 
    -1000000.000000 -1000000.000000 -1000000.000000 -1000000.000000 
    -1000000.000000 -1000000.000000 -1000000.000000 -1000000.000000 
    -1000000.000000 -1000000.000000 -1000000.000000 -1000000.000000 
    -1000000.000000 -1000000.000000 -1000000.000000 -1000000.000000 
    -1000000.000000 -1000000.000000 -1000000.000000 -1000000.000000 
    -1000000.000000 -1000000.000000 -1000000.000000 -1000000.000000 
    -1000000.000000 -1000000.000000 -1000000.000000 -1000000.000000 
    -1000000.000000 -1000000.000000 -1000000.000000 -1000000.000000 
    -1000000.000000 -1000000.000000 -1000000.000000 -1000000.000000 
    -1000000.000000 -1000000.000000 -1000000.000000 -1000000.000000 
    -1000000.000000 -1000000.000000 -1000000.000000 -1000000.000000 
    -1000000.000000 -1000000.000000 -1000000.000000 -1000000.000000 
    -1000000.000000 -1000000.000000 -1000000.000000 -1000000.000000 
    -1000000.000000 -1000000.000000 -1000000.000000 -1000000.000000 
    -1000000.000000 -1000000.000000 -1000000.000000 -1000000.000000 
    -1000000.000000 -1000000.000000 -1000000.000000 -1000000.000000 
    -1000000.000000 -1000000.000000 -1000000.000000 -1000000.000000 
    -1000000.000000 -1000000.000000 -1000000.000000 -1000000.000000 
    -1000000.000000 -1000000.000000 -1000000.000000 -1000000.000000 
    -1000000.000000 -1000000.000000 -1000000.000000 -1000000.000000 
    -1000000.000000 -1000000.000000 -1000000.000000 -1000000.000000 
    -1000000.000000 -1000000.000000 -1000000.000000 -1000000.000000 
    -1000000.000000 -1000000.000000 -1000000.000000 -1000000.000000 
    -1000000.000000 -1000000.000000 -1000000.000000 -1000000.000000 
    -1000000.000000 -1000000.000000 -1000000.000000 -1000000.000000 
    -1000000.000000 -1000000.000000 -1000000.000000 -1000000.000000 
    -1000000.000000 -1000000.000000 -1000000.000000 -1000000.000000 
    -1000000.000000 -1000000.000000 -1000000.000000 -1000000.000000 
    -1000000.000000 -1000000.000000 -1000000.000000 -1000000.000000 
    -1000000.000000 -1000000.000000 -1000000.000000 -1000000.000000 
    -1000000.000000 -1000000.000000 -1000000.000000 -1000000.000000 
    -1000000.000000 -1000000.000000 -1000000.000000 -1000000.000000 
    -1000000.000000 -1000000.000000 -1000000.000000 -1000000.000000 
    -1000000.000000 -1000000.000000 -1000000.000000 -1000000.000000 
    -1000000.000000 -1000000.000000 -1000000.000000 -1000000.000000 
    -1000000.000000 -1000000.000000 -1000000.000000 -1000000.000000 
  701 e1_4_4_9 4 4 0 
    -1000000.000000 -1000000.000000 -1000000.000000 -1000000.000000 
    -1000000.000000 -1000000.000000 -1000000.000000 -1000000.000000 
    -1000000.000000 -1000000.000000 -1000000.000000 -1000000.000000 
    -1000000.000000 -1000000.000000 -1000000.000000 -1000000.000000 
    -1000000.000000 -1000000.000000 -1000000.000000 -1000000.000000 
    -1000000.000000 -1000000.000000 -1000000.000000 -1000000.000000 
    -1000000.000000 -1000000.000000 -1000000.000000 -1000000.000000 
    -1000000.000000 -1000000.000000 -1000000.000000 -1000000.000000 
    -1000000.000000 -1000000.000000 -1000000.000000 -1000000.000000 
    -1000000.000000 -1000000.000000 -1000000.000000 -1000000.000000 
    -1000000.000000 -1000000.000000 -1000000.000000 -1000000.000000 
    -1000000.000000 -1000000.000000 -1000000.000000 -1000000.000000 
    -1000000.000000 -1000000.000000 -1000000.000000 -1000000.000000 
    -1000000.000000 -1000000.000000 -1000000.000000 -1000000.000000 
    -1000000.000000 -1000000.000000 -1000000.000000 -1000000.000000 
    -1000000.000000 -1000000.000000 -1000000.000000 -1000000.000000 
    -1000000.000000 -1000000.000000 -1000000.000000 -1000000.000000 
    -1000000.000000 -1000000.000000 -1000000.000000 -1000000.000000 
    -1000000.000000 -1000000.000000 -1000000.000000 -1000000.000000 
    -1000000.000000 -1000000.000000 -1000000.000000 -1000000.000000 
    -1000000.000000 -1000000.000000 -1000000.000000 -1000000.000000 
    -1000000.000000 -1000000.000000 -1000000.000000 -1000000.000000 
    -1000000.000000 -1000000.000000 -1000000.000000 -1000000.000000 
    -1000000.000000 -1000000.000000 -1000000.000000 -1000000.000000 
    -1000000.000000 -1000000.000000 -1000000.000000 -1000000.000000 
    -1000000.000000 -1000000.000000 -1000000.000000 -1000000.000000 
    -1000000.000000 -1000000.000000 -1000000.000000 -1000000.000000 
    -1000000.000000 -1000000.000000 -1000000.000000 -1000000.000000 
    -1000000.000000 -1000000.000000 -1000000.000000 -1000000.000000 
    -1000000.000000 -1000000.000000 -1000000.000000 -1000000.000000 
    -1000000.000000 -1000000.000000 -1000000.000000 -1000000.000000 
    -1000000.000000 -1000000.000000 -1000000.000000 -1000000.000000 
    -1000000.000000 -1000000.000000 -1000000.000000 -1000000.000000 
    -1000000.000000 -1000000.000000 -1000000.000000 -1000000.000000 
    -1000000.000000 -1000000.000000 -1000000.000000 -1000000.000000 
    -1000000.000000 -1000000.000000 -1000000.000000 -1000000.000000 
    -1000000.000000 -1000000.000000 -1000000.000000 -1000000.000000 
    -1000000.000000 -1000000.000000 -1000000.000000 -1000000.000000 
    -1000000.000000 -1000000.000000 -1000000.000000 -1000000.000000 
    -1000000.000000 -1000000.000000 -1000000.000000 -1000000.000000 
    -1000000.000000 -1000000.000000 -1000000.000000 -1000000.000000 
    -1000000.000000 -1000000.000000 -1000000.000000 -1000000.000000 
    -1000000.000000 -1000000.000000 -1000000.000000 -1000000.000000 
    -1000000.000000 -1000000.000000 -1000000.000000 -1000000.000000 
    -1000000.000000 -1000000.000000 -1000000.000000 -1000000.000000 
    -1000000.000000 -1000000.000000 -1000000.000000 -1000000.000000 
    -1000000.000000 -1000000.000000 -1000000.000000 -1000000.000000 
    -1000000.000000 -1000000.000000 -1000000.000000 -1000000.000000 
    -1000000.000000 -1000000.000000 -1000000.000000 -1000000.000000 
    -1000000.000000 -1000000.000000 -1000000.000000 -1000000.000000 
    -1000000.000000 -1000000.000000 -1000000.000000 -1000000.000000 
    -1000000.000000 -1000000.000000 -1000000.000000 -1000000.000000 
    -1000000.000000 -1000000.000000 -1000000.000000 -1000000.000000 
    -1000000.000000 -1000000.000000 -1000000.000000 -1000000.000000 
    -1000000.000000 -1000000.000000 -1000000.000000 -1000000.000000 
    -1000000.000000 -1000000.000000 -1000000.000000 -1000000.000000 
    -1000000.000000 -1000000.000000 -1000000.000000 -1000000.000000 
    -1000000.000000 -1000000.000000 -1000000.000000 -1000000.000000 
    -1000000.000000 -1000000.000000 -1000000.000000 -1000000.000000 
    -1000000.000000 -1000000.000000 -1000000.000000 -1000000.000000 
    -1000000.000000 -1000000.000000 -1000000.000000 -1000000.000000 
    -1000000.000000 -1000000.000000 -1000000.000000 -1000000.000000 
    -1000000.000000 -1000000.000000 -1000000.000000 -1000000.000000 
    -1000000.000000 -1000000.000000 -1000000.000000 -1000000.000000 
  702 e1_4_4_10 4 4 0 
    -1000000.000000 -1000000.000000 -1000000.000000 -1000000.000000 
    -1000000.000000 -1000000.000000 -1000000.000000 -1000000.000000 
    -1000000.000000 -1000000.000000 -1000000.000000 -1000000.000000 
    -1000000.000000 -1000000.000000 -1000000.000000 -1000000.000000 
    -1000000.000000 -1000000.000000 -1000000.000000 -1000000.000000 
    -1000000.000000 -1000000.000000 -1000000.000000 -1000000.000000 
    -1000000.000000 -1000000.000000 -1000000.000000 -1000000.000000 
    -1000000.000000 -1000000.000000 -1000000.000000 -1000000.000000 
    -1000000.000000 -1000000.000000 -1000000.000000 -1000000.000000 
    -1000000.000000 -1000000.000000 -1000000.000000 -1000000.000000 
    -1000000.000000 -1000000.000000 -1000000.000000 -1000000.000000 
    -1000000.000000 -1000000.000000 -1000000.000000 -1000000.000000 
    -1000000.000000 -1000000.000000 -1000000.000000 -1000000.000000 
    -1000000.000000 -1000000.000000 -1000000.000000 -1000000.000000 
    -1000000.000000 -1000000.000000 -1000000.000000 -1000000.000000 
    -1000000.000000 -1000000.000000 -1000000.000000 -1000000.000000 
    -1000000.000000 -1000000.000000 -1000000.000000 -1000000.000000 
    -1000000.000000 -1000000.000000 -1000000.000000 -1000000.000000 
    -1000000.000000 -1000000.000000 -1000000.000000 -1000000.000000 
    -1000000.000000 -1000000.000000 -1000000.000000 -1000000.000000 
    -1000000.000000 -1000000.000000 -1000000.000000 -1000000.000000 
    -1000000.000000 -1000000.000000 -1000000.000000 -1000000.000000 
    -1000000.000000 -1000000.000000 -1000000.000000 -1000000.000000 
    -1000000.000000 -1000000.000000 -1000000.000000 -1000000.000000 
    -1000000.000000 -1000000.000000 -1000000.000000 -1000000.000000 
    -1000000.000000 -1000000.000000 -1000000.000000 -1000000.000000 
    -1000000.000000 -1000000.000000 -1000000.000000 -1000000.000000 
    -1000000.000000 -1000000.000000 -1000000.000000 -1000000.000000 
    -1000000.000000 -1000000.000000 -1000000.000000 -1000000.000000 
    -1000000.000000 -1000000.000000 -1000000.000000 -1000000.000000 
    -1000000.000000 -1000000.000000 -1000000.000000 -1000000.000000 
    -1000000.000000 -1000000.000000 -1000000.000000 -1000000.000000 
    -1000000.000000 -1000000.000000 -1000000.000000 -1000000.000000 
    -1000000.000000 -1000000.000000 -1000000.000000 -1000000.000000 
    -1000000.000000 -1000000.000000 -1000000.000000 -1000000.000000 
    -1000000.000000 -1000000.000000 -1000000.000000 -1000000.000000 
    -1000000.000000 -1000000.000000 -1000000.000000 -1000000.000000 
    -1000000.000000 -1000000.000000 -1000000.000000 -1000000.000000 
    -1000000.000000 -1000000.000000 -1000000.000000 -1000000.000000 
    -1000000.000000 -1000000.000000 -1000000.000000 -1000000.000000 
    -1000000.000000 -1000000.000000 -1000000.000000 -1000000.000000 
    -1000000.000000 -1000000.000000 -1000000.000000 -1000000.000000 
    -1000000.000000 -1000000.000000 -1000000.000000 -1000000.000000 
    -1000000.000000 -1000000.000000 -1000000.000000 -1000000.000000 
    -1000000.000000 -1000000.000000 -1000000.000000 -1000000.000000 
    -1000000.000000 -1000000.000000 -1000000.000000 -1000000.000000 
    -1000000.000000 -1000000.000000 -1000000.000000 -1000000.000000 
    -1000000.000000 -1000000.000000 -1000000.000000 -1000000.000000 
    -1000000.000000 -1000000.000000 -1000000.000000 -1000000.000000 
    -1000000.000000 -1000000.000000 -1000000.000000 -1000000.000000 
    -1000000.000000 -1000000.000000 -1000000.000000 -1000000.000000 
    -1000000.000000 -1000000.000000 -1000000.000000 -1000000.000000 
    -1000000.000000 -1000000.000000 -1000000.000000 -1000000.000000 
    -1000000.000000 -1000000.000000 -1000000.000000 -1000000.000000 
    -1000000.000000 -1000000.000000 -1000000.000000 -1000000.000000 
    -1000000.000000 -1000000.000000 -1000000.000000 -1000000.000000 
    -1000000.000000 -1000000.000000 -1000000.000000 -1000000.000000 
    -1000000.000000 -1000000.000000 -1000000.000000 -1000000.000000 
    -1000000.000000 -1000000.000000 -1000000.000000 -1000000.000000 
    -1000000.000000 -1000000.000000 -1000000.000000 -1000000.000000 
    -1000000.000000 -1000000.000000 -1000000.000000 -1000000.000000 
    -1000000.000000 -1000000.000000 -1000000.000000 -1000000.000000 
    -1000000.000000 -1000000.000000 -1000000.000000 -1000000.000000 
    -1000000.000000 -1000000.000000 -1000000.000000 -1000000.000000 
  703 e1_4_4_11 4 4 0 
    -1000000.000000 -1000000.000000 -1000000.000000 -1000000.000000 
    -1000000.000000 -1000000.000000 -1000000.000000 -1000000.000000 
    -1000000.000000 -1000000.000000 -1000000.000000 -1000000.000000 
    -1000000.000000 -1000000.000000 -1000000.000000 -1000000.000000 
    -1000000.000000 -1000000.000000 -1000000.000000 -1000000.000000 
    -1000000.000000 -1000000.000000 -1000000.000000 -1000000.000000 
    -1000000.000000 -1000000.000000 -1000000.000000 -1000000.000000 
    -1000000.000000 -1000000.000000 -1000000.000000 -1000000.000000 
    -1000000.000000 -1000000.000000 -1000000.000000 -1000000.000000 
    -1000000.000000 -1000000.000000 -1000000.000000 -1000000.000000 
    -1000000.000000 -1000000.000000 -1000000.000000 -1000000.000000 
    -1000000.000000 -1000000.000000 -1000000.000000 -1000000.000000 
    -1000000.000000 -1000000.000000 -1000000.000000 -1000000.000000 
    -1000000.000000 -1000000.000000 -1000000.000000 -1000000.000000 
    -1000000.000000 -1000000.000000 -1000000.000000 -1000000.000000 
    -1000000.000000 -1000000.000000 -1000000.000000 -1000000.000000 
    -1000000.000000 -1000000.000000 -1000000.000000 -1000000.000000 
    -1000000.000000 -1000000.000000 -1000000.000000 -1000000.000000 
    -1000000.000000 -1000000.000000 -1000000.000000 -1000000.000000 
    -1000000.000000 -1000000.000000 -1000000.000000 -1000000.000000 
    -1000000.000000 -1000000.000000 -1000000.000000 -1000000.000000 
    -1000000.000000 -1000000.000000 -1000000.000000 -1000000.000000 
    -1000000.000000 -1000000.000000 -1000000.000000 -1000000.000000 
    -1000000.000000 -1000000.000000 -1000000.000000 -1000000.000000 
    -1000000.000000 -1000000.000000 -1000000.000000 -1000000.000000 
    -1000000.000000 -1000000.000000 -1000000.000000 -1000000.000000 
    -1000000.000000 -1000000.000000 -1000000.000000 -1000000.000000 
    -1000000.000000 -1000000.000000 -1000000.000000 -1000000.000000 
    -1000000.000000 -1000000.000000 -1000000.000000 -1000000.000000 
    -1000000.000000 -1000000.000000 -1000000.000000 -1000000.000000 
    -1000000.000000 -1000000.000000 -1000000.000000 -1000000.000000 
    -1000000.000000 -1000000.000000 -1000000.000000 -1000000.000000 
    -1000000.000000 -1000000.000000 -1000000.000000 -1000000.000000 
    -1000000.000000 -1000000.000000 -1000000.000000 -1000000.000000 
    -1000000.000000 -1000000.000000 -1000000.000000 -1000000.000000 
    -1000000.000000 -1000000.000000 -1000000.000000 -1000000.000000 
    -1000000.000000 -1000000.000000 -1000000.000000 -1000000.000000 
    -1000000.000000 -1000000.000000 -1000000.000000 -1000000.000000 
    -1000000.000000 -1000000.000000 -1000000.000000 -1000000.000000 
    -1000000.000000 -1000000.000000 -1000000.000000 -1000000.000000 
    -1000000.000000 -1000000.000000 -1000000.000000 -1000000.000000 
    -1000000.000000 -1000000.000000 -1000000.000000 -1000000.000000 
    -1000000.000000 -1000000.000000 -1000000.000000 -1000000.000000 
    -1000000.000000 -1000000.000000 -1000000.000000 -1000000.000000 
    -1000000.000000 -1000000.000000 -1000000.000000 -1000000.000000 
    -1000000.000000 -1000000.000000 -1000000.000000 -1000000.000000 
    -1000000.000000 -1000000.000000 -1000000.000000 -1000000.000000 
    -1000000.000000 -1000000.000000 -1000000.000000 -1000000.000000 
    -1000000.000000 -1000000.000000 -1000000.000000 -1000000.000000 
    -1000000.000000 -1000000.000000 -1000000.000000 -1000000.000000 
    -1000000.000000 -1000000.000000 -1000000.000000 -1000000.000000 
    -1000000.000000 -1000000.000000 -1000000.000000 -1000000.000000 
    -1000000.000000 -1000000.000000 -1000000.000000 -1000000.000000 
    -1000000.000000 -1000000.000000 -1000000.000000 -1000000.000000 
    -1000000.000000 -1000000.000000 -1000000.000000 -1000000.000000 
    -1000000.000000 -1000000.000000 -1000000.000000 -1000000.000000 
    -1000000.000000 -1000000.000000 -1000000.000000 -1000000.000000 
    -1000000.000000 -1000000.000000 -1000000.000000 -1000000.000000 
    -1000000.000000 -1000000.000000 -1000000.000000 -1000000.000000 
    -1000000.000000 -1000000.000000 -1000000.000000 -1000000.000000 
    -1000000.000000 -1000000.000000 -1000000.000000 -1000000.000000 
    -1000000.000000 -1000000.000000 -1000000.000000 -1000000.000000 
    -1000000.000000 -1000000.000000 -1000000.000000 -1000000.000000 
    -1000000.000000 -1000000.000000 -1000000.000000 -1000000.000000 
  704 e1_4_4_12 4 4 0 
    -1000000.000000 -1000000.000000 -1000000.000000 -1000000.000000 
    -1000000.000000 -1000000.000000 -1000000.000000 -1000000.000000 
    -1000000.000000 -1000000.000000 -1000000.000000 -1000000.000000 
    -1000000.000000 -1000000.000000 -1000000.000000 -1000000.000000 
    -1000000.000000 -1000000.000000 -1000000.000000 -1000000.000000 
    -1000000.000000 -1000000.000000 -1000000.000000 -1000000.000000 
    -1000000.000000 -1000000.000000 -1000000.000000 -1000000.000000 
    -1000000.000000 -1000000.000000 -1000000.000000 -1000000.000000 
    -1000000.000000 -1000000.000000 -1000000.000000 -1000000.000000 
    -1000000.000000 -1000000.000000 -1000000.000000 -1000000.000000 
    -1000000.000000 -1000000.000000 -1000000.000000 -1000000.000000 
    -1000000.000000 -1000000.000000 -1000000.000000 -1000000.000000 
    -1000000.000000 -1000000.000000 -1000000.000000 -1000000.000000 
    -1000000.000000 -1000000.000000 -1000000.000000 -1000000.000000 
    -1000000.000000 -1000000.000000 -1000000.000000 -1000000.000000 
    -1000000.000000 -1000000.000000 -1000000.000000 -1000000.000000 
    -1000000.000000 -1000000.000000 -1000000.000000 -1000000.000000 
    -1000000.000000 -1000000.000000 -1000000.000000 -1000000.000000 
    -1000000.000000 -1000000.000000 -1000000.000000 -1000000.000000 
    -1000000.000000 -1000000.000000 -1000000.000000 -1000000.000000 
    -1000000.000000 -1000000.000000 -1000000.000000 -1000000.000000 
    -1000000.000000 -1000000.000000 -1000000.000000 -1000000.000000 
    -1000000.000000 -1000000.000000 -1000000.000000 -1000000.000000 
    -1000000.000000 -1000000.000000 -1000000.000000 -1000000.000000 
    -1000000.000000 -1000000.000000 -1000000.000000 -1000000.000000 
    -1000000.000000 -1000000.000000 -1000000.000000 -1000000.000000 
    -1000000.000000 -1000000.000000 -1000000.000000 -1000000.000000 
    -1000000.000000 -1000000.000000 -1000000.000000 -1000000.000000 
    -1000000.000000 -1000000.000000 -1000000.000000 -1000000.000000 
    -1000000.000000 -1000000.000000 -1000000.000000 -1000000.000000 
    -1000000.000000 -1000000.000000 -1000000.000000 -1000000.000000 
    -1000000.000000 -1000000.000000 -1000000.000000 -1000000.000000 
    -1000000.000000 -1000000.000000 -1000000.000000 -1000000.000000 
    -1000000.000000 -1000000.000000 -1000000.000000 -1000000.000000 
    -1000000.000000 -1000000.000000 -1000000.000000 -1000000.000000 
    -1000000.000000 -1000000.000000 -1000000.000000 -1000000.000000 
    -1000000.000000 -1000000.000000 -1000000.000000 -1000000.000000 
    -1000000.000000 -1000000.000000 -1000000.000000 -1000000.000000 
    -1000000.000000 -1000000.000000 -1000000.000000 -1000000.000000 
    -1000000.000000 -1000000.000000 -1000000.000000 -1000000.000000 
    -1000000.000000 -1000000.000000 -1000000.000000 -1000000.000000 
    -1000000.000000 -1000000.000000 -1000000.000000 -1000000.000000 
    -1000000.000000 -1000000.000000 -1000000.000000 -1000000.000000 
    -1000000.000000 -1000000.000000 -1000000.000000 -1000000.000000 
    -1000000.000000 -1000000.000000 -1000000.000000 -1000000.000000 
    -1000000.000000 -1000000.000000 -1000000.000000 -1000000.000000 
    -1000000.000000 -1000000.000000 -1000000.000000 -1000000.000000 
    -1000000.000000 -1000000.000000 -1000000.000000 -1000000.000000 
    -1000000.000000 -1000000.000000 -1000000.000000 -1000000.000000 
    -1000000.000000 -1000000.000000 -1000000.000000 -1000000.000000 
    -1000000.000000 -1000000.000000 -1000000.000000 -1000000.000000 
    -1000000.000000 -1000000.000000 -1000000.000000 -1000000.000000 
    -1000000.000000 -1000000.000000 -1000000.000000 -1000000.000000 
    -1000000.000000 -1000000.000000 -1000000.000000 -1000000.000000 
    -1000000.000000 -1000000.000000 -1000000.000000 -1000000.000000 
    -1000000.000000 -1000000.000000 -1000000.000000 -1000000.000000 
    -1000000.000000 -1000000.000000 -1000000.000000 -1000000.000000 
    -1000000.000000 -1000000.000000 -1000000.000000 -1000000.000000 
    -1000000.000000 -1000000.000000 -1000000.000000 -1000000.000000 
    -1000000.000000 -1000000.000000 -1000000.000000 -1000000.000000 
    -1000000.000000 -1000000.000000 -1000000.000000 -1000000.000000 
    -1000000.000000 -1000000.000000 -1000000.000000 -1000000.000000 
    -1000000.000000 -1000000.000000 -1000000.000000 -1000000.000000 
    -1000000.000000 -1000000.000000 -1000000.000000 -1000000.000000 
  705 e1_4_4_13 4 4 0 
    -1000000.000000 -1000000.000000 -1000000.000000 -1000000.000000 
    -1000000.000000 -1000000.000000 -1000000.000000 -1000000.000000 
    -1000000.000000 -1000000.000000 -1000000.000000 -1000000.000000 
    -1000000.000000 -1000000.000000 -1000000.000000 -1000000.000000 
    -1000000.000000 -1000000.000000 -1000000.000000 -1000000.000000 
    -1000000.000000 -1000000.000000 -1000000.000000 -1000000.000000 
    -1000000.000000 -1000000.000000 -1000000.000000 -1000000.000000 
    -1000000.000000 -1000000.000000 -1000000.000000 -1000000.000000 
    -1000000.000000 -1000000.000000 -1000000.000000 -1000000.000000 
    -1000000.000000 -1000000.000000 -1000000.000000 -1000000.000000 
    -1000000.000000 -1000000.000000 -1000000.000000 -1000000.000000 
    -1000000.000000 -1000000.000000 -1000000.000000 -1000000.000000 
    -1000000.000000 -1000000.000000 -1000000.000000 -1000000.000000 
    -1000000.000000 -1000000.000000 -1000000.000000 -1000000.000000 
    -1000000.000000 -1000000.000000 -1000000.000000 -1000000.000000 
    -1000000.000000 -1000000.000000 -1000000.000000 -1000000.000000 
    -1000000.000000 -1000000.000000 -1000000.000000 -1000000.000000 
    -1000000.000000 -1000000.000000 -1000000.000000 -1000000.000000 
    -1000000.000000 -1000000.000000 -1000000.000000 -1000000.000000 
    -1000000.000000 -1000000.000000 -1000000.000000 -1000000.000000 
    -1000000.000000 -1000000.000000 -1000000.000000 -1000000.000000 
    -1000000.000000 -1000000.000000 -1000000.000000 -1000000.000000 
    -1000000.000000 -1000000.000000 -1000000.000000 -1000000.000000 
    -1000000.000000 -1000000.000000 -1000000.000000 -1000000.000000 
    -1000000.000000 -1000000.000000 -1000000.000000 -1000000.000000 
    -1000000.000000 -1000000.000000 -1000000.000000 -1000000.000000 
    -1000000.000000 -1000000.000000 -1000000.000000 -1000000.000000 
    -1000000.000000 -1000000.000000 -1000000.000000 -1000000.000000 
    -1000000.000000 -1000000.000000 -1000000.000000 -1000000.000000 
    -1000000.000000 -1000000.000000 -1000000.000000 -1000000.000000 
    -1000000.000000 -1000000.000000 -1000000.000000 -1000000.000000 
    -1000000.000000 -1000000.000000 -1000000.000000 -1000000.000000 
    -1000000.000000 -1000000.000000 -1000000.000000 -1000000.000000 
    -1000000.000000 -1000000.000000 -1000000.000000 -1000000.000000 
    -1000000.000000 -1000000.000000 -1000000.000000 -1000000.000000 
    -1000000.000000 -1000000.000000 -1000000.000000 -1000000.000000 
    -1000000.000000 -1000000.000000 -1000000.000000 -1000000.000000 
    -1000000.000000 -1000000.000000 -1000000.000000 -1000000.000000 
    -1000000.000000 -1000000.000000 -1000000.000000 -1000000.000000 
    -1000000.000000 -1000000.000000 -1000000.000000 -1000000.000000 
    -1000000.000000 -1000000.000000 -1000000.000000 -1000000.000000 
    -1000000.000000 -1000000.000000 -1000000.000000 -1000000.000000 
    -1000000.000000 -1000000.000000 -1000000.000000 -1000000.000000 
    -1000000.000000 -1000000.000000 -1000000.000000 -1000000.000000 
    -1000000.000000 -1000000.000000 -1000000.000000 -1000000.000000 
    -1000000.000000 -1000000.000000 -1000000.000000 -1000000.000000 
    -1000000.000000 -1000000.000000 -1000000.000000 -1000000.000000 
    -1000000.000000 -1000000.000000 -1000000.000000 -1000000.000000 
    -1000000.000000 -1000000.000000 -1000000.000000 -1000000.000000 
    -1000000.000000 -1000000.000000 -1000000.000000 -1000000.000000 
    -1000000.000000 -1000000.000000 -1000000.000000 -1000000.000000 
    -1000000.000000 -1000000.000000 -1000000.000000 -1000000.000000 
    -1000000.000000 -1000000.000000 -1000000.000000 -1000000.000000 
    -1000000.000000 -1000000.000000 -1000000.000000 -1000000.000000 
    -1000000.000000 -1000000.000000 -1000000.000000 -1000000.000000 
    -1000000.000000 -1000000.000000 -1000000.000000 -1000000.000000 
    -1000000.000000 -1000000.000000 -1000000.000000 -1000000.000000 
    -1000000.000000 -1000000.000000 -1000000.000000 -1000000.000000 
    -1000000.000000 -1000000.000000 -1000000.000000 -1000000.000000 
    -1000000.000000 -1000000.000000 -1000000.000000 -1000000.000000 
    -1000000.000000 -1000000.000000 -1000000.000000 -1000000.000000 
    -1000000.000000 -1000000.000000 -1000000.000000 -1000000.000000 
    -1000000.000000 -1000000.000000 -1000000.000000 -1000000.000000 
    -1000000.000000 -1000000.000000 -1000000.000000 -1000000.000000 
  706 e1_4_4_14 4 4 0 
    -1000000.000000 -1000000.000000 -1000000.000000 -1000000.000000 
    -1000000.000000 -1000000.000000 -1000000.000000 -1000000.000000 
    -1000000.000000 -1000000.000000 -1000000.000000 -1000000.000000 
    -1000000.000000 -1000000.000000 -1000000.000000 -1000000.000000 
    -1000000.000000 -1000000.000000 -1000000.000000 -1000000.000000 
    -1000000.000000 -1000000.000000 -1000000.000000 -1000000.000000 
    -1000000.000000 -1000000.000000 -1000000.000000 -1000000.000000 
    -1000000.000000 -1000000.000000 -1000000.000000 -1000000.000000 
    -1000000.000000 -1000000.000000 -1000000.000000 -1000000.000000 
    -1000000.000000 -1000000.000000 -1000000.000000 -1000000.000000 
    -1000000.000000 -1000000.000000 -1000000.000000 -1000000.000000 
    -1000000.000000 -1000000.000000 -1000000.000000 -1000000.000000 
    -1000000.000000 -1000000.000000 -1000000.000000 -1000000.000000 
    -1000000.000000 -1000000.000000 -1000000.000000 -1000000.000000 
    -1000000.000000 -1000000.000000 -1000000.000000 -1000000.000000 
    -1000000.000000 -1000000.000000 -1000000.000000 -1000000.000000 
    -1000000.000000 -1000000.000000 -1000000.000000 -1000000.000000 
    -1000000.000000 -1000000.000000 -1000000.000000 -1000000.000000 
    -1000000.000000 -1000000.000000 -1000000.000000 -1000000.000000 
    -1000000.000000 -1000000.000000 -1000000.000000 -1000000.000000 
    -1000000.000000 -1000000.000000 -1000000.000000 -1000000.000000 
    -1000000.000000 -1000000.000000 -1000000.000000 -1000000.000000 
    -1000000.000000 -1000000.000000 -1000000.000000 -1000000.000000 
    -1000000.000000 -1000000.000000 -1000000.000000 -1000000.000000 
    -1000000.000000 -1000000.000000 -1000000.000000 -1000000.000000 
    -1000000.000000 -1000000.000000 -1000000.000000 -1000000.000000 
    -1000000.000000 -1000000.000000 -1000000.000000 -1000000.000000 
    -1000000.000000 -1000000.000000 -1000000.000000 -1000000.000000 
    -1000000.000000 -1000000.000000 -1000000.000000 -1000000.000000 
    -1000000.000000 -1000000.000000 -1000000.000000 -1000000.000000 
    -1000000.000000 -1000000.000000 -1000000.000000 -1000000.000000 
    -1000000.000000 -1000000.000000 -1000000.000000 -1000000.000000 
    -1000000.000000 -1000000.000000 -1000000.000000 -1000000.000000 
    -1000000.000000 -1000000.000000 -1000000.000000 -1000000.000000 
    -1000000.000000 -1000000.000000 -1000000.000000 -1000000.000000 
    -1000000.000000 -1000000.000000 -1000000.000000 -1000000.000000 
    -1000000.000000 -1000000.000000 -1000000.000000 -1000000.000000 
    -1000000.000000 -1000000.000000 -1000000.000000 -1000000.000000 
    -1000000.000000 -1000000.000000 -1000000.000000 -1000000.000000 
    -1000000.000000 -1000000.000000 -1000000.000000 -1000000.000000 
    -1000000.000000 -1000000.000000 -1000000.000000 -1000000.000000 
    -1000000.000000 -1000000.000000 -1000000.000000 -1000000.000000 
    -1000000.000000 -1000000.000000 -1000000.000000 -1000000.000000 
    -1000000.000000 -1000000.000000 -1000000.000000 -1000000.000000 
    -1000000.000000 -1000000.000000 -1000000.000000 -1000000.000000 
    -1000000.000000 -1000000.000000 -1000000.000000 -1000000.000000 
    -1000000.000000 -1000000.000000 -1000000.000000 -1000000.000000 
    -1000000.000000 -1000000.000000 -1000000.000000 -1000000.000000 
    -1000000.000000 -1000000.000000 -1000000.000000 -1000000.000000 
    -1000000.000000 -1000000.000000 -1000000.000000 -1000000.000000 
    -1000000.000000 -1000000.000000 -1000000.000000 -1000000.000000 
    -1000000.000000 -1000000.000000 -1000000.000000 -1000000.000000 
    -1000000.000000 -1000000.000000 -1000000.000000 -1000000.000000 
    -1000000.000000 -1000000.000000 -1000000.000000 -1000000.000000 
    -1000000.000000 -1000000.000000 -1000000.000000 -1000000.000000 
    -1000000.000000 -1000000.000000 -1000000.000000 -1000000.000000 
    -1000000.000000 -1000000.000000 -1000000.000000 -1000000.000000 
    -1000000.000000 -1000000.000000 -1000000.000000 -1000000.000000 
    -1000000.000000 -1000000.000000 -1000000.000000 -1000000.000000 
    -1000000.000000 -1000000.000000 -1000000.000000 -1000000.000000 
    -1000000.000000 -1000000.000000 -1000000.000000 -1000000.000000 
    -1000000.000000 -1000000.000000 -1000000.000000 -1000000.000000 
    -1000000.000000 -1000000.000000 -1000000.000000 -1000000.000000 
    -1000000.000000 -1000000.000000 -1000000.000000 -1000000.000000 
  707 e1_4_4_15 4 4 0 
    -1000000.000000 -1000000.000000 -1000000.000000 -1000000.000000 
    -1000000.000000 -1000000.000000 -1000000.000000 -1000000.000000 
    -1000000.000000 -1000000.000000 -1000000.000000 -1000000.000000 
    -1000000.000000 -1000000.000000 -1000000.000000 -1000000.000000 
    -1000000.000000 -1000000.000000 -1000000.000000 -1000000.000000 
    -1000000.000000 -1000000.000000 -1000000.000000 -1000000.000000 
    -1000000.000000 -1000000.000000 -1000000.000000 -1000000.000000 
    -1000000.000000 -1000000.000000 -1000000.000000 -1000000.000000 
    -1000000.000000 -1000000.000000 -1000000.000000 -1000000.000000 
    -1000000.000000 -1000000.000000 -1000000.000000 -1000000.000000 
    -1000000.000000 -1000000.000000 -1000000.000000 -1000000.000000 
    -1000000.000000 -1000000.000000 -1000000.000000 -1000000.000000 
    -1000000.000000 -1000000.000000 -1000000.000000 -1000000.000000 
    -1000000.000000 -1000000.000000 -1000000.000000 -1000000.000000 
    -1000000.000000 -1000000.000000 -1000000.000000 -1000000.000000 
    -1000000.000000 -1000000.000000 -1000000.000000 -1000000.000000 
    -1000000.000000 -1000000.000000 -1000000.000000 -1000000.000000 
    -1000000.000000 -1000000.000000 -1000000.000000 -1000000.000000 
    -1000000.000000 -1000000.000000 -1000000.000000 -1000000.000000 
    -1000000.000000 -1000000.000000 -1000000.000000 -1000000.000000 
    -1000000.000000 -1000000.000000 -1000000.000000 -1000000.000000 
    -1000000.000000 -1000000.000000 -1000000.000000 -1000000.000000 
    -1000000.000000 -1000000.000000 -1000000.000000 -1000000.000000 
    -1000000.000000 -1000000.000000 -1000000.000000 -1000000.000000 
    -1000000.000000 -1000000.000000 -1000000.000000 -1000000.000000 
    -1000000.000000 -1000000.000000 -1000000.000000 -1000000.000000 
    -1000000.000000 -1000000.000000 -1000000.000000 -1000000.000000 
    -1000000.000000 -1000000.000000 -1000000.000000 -1000000.000000 
    -1000000.000000 -1000000.000000 -1000000.000000 -1000000.000000 
    -1000000.000000 -1000000.000000 -1000000.000000 -1000000.000000 
    -1000000.000000 -1000000.000000 -1000000.000000 -1000000.000000 
    -1000000.000000 -1000000.000000 -1000000.000000 -1000000.000000 
    -1000000.000000 -1000000.000000 -1000000.000000 -1000000.000000 
    -1000000.000000 -1000000.000000 -1000000.000000 -1000000.000000 
    -1000000.000000 -1000000.000000 -1000000.000000 -1000000.000000 
    -1000000.000000 -1000000.000000 -1000000.000000 -1000000.000000 
    -1000000.000000 -1000000.000000 -1000000.000000 -1000000.000000 
    -1000000.000000 -1000000.000000 -1000000.000000 -1000000.000000 
    -1000000.000000 -1000000.000000 -1000000.000000 -1000000.000000 
    -1000000.000000 -1000000.000000 -1000000.000000 -1000000.000000 
    -1000000.000000 -1000000.000000 -1000000.000000 -1000000.000000 
    -1000000.000000 -1000000.000000 -1000000.000000 -1000000.000000 
    -1000000.000000 -1000000.000000 -1000000.000000 -1000000.000000 
    -1000000.000000 -1000000.000000 -1000000.000000 -1000000.000000 
    -1000000.000000 -1000000.000000 -1000000.000000 -1000000.000000 
    -1000000.000000 -1000000.000000 -1000000.000000 -1000000.000000 
    -1000000.000000 -1000000.000000 -1000000.000000 -1000000.000000 
    -1000000.000000 -1000000.000000 -1000000.000000 -1000000.000000 
    -1000000.000000 -1000000.000000 -1000000.000000 -1000000.000000 
    -1000000.000000 -1000000.000000 -1000000.000000 -1000000.000000 
    -1000000.000000 -1000000.000000 -1000000.000000 -1000000.000000 
    -1000000.000000 -1000000.000000 -1000000.000000 -1000000.000000 
    -1000000.000000 -1000000.000000 -1000000.000000 -1000000.000000 
    -1000000.000000 -1000000.000000 -1000000.000000 -1000000.000000 
    -1000000.000000 -1000000.000000 -1000000.000000 -1000000.000000 
    -1000000.000000 -1000000.000000 -1000000.000000 -1000000.000000 
    -1000000.000000 -1000000.000000 -1000000.000000 -1000000.000000 
    -1000000.000000 -1000000.000000 -1000000.000000 -1000000.000000 
    -1000000.000000 -1000000.000000 -1000000.000000 -1000000.000000 
    -1000000.000000 -1000000.000000 -1000000.000000 -1000000.000000 
    -1000000.000000 -1000000.000000 -1000000.000000 -1000000.000000 
    -1000000.000000 -1000000.000000 -1000000.000000 -1000000.000000 
    -1000000.000000 -1000000.000000 -1000000.000000 -1000000.000000 
    -1000000.000000 -1000000.000000 -1000000.000000 -1000000.000000 
  708 e1_4_4_16 4 4 0 
    -1000000.000000 -1000000.000000 -1000000.000000 -1000000.000000 
    -1000000.000000 -1000000.000000 -1000000.000000 -1000000.000000 
    -1000000.000000 -1000000.000000 -1000000.000000 -1000000.000000 
    -1000000.000000 -1000000.000000 -1000000.000000 -1000000.000000 
    -1000000.000000 -1000000.000000 -1000000.000000 -1000000.000000 
    -1000000.000000 -1000000.000000 -1000000.000000 -1000000.000000 
    -1000000.000000 -1000000.000000 -1000000.000000 -1000000.000000 
    -1000000.000000 -1000000.000000 -1000000.000000 -1000000.000000 
    -1000000.000000 -1000000.000000 -1000000.000000 -1000000.000000 
    -1000000.000000 -1000000.000000 -1000000.000000 -1000000.000000 
    -1000000.000000 -1000000.000000 -1000000.000000 -1000000.000000 
    -1000000.000000 -1000000.000000 -1000000.000000 -1000000.000000 
    -1000000.000000 -1000000.000000 -1000000.000000 -1000000.000000 
    -1000000.000000 -1000000.000000 -1000000.000000 -1000000.000000 
    -1000000.000000 -1000000.000000 -1000000.000000 -1000000.000000 
    -1000000.000000 -1000000.000000 -1000000.000000 -1000000.000000 
    -1000000.000000 -1000000.000000 -1000000.000000 -1000000.000000 
    -1000000.000000 -1000000.000000 -1000000.000000 -1000000.000000 
    -1000000.000000 -1000000.000000 -1000000.000000 -1000000.000000 
    -1000000.000000 -1000000.000000 -1000000.000000 -1000000.000000 
    -1000000.000000 -1000000.000000 -1000000.000000 -1000000.000000 
    -1000000.000000 -1000000.000000 -1000000.000000 -1000000.000000 
    -1000000.000000 -1000000.000000 -1000000.000000 -1000000.000000 
    -1000000.000000 -1000000.000000 -1000000.000000 -1000000.000000 
    -1000000.000000 -1000000.000000 -1000000.000000 -1000000.000000 
    -1000000.000000 -1000000.000000 -1000000.000000 -1000000.000000 
    -1000000.000000 -1000000.000000 -1000000.000000 -1000000.000000 
    -1000000.000000 -1000000.000000 -1000000.000000 -1000000.000000 
    -1000000.000000 -1000000.000000 -1000000.000000 -1000000.000000 
    -1000000.000000 -1000000.000000 -1000000.000000 -1000000.000000 
    -1000000.000000 -1000000.000000 -1000000.000000 -1000000.000000 
    -1000000.000000 -1000000.000000 -1000000.000000 -1000000.000000 
    -1000000.000000 -1000000.000000 -1000000.000000 -1000000.000000 
    -1000000.000000 -1000000.000000 -1000000.000000 -1000000.000000 
    -1000000.000000 -1000000.000000 -1000000.000000 -1000000.000000 
    -1000000.000000 -1000000.000000 -1000000.000000 -1000000.000000 
    -1000000.000000 -1000000.000000 -1000000.000000 -1000000.000000 
    -1000000.000000 -1000000.000000 -1000000.000000 -1000000.000000 
    -1000000.000000 -1000000.000000 -1000000.000000 -1000000.000000 
    -1000000.000000 -1000000.000000 -1000000.000000 -1000000.000000 
    -1000000.000000 -1000000.000000 -1000000.000000 -1000000.000000 
    -1000000.000000 -1000000.000000 -1000000.000000 -1000000.000000 
    -1000000.000000 -1000000.000000 -1000000.000000 -1000000.000000 
    -1000000.000000 -1000000.000000 -1000000.000000 -1000000.000000 
    -1000000.000000 -1000000.000000 -1000000.000000 -1000000.000000 
    -1000000.000000 -1000000.000000 -1000000.000000 -1000000.000000 
    -1000000.000000 -1000000.000000 -1000000.000000 -1000000.000000 
    -1000000.000000 -1000000.000000 -1000000.000000 -1000000.000000 
    -1000000.000000 -1000000.000000 -1000000.000000 -1000000.000000 
    -1000000.000000 -1000000.000000 -1000000.000000 -1000000.000000 
    -1000000.000000 -1000000.000000 -1000000.000000 -1000000.000000 
    -1000000.000000 -1000000.000000 -1000000.000000 -1000000.000000 
    -1000000.000000 -1000000.000000 -1000000.000000 -1000000.000000 
    -1000000.000000 -1000000.000000 -1000000.000000 -1000000.000000 
    -1000000.000000 -1000000.000000 -1000000.000000 -1000000.000000 
    -1000000.000000 -1000000.000000 -1000000.000000 -1000000.000000 
    -1000000.000000 -1000000.000000 -1000000.000000 -1000000.000000 
    -1000000.000000 -1000000.000000 -1000000.000000 -1000000.000000 
    -1000000.000000 -1000000.000000 -1000000.000000 -1000000.000000 
    -1000000.000000 -1000000.000000 -1000000.000000 -1000000.000000 
    -1000000.000000 -1000000.000000 -1000000.000000 -1000000.000000 
    -1000000.000000 -1000000.000000 -1000000.000000 -1000000.000000 
    -1000000.000000 -1000000.000000 -1000000.000000 -1000000.000000 
    -1000000.000000 -1000000.000000 -1000000.000000 -1000000.000000 
  709 e1_4_4_17 4 4 0 
    -1000000.000000 -1000000.000000 -1000000.000000 -1000000.000000 
    -1000000.000000 -1000000.000000 -1000000.000000 -1000000.000000 
    -1000000.000000 -1000000.000000 -1000000.000000 -1000000.000000 
    -1000000.000000 -1000000.000000 -1000000.000000 -1000000.000000 
    -1000000.000000 -1000000.000000 -1000000.000000 -1000000.000000 
    -1000000.000000 -1000000.000000 -1000000.000000 -1000000.000000 
    -1000000.000000 -1000000.000000 -1000000.000000 -1000000.000000 
    -1000000.000000 -1000000.000000 -1000000.000000 -1000000.000000 
    -1000000.000000 -1000000.000000 -1000000.000000 -1000000.000000 
    -1000000.000000 -1000000.000000 -1000000.000000 -1000000.000000 
    -1000000.000000 -1000000.000000 -1000000.000000 -1000000.000000 
    -1000000.000000 -1000000.000000 -1000000.000000 -1000000.000000 
    -1000000.000000 -1000000.000000 -1000000.000000 -1000000.000000 
    -1000000.000000 -1000000.000000 -1000000.000000 -1000000.000000 
    -1000000.000000 -1000000.000000 -1000000.000000 -1000000.000000 
    -1000000.000000 -1000000.000000 -1000000.000000 -1000000.000000 
    -1000000.000000 -1000000.000000 -1000000.000000 -1000000.000000 
    -1000000.000000 -1000000.000000 -1000000.000000 -1000000.000000 
    -1000000.000000 -1000000.000000 -1000000.000000 -1000000.000000 
    -1000000.000000 -1000000.000000 -1000000.000000 -1000000.000000 
    -1000000.000000 -1000000.000000 -1000000.000000 -1000000.000000 
    -1000000.000000 -1000000.000000 -1000000.000000 -1000000.000000 
    -1000000.000000 -1000000.000000 -1000000.000000 -1000000.000000 
    -1000000.000000 -1000000.000000 -1000000.000000 -1000000.000000 
    -1000000.000000 -1000000.000000 -1000000.000000 -1000000.000000 
    -1000000.000000 -1000000.000000 -1000000.000000 -1000000.000000 
    -1000000.000000 -1000000.000000 -1000000.000000 -1000000.000000 
    -1000000.000000 -1000000.000000 -1000000.000000 -1000000.000000 
    -1000000.000000 -1000000.000000 -1000000.000000 -1000000.000000 
    -1000000.000000 -1000000.000000 -1000000.000000 -1000000.000000 
    -1000000.000000 -1000000.000000 -1000000.000000 -1000000.000000 
    -1000000.000000 -1000000.000000 -1000000.000000 -1000000.000000 
    -1000000.000000 -1000000.000000 -1000000.000000 -1000000.000000 
    -1000000.000000 -1000000.000000 -1000000.000000 -1000000.000000 
    -1000000.000000 -1000000.000000 -1000000.000000 -1000000.000000 
    -1000000.000000 -1000000.000000 -1000000.000000 -1000000.000000 
    -1000000.000000 -1000000.000000 -1000000.000000 -1000000.000000 
    -1000000.000000 -1000000.000000 -1000000.000000 -1000000.000000 
    -1000000.000000 -1000000.000000 -1000000.000000 -1000000.000000 
    -1000000.000000 -1000000.000000 -1000000.000000 -1000000.000000 
    -1000000.000000 -1000000.000000 -1000000.000000 -1000000.000000 
    -1000000.000000 -1000000.000000 -1000000.000000 -1000000.000000 
    -1000000.000000 -1000000.000000 -1000000.000000 -1000000.000000 
    -1000000.000000 -1000000.000000 -1000000.000000 -1000000.000000 
    -1000000.000000 -1000000.000000 -1000000.000000 -1000000.000000 
    -1000000.000000 -1000000.000000 -1000000.000000 -1000000.000000 
    -1000000.000000 -1000000.000000 -1000000.000000 -1000000.000000 
    -1000000.000000 -1000000.000000 -1000000.000000 -1000000.000000 
    -1000000.000000 -1000000.000000 -1000000.000000 -1000000.000000 
    -1000000.000000 -1000000.000000 -1000000.000000 -1000000.000000 
    -1000000.000000 -1000000.000000 -1000000.000000 -1000000.000000 
    -1000000.000000 -1000000.000000 -1000000.000000 -1000000.000000 
    -1000000.000000 -1000000.000000 -1000000.000000 -1000000.000000 
    -1000000.000000 -1000000.000000 -1000000.000000 -1000000.000000 
    -1000000.000000 -1000000.000000 -1000000.000000 -1000000.000000 
    -1000000.000000 -1000000.000000 -1000000.000000 -1000000.000000 
    -1000000.000000 -1000000.000000 -1000000.000000 -1000000.000000 
    -1000000.000000 -1000000.000000 -1000000.000000 -1000000.000000 
    -1000000.000000 -1000000.000000 -1000000.000000 -1000000.000000 
    -1000000.000000 -1000000.000000 -1000000.000000 -1000000.000000 
    -1000000.000000 -1000000.000000 -1000000.000000 -1000000.000000 
    -1000000.000000 -1000000.000000 -1000000.000000 -1000000.000000 
    -1000000.000000 -1000000.000000 -1000000.000000 -1000000.000000 
    -1000000.000000 -1000000.000000 -1000000.000000 -1000000.000000 
  710 e1_4_4_18 4 4 0 
    -1000000.000000 -1000000.000000 -1000000.000000 -1000000.000000 
    -1000000.000000 -1000000.000000 -1000000.000000 -1000000.000000 
    -1000000.000000 -1000000.000000 -1000000.000000 -1000000.000000 
    -1000000.000000 -1000000.000000 -1000000.000000 -1000000.000000 
    -1000000.000000 -1000000.000000 -1000000.000000 -1000000.000000 
    -1000000.000000 -1000000.000000 -1000000.000000 -1000000.000000 
    -1000000.000000 -1000000.000000 -1000000.000000 -1000000.000000 
    -1000000.000000 -1000000.000000 -1000000.000000 -1000000.000000 
    -1000000.000000 -1000000.000000 -1000000.000000 -1000000.000000 
    -1000000.000000 -1000000.000000 -1000000.000000 -1000000.000000 
    -1000000.000000 -1000000.000000 -1000000.000000 -1000000.000000 
    -1000000.000000 -1000000.000000 -1000000.000000 -1000000.000000 
    -1000000.000000 -1000000.000000 -1000000.000000 -1000000.000000 
    -1000000.000000 -1000000.000000 -1000000.000000 -1000000.000000 
    -1000000.000000 -1000000.000000 -1000000.000000 -1000000.000000 
    -1000000.000000 -1000000.000000 -1000000.000000 -1000000.000000 
    -1000000.000000 -1000000.000000 -1000000.000000 -1000000.000000 
    -1000000.000000 -1000000.000000 -1000000.000000 -1000000.000000 
    -1000000.000000 -1000000.000000 -1000000.000000 -1000000.000000 
    -1000000.000000 -1000000.000000 -1000000.000000 -1000000.000000 
    -1000000.000000 -1000000.000000 -1000000.000000 -1000000.000000 
    -1000000.000000 -1000000.000000 -1000000.000000 -1000000.000000 
    -1000000.000000 -1000000.000000 -1000000.000000 -1000000.000000 
    -1000000.000000 -1000000.000000 -1000000.000000 -1000000.000000 
    -1000000.000000 -1000000.000000 -1000000.000000 -1000000.000000 
    -1000000.000000 -1000000.000000 -1000000.000000 -1000000.000000 
    -1000000.000000 -1000000.000000 -1000000.000000 -1000000.000000 
    -1000000.000000 -1000000.000000 -1000000.000000 -1000000.000000 
    -1000000.000000 -1000000.000000 -1000000.000000 -1000000.000000 
    -1000000.000000 -1000000.000000 -1000000.000000 -1000000.000000 
    -1000000.000000 -1000000.000000 -1000000.000000 -1000000.000000 
    -1000000.000000 -1000000.000000 -1000000.000000 -1000000.000000 
    -1000000.000000 -1000000.000000 -1000000.000000 -1000000.000000 
    -1000000.000000 -1000000.000000 -1000000.000000 -1000000.000000 
    -1000000.000000 -1000000.000000 -1000000.000000 -1000000.000000 
    -1000000.000000 -1000000.000000 -1000000.000000 -1000000.000000 
    -1000000.000000 -1000000.000000 -1000000.000000 -1000000.000000 
    -1000000.000000 -1000000.000000 -1000000.000000 -1000000.000000 
    -1000000.000000 -1000000.000000 -1000000.000000 -1000000.000000 
    -1000000.000000 -1000000.000000 -1000000.000000 -1000000.000000 
    -1000000.000000 -1000000.000000 -1000000.000000 -1000000.000000 
    -1000000.000000 -1000000.000000 -1000000.000000 -1000000.000000 
    -1000000.000000 -1000000.000000 -1000000.000000 -1000000.000000 
    -1000000.000000 -1000000.000000 -1000000.000000 -1000000.000000 
    -1000000.000000 -1000000.000000 -1000000.000000 -1000000.000000 
    -1000000.000000 -1000000.000000 -1000000.000000 -1000000.000000 
    -1000000.000000 -1000000.000000 -1000000.000000 -1000000.000000 
    -1000000.000000 -1000000.000000 -1000000.000000 -1000000.000000 
    -1000000.000000 -1000000.000000 -1000000.000000 -1000000.000000 
    -1000000.000000 -1000000.000000 -1000000.000000 -1000000.000000 
    -1000000.000000 -1000000.000000 -1000000.000000 -1000000.000000 
    -1000000.000000 -1000000.000000 -1000000.000000 -1000000.000000 
    -1000000.000000 -1000000.000000 -1000000.000000 -1000000.000000 
    -1000000.000000 -1000000.000000 -1000000.000000 -1000000.000000 
    -1000000.000000 -1000000.000000 -1000000.000000 -1000000.000000 
    -1000000.000000 -1000000.000000 -1000000.000000 -1000000.000000 
    -1000000.000000 -1000000.000000 -1000000.000000 -1000000.000000 
    -1000000.000000 -1000000.000000 -1000000.000000 -1000000.000000 
    -1000000.000000 -1000000.000000 -1000000.000000 -1000000.000000 
    -1000000.000000 -1000000.000000 -1000000.000000 -1000000.000000 
    -1000000.000000 -1000000.000000 -1000000.000000 -1000000.000000 
    -1000000.000000 -1000000.000000 -1000000.000000 -1000000.000000 
    -1000000.000000 -1000000.000000 -1000000.000000 -1000000.000000 
    -1000000.000000 -1000000.000000 -1000000.000000 -1000000.000000 
  711 e1_4_4_19 4 4 0 
    -1000000.000000 -1000000.000000 -1000000.000000 -1000000.000000 
    -1000000.000000 -1000000.000000 -1000000.000000 -1000000.000000 
    -1000000.000000 -1000000.000000 -1000000.000000 -1000000.000000 
    -1000000.000000 -1000000.000000 -1000000.000000 -1000000.000000 
    -1000000.000000 -1000000.000000 -1000000.000000 -1000000.000000 
    -1000000.000000 -1000000.000000 -1000000.000000 -1000000.000000 
    -1000000.000000 -1000000.000000 -1000000.000000 -1000000.000000 
    -1000000.000000 -1000000.000000 -1000000.000000 -1000000.000000 
    -1000000.000000 -1000000.000000 -1000000.000000 -1000000.000000 
    -1000000.000000 -1000000.000000 -1000000.000000 -1000000.000000 
    -1000000.000000 -1000000.000000 -1000000.000000 -1000000.000000 
    -1000000.000000 -1000000.000000 -1000000.000000 -1000000.000000 
    -1000000.000000 -1000000.000000 -1000000.000000 -1000000.000000 
    -1000000.000000 -1000000.000000 -1000000.000000 -1000000.000000 
    -1000000.000000 -1000000.000000 -1000000.000000 -1000000.000000 
    -1000000.000000 -1000000.000000 -1000000.000000 -1000000.000000 
    -1000000.000000 -1000000.000000 -1000000.000000 -1000000.000000 
    -1000000.000000 -1000000.000000 -1000000.000000 -1000000.000000 
    -1000000.000000 -1000000.000000 -1000000.000000 -1000000.000000 
    -1000000.000000 -1000000.000000 -1000000.000000 -1000000.000000 
    -1000000.000000 -1000000.000000 -1000000.000000 -1000000.000000 
    -1000000.000000 -1000000.000000 -1000000.000000 -1000000.000000 
    -1000000.000000 -1000000.000000 -1000000.000000 -1000000.000000 
    -1000000.000000 -1000000.000000 -1000000.000000 -1000000.000000 
    -1000000.000000 -1000000.000000 -1000000.000000 -1000000.000000 
    -1000000.000000 -1000000.000000 -1000000.000000 -1000000.000000 
    -1000000.000000 -1000000.000000 -1000000.000000 -1000000.000000 
    -1000000.000000 -1000000.000000 -1000000.000000 -1000000.000000 
    -1000000.000000 -1000000.000000 -1000000.000000 -1000000.000000 
    -1000000.000000 -1000000.000000 -1000000.000000 -1000000.000000 
    -1000000.000000 -1000000.000000 -1000000.000000 -1000000.000000 
    -1000000.000000 -1000000.000000 -1000000.000000 -1000000.000000 
    -1000000.000000 -1000000.000000 -1000000.000000 -1000000.000000 
    -1000000.000000 -1000000.000000 -1000000.000000 -1000000.000000 
    -1000000.000000 -1000000.000000 -1000000.000000 -1000000.000000 
    -1000000.000000 -1000000.000000 -1000000.000000 -1000000.000000 
    -1000000.000000 -1000000.000000 -1000000.000000 -1000000.000000 
    -1000000.000000 -1000000.000000 -1000000.000000 -1000000.000000 
    -1000000.000000 -1000000.000000 -1000000.000000 -1000000.000000 
    -1000000.000000 -1000000.000000 -1000000.000000 -1000000.000000 
    -1000000.000000 -1000000.000000 -1000000.000000 -1000000.000000 
    -1000000.000000 -1000000.000000 -1000000.000000 -1000000.000000 
    -1000000.000000 -1000000.000000 -1000000.000000 -1000000.000000 
    -1000000.000000 -1000000.000000 -1000000.000000 -1000000.000000 
    -1000000.000000 -1000000.000000 -1000000.000000 -1000000.000000 
    -1000000.000000 -1000000.000000 -1000000.000000 -1000000.000000 
    -1000000.000000 -1000000.000000 -1000000.000000 -1000000.000000 
    -1000000.000000 -1000000.000000 -1000000.000000 -1000000.000000 
    -1000000.000000 -1000000.000000 -1000000.000000 -1000000.000000 
    -1000000.000000 -1000000.000000 -1000000.000000 -1000000.000000 
    -1000000.000000 -1000000.000000 -1000000.000000 -1000000.000000 
    -1000000.000000 -1000000.000000 -1000000.000000 -1000000.000000 
    -1000000.000000 -1000000.000000 -1000000.000000 -1000000.000000 
    -1000000.000000 -1000000.000000 -1000000.000000 -1000000.000000 
    -1000000.000000 -1000000.000000 -1000000.000000 -1000000.000000 
    -1000000.000000 -1000000.000000 -1000000.000000 -1000000.000000 
    -1000000.000000 -1000000.000000 -1000000.000000 -1000000.000000 
    -1000000.000000 -1000000.000000 -1000000.000000 -1000000.000000 
    -1000000.000000 -1000000.000000 -1000000.000000 -1000000.000000 
    -1000000.000000 -1000000.000000 -1000000.000000 -1000000.000000 
    -1000000.000000 -1000000.000000 -1000000.000000 -1000000.000000 
    -1000000.000000 -1000000.000000 -1000000.000000 -1000000.000000 
    -1000000.000000 -1000000.000000 -1000000.000000 -1000000.000000 
    -1000000.000000 -1000000.000000 -1000000.000000 -1000000.000000 
  712 e1_4_4_20 4 4 0 
    -1000000.000000 -1000000.000000 -1000000.000000 -1000000.000000 
    -1000000.000000 -1000000.000000 -1000000.000000 -1000000.000000 
    -1000000.000000 -1000000.000000 -1000000.000000 -1000000.000000 
    -1000000.000000 -1000000.000000 -1000000.000000 -1000000.000000 
    -1000000.000000 -1000000.000000 -1000000.000000 -1000000.000000 
    -1000000.000000 -1000000.000000 -1000000.000000 -1000000.000000 
    -1000000.000000 -1000000.000000 -1000000.000000 -1000000.000000 
    -1000000.000000 -1000000.000000 -1000000.000000 -1000000.000000 
    -1000000.000000 -1000000.000000 -1000000.000000 -1000000.000000 
    -1000000.000000 -1000000.000000 -1000000.000000 -1000000.000000 
    -1000000.000000 -1000000.000000 -1000000.000000 -1000000.000000 
    -1000000.000000 -1000000.000000 -1000000.000000 -1000000.000000 
    -1000000.000000 -1000000.000000 -1000000.000000 -1000000.000000 
    -1000000.000000 -1000000.000000 -1000000.000000 -1000000.000000 
    -1000000.000000 -1000000.000000 -1000000.000000 -1000000.000000 
    -1000000.000000 -1000000.000000 -1000000.000000 -1000000.000000 
    -1000000.000000 -1000000.000000 -1000000.000000 -1000000.000000 
    -1000000.000000 -1000000.000000 -1000000.000000 -1000000.000000 
    -1000000.000000 -1000000.000000 -1000000.000000 -1000000.000000 
    -1000000.000000 -1000000.000000 -1000000.000000 -1000000.000000 
    -1000000.000000 -1000000.000000 -1000000.000000 -1000000.000000 
    -1000000.000000 -1000000.000000 -1000000.000000 -1000000.000000 
    -1000000.000000 -1000000.000000 -1000000.000000 -1000000.000000 
    -1000000.000000 -1000000.000000 -1000000.000000 -1000000.000000 
    -1000000.000000 -1000000.000000 -1000000.000000 -1000000.000000 
    -1000000.000000 -1000000.000000 -1000000.000000 -1000000.000000 
    -1000000.000000 -1000000.000000 -1000000.000000 -1000000.000000 
    -1000000.000000 -1000000.000000 -1000000.000000 -1000000.000000 
    -1000000.000000 -1000000.000000 -1000000.000000 -1000000.000000 
    -1000000.000000 -1000000.000000 -1000000.000000 -1000000.000000 
    -1000000.000000 -1000000.000000 -1000000.000000 -1000000.000000 
    -1000000.000000 -1000000.000000 -1000000.000000 -1000000.000000 
    -1000000.000000 -1000000.000000 -1000000.000000 -1000000.000000 
    -1000000.000000 -1000000.000000 -1000000.000000 -1000000.000000 
    -1000000.000000 -1000000.000000 -1000000.000000 -1000000.000000 
    -1000000.000000 -1000000.000000 -1000000.000000 -1000000.000000 
    -1000000.000000 -1000000.000000 -1000000.000000 -1000000.000000 
    -1000000.000000 -1000000.000000 -1000000.000000 -1000000.000000 
    -1000000.000000 -1000000.000000 -1000000.000000 -1000000.000000 
    -1000000.000000 -1000000.000000 -1000000.000000 -1000000.000000 
    -1000000.000000 -1000000.000000 -1000000.000000 -1000000.000000 
    -1000000.000000 -1000000.000000 -1000000.000000 -1000000.000000 
    -1000000.000000 -1000000.000000 -1000000.000000 -1000000.000000 
    -1000000.000000 -1000000.000000 -1000000.000000 -1000000.000000 
    -1000000.000000 -1000000.000000 -1000000.000000 -1000000.000000 
    -1000000.000000 -1000000.000000 -1000000.000000 -1000000.000000 
    -1000000.000000 -1000000.000000 -1000000.000000 -1000000.000000 
    -1000000.000000 -1000000.000000 -1000000.000000 -1000000.000000 
    -1000000.000000 -1000000.000000 -1000000.000000 -1000000.000000 
    -1000000.000000 -1000000.000000 -1000000.000000 -1000000.000000 
    -1000000.000000 -1000000.000000 -1000000.000000 -1000000.000000 
    -1000000.000000 -1000000.000000 -1000000.000000 -1000000.000000 
    -1000000.000000 -1000000.000000 -1000000.000000 -1000000.000000 
    -1000000.000000 -1000000.000000 -1000000.000000 -1000000.000000 
    -1000000.000000 -1000000.000000 -1000000.000000 -1000000.000000 
    -1000000.000000 -1000000.000000 -1000000.000000 -1000000.000000 
    -1000000.000000 -1000000.000000 -1000000.000000 -1000000.000000 
    -1000000.000000 -1000000.000000 -1000000.000000 -1000000.000000 
    -1000000.000000 -1000000.000000 -1000000.000000 -1000000.000000 
    -1000000.000000 -1000000.000000 -1000000.000000 -1000000.000000 
    -1000000.000000 -1000000.000000 -1000000.000000 -1000000.000000 
    -1000000.000000 -1000000.000000 -1000000.000000 -1000000.000000 
    -1000000.000000 -1000000.000000 -1000000.000000 -1000000.000000 
    -1000000.000000 -1000000.000000 -1000000.000000 -1000000.000000 
  713 e1_4_4_21 4 4 0 
    -1000000.000000 -1000000.000000 -1000000.000000 -1000000.000000 
    -1000000.000000 -1000000.000000 -1000000.000000 -1000000.000000 
    -1000000.000000 -1000000.000000 -1000000.000000 -1000000.000000 
    -1000000.000000 -1000000.000000 -1000000.000000 -1000000.000000 
    -1000000.000000 -1000000.000000 -1000000.000000 -1000000.000000 
    -1000000.000000 -1000000.000000 -1000000.000000 -1000000.000000 
    -1000000.000000 -1000000.000000 -1000000.000000 -1000000.000000 
    -1000000.000000 -1000000.000000 -1000000.000000 -1000000.000000 
    -1000000.000000 -1000000.000000 -1000000.000000 -1000000.000000 
    -1000000.000000 -1000000.000000 -1000000.000000 -1000000.000000 
    -1000000.000000 -1000000.000000 -1000000.000000 -1000000.000000 
    -1000000.000000 -1000000.000000 -1000000.000000 -1000000.000000 
    -1000000.000000 -1000000.000000 -1000000.000000 -1000000.000000 
    -1000000.000000 -1000000.000000 -1000000.000000 -1000000.000000 
    -1000000.000000 -1000000.000000 -1000000.000000 -1000000.000000 
    -1000000.000000 -1000000.000000 -1000000.000000 -1000000.000000 
    -1000000.000000 -1000000.000000 -1000000.000000 -1000000.000000 
    -1000000.000000 -1000000.000000 -1000000.000000 -1000000.000000 
    -1000000.000000 -1000000.000000 -1000000.000000 -1000000.000000 
    -1000000.000000 -1000000.000000 -1000000.000000 -1000000.000000 
    -1000000.000000 -1000000.000000 -1000000.000000 -1000000.000000 
    -1000000.000000 -1000000.000000 -1000000.000000 -1000000.000000 
    -1000000.000000 -1000000.000000 -1000000.000000 -1000000.000000 
    -1000000.000000 -1000000.000000 -1000000.000000 -1000000.000000 
    -1000000.000000 -1000000.000000 -1000000.000000 -1000000.000000 
    -1000000.000000 -1000000.000000 -1000000.000000 -1000000.000000 
    -1000000.000000 -1000000.000000 -1000000.000000 -1000000.000000 
    -1000000.000000 -1000000.000000 -1000000.000000 -1000000.000000 
    -1000000.000000 -1000000.000000 -1000000.000000 -1000000.000000 
    -1000000.000000 -1000000.000000 -1000000.000000 -1000000.000000 
    -1000000.000000 -1000000.000000 -1000000.000000 -1000000.000000 
    -1000000.000000 -1000000.000000 -1000000.000000 -1000000.000000 
    -1000000.000000 -1000000.000000 -1000000.000000 -1000000.000000 
    -1000000.000000 -1000000.000000 -1000000.000000 -1000000.000000 
    -1000000.000000 -1000000.000000 -1000000.000000 -1000000.000000 
    -1000000.000000 -1000000.000000 -1000000.000000 -1000000.000000 
    -1000000.000000 -1000000.000000 -1000000.000000 -1000000.000000 
    -1000000.000000 -1000000.000000 -1000000.000000 -1000000.000000 
    -1000000.000000 -1000000.000000 -1000000.000000 -1000000.000000 
    -1000000.000000 -1000000.000000 -1000000.000000 -1000000.000000 
    -1000000.000000 -1000000.000000 -1000000.000000 -1000000.000000 
    -1000000.000000 -1000000.000000 -1000000.000000 -1000000.000000 
    -1000000.000000 -1000000.000000 -1000000.000000 -1000000.000000 
    -1000000.000000 -1000000.000000 -1000000.000000 -1000000.000000 
    -1000000.000000 -1000000.000000 -1000000.000000 -1000000.000000 
    -1000000.000000 -1000000.000000 -1000000.000000 -1000000.000000 
    -1000000.000000 -1000000.000000 -1000000.000000 -1000000.000000 
    -1000000.000000 -1000000.000000 -1000000.000000 -1000000.000000 
    -1000000.000000 -1000000.000000 -1000000.000000 -1000000.000000 
    -1000000.000000 -1000000.000000 -1000000.000000 -1000000.000000 
    -1000000.000000 -1000000.000000 -1000000.000000 -1000000.000000 
    -1000000.000000 -1000000.000000 -1000000.000000 -1000000.000000 
    -1000000.000000 -1000000.000000 -1000000.000000 -1000000.000000 
    -1000000.000000 -1000000.000000 -1000000.000000 -1000000.000000 
    -1000000.000000 -1000000.000000 -1000000.000000 -1000000.000000 
    -1000000.000000 -1000000.000000 -1000000.000000 -1000000.000000 
    -1000000.000000 -1000000.000000 -1000000.000000 -1000000.000000 
    -1000000.000000 -1000000.000000 -1000000.000000 -1000000.000000 
    -1000000.000000 -1000000.000000 -1000000.000000 -1000000.000000 
    -1000000.000000 -1000000.000000 -1000000.000000 -1000000.000000 
    -1000000.000000 -1000000.000000 -1000000.000000 -1000000.000000 
    -1000000.000000 -1000000.000000 -1000000.000000 -1000000.000000 
    -1000000.000000 -1000000.000000 -1000000.000000 -1000000.000000 
    -1000000.000000 -1000000.000000 -1000000.000000 -1000000.000000 
  714 e1_4_4_22 4 4 0 
    -1000000.000000 -1000000.000000 -1000000.000000 -1000000.000000 
    -1000000.000000 -1000000.000000 -1000000.000000 -1000000.000000 
    -1000000.000000 -1000000.000000 -1000000.000000 -1000000.000000 
    -1000000.000000 -1000000.000000 -1000000.000000 -1000000.000000 
    -1000000.000000 -1000000.000000 -1000000.000000 -1000000.000000 
    -1000000.000000 -1000000.000000 -1000000.000000 -1000000.000000 
    -1000000.000000 -1000000.000000 -1000000.000000 -1000000.000000 
    -1000000.000000 -1000000.000000 -1000000.000000 -1000000.000000 
    -1000000.000000 -1000000.000000 -1000000.000000 -1000000.000000 
    -1000000.000000 -1000000.000000 -1000000.000000 -1000000.000000 
    -1000000.000000 -1000000.000000 -1000000.000000 -1000000.000000 
    -1000000.000000 -1000000.000000 -1000000.000000 -1000000.000000 
    -1000000.000000 -1000000.000000 -1000000.000000 -1000000.000000 
    -1000000.000000 -1000000.000000 -1000000.000000 -1000000.000000 
    -1000000.000000 -1000000.000000 -1000000.000000 -1000000.000000 
    -1000000.000000 -1000000.000000 -1000000.000000 -1000000.000000 
    -1000000.000000 -1000000.000000 -1000000.000000 -1000000.000000 
    -1000000.000000 -1000000.000000 -1000000.000000 -1000000.000000 
    -1000000.000000 -1000000.000000 -1000000.000000 -1000000.000000 
    -1000000.000000 -1000000.000000 -1000000.000000 -1000000.000000 
    -1000000.000000 -1000000.000000 -1000000.000000 -1000000.000000 
    -1000000.000000 -1000000.000000 -1000000.000000 -1000000.000000 
    -1000000.000000 -1000000.000000 -1000000.000000 -1000000.000000 
    -1000000.000000 -1000000.000000 -1000000.000000 -1000000.000000 
    -1000000.000000 -1000000.000000 -1000000.000000 -1000000.000000 
    -1000000.000000 -1000000.000000 -1000000.000000 -1000000.000000 
    -1000000.000000 -1000000.000000 -1000000.000000 -1000000.000000 
    -1000000.000000 -1000000.000000 -1000000.000000 -1000000.000000 
    -1000000.000000 -1000000.000000 -1000000.000000 -1000000.000000 
    -1000000.000000 -1000000.000000 -1000000.000000 -1000000.000000 
    -1000000.000000 -1000000.000000 -1000000.000000 -1000000.000000 
    -1000000.000000 -1000000.000000 -1000000.000000 -1000000.000000 
    -1000000.000000 -1000000.000000 -1000000.000000 -1000000.000000 
    -1000000.000000 -1000000.000000 -1000000.000000 -1000000.000000 
    -1000000.000000 -1000000.000000 -1000000.000000 -1000000.000000 
    -1000000.000000 -1000000.000000 -1000000.000000 -1000000.000000 
    -1000000.000000 -1000000.000000 -1000000.000000 -1000000.000000 
    -1000000.000000 -1000000.000000 -1000000.000000 -1000000.000000 
    -1000000.000000 -1000000.000000 -1000000.000000 -1000000.000000 
    -1000000.000000 -1000000.000000 -1000000.000000 -1000000.000000 
    -1000000.000000 -1000000.000000 -1000000.000000 -1000000.000000 
    -1000000.000000 -1000000.000000 -1000000.000000 -1000000.000000 
    -1000000.000000 -1000000.000000 -1000000.000000 -1000000.000000 
    -1000000.000000 -1000000.000000 -1000000.000000 -1000000.000000 
    -1000000.000000 -1000000.000000 -1000000.000000 -1000000.000000 
    -1000000.000000 -1000000.000000 -1000000.000000 -1000000.000000 
    -1000000.000000 -1000000.000000 -1000000.000000 -1000000.000000 
    -1000000.000000 -1000000.000000 -1000000.000000 -1000000.000000 
    -1000000.000000 -1000000.000000 -1000000.000000 -1000000.000000 
    -1000000.000000 -1000000.000000 -1000000.000000 -1000000.000000 
    -1000000.000000 -1000000.000000 -1000000.000000 -1000000.000000 
    -1000000.000000 -1000000.000000 -1000000.000000 -1000000.000000 
    -1000000.000000 -1000000.000000 -1000000.000000 -1000000.000000 
    -1000000.000000 -1000000.000000 -1000000.000000 -1000000.000000 
    -1000000.000000 -1000000.000000 -1000000.000000 -1000000.000000 
    -1000000.000000 -1000000.000000 -1000000.000000 -1000000.000000 
    -1000000.000000 -1000000.000000 -1000000.000000 -1000000.000000 
    -1000000.000000 -1000000.000000 -1000000.000000 -1000000.000000 
    -1000000.000000 -1000000.000000 -1000000.000000 -1000000.000000 
    -1000000.000000 -1000000.000000 -1000000.000000 -1000000.000000 
    -1000000.000000 -1000000.000000 -1000000.000000 -1000000.000000 
    -1000000.000000 -1000000.000000 -1000000.000000 -1000000.000000 
    -1000000.000000 -1000000.000000 -1000000.000000 -1000000.000000 
    -1000000.000000 -1000000.000000 -1000000.000000 -1000000.000000 
  715 e1_4_4_23 4 4 0 
    -1000000.000000 -1000000.000000 -1000000.000000 -1000000.000000 
    -1000000.000000 -1000000.000000 -1000000.000000 -1000000.000000 
    -1000000.000000 -1000000.000000 -1000000.000000 -1000000.000000 
    -1000000.000000 -1000000.000000 -1000000.000000 -1000000.000000 
    -1000000.000000 -1000000.000000 -1000000.000000 -1000000.000000 
    -1000000.000000 -1000000.000000 -1000000.000000 -1000000.000000 
    -1000000.000000 -1000000.000000 -1000000.000000 -1000000.000000 
    -1000000.000000 -1000000.000000 -1000000.000000 -1000000.000000 
    -1000000.000000 -1000000.000000 -1000000.000000 -1000000.000000 
    -1000000.000000 -1000000.000000 -1000000.000000 -1000000.000000 
    -1000000.000000 -1000000.000000 -1000000.000000 -1000000.000000 
    -1000000.000000 -1000000.000000 -1000000.000000 -1000000.000000 
    -1000000.000000 -1000000.000000 -1000000.000000 -1000000.000000 
    -1000000.000000 -1000000.000000 -1000000.000000 -1000000.000000 
    -1000000.000000 -1000000.000000 -1000000.000000 -1000000.000000 
    -1000000.000000 -1000000.000000 -1000000.000000 -1000000.000000 
    -1000000.000000 -1000000.000000 -1000000.000000 -1000000.000000 
    -1000000.000000 -1000000.000000 -1000000.000000 -1000000.000000 
    -1000000.000000 -1000000.000000 -1000000.000000 -1000000.000000 
    -1000000.000000 -1000000.000000 -1000000.000000 -1000000.000000 
    -1000000.000000 -1000000.000000 -1000000.000000 -1000000.000000 
    -1000000.000000 -1000000.000000 -1000000.000000 -1000000.000000 
    -1000000.000000 -1000000.000000 -1000000.000000 -1000000.000000 
    -1000000.000000 -1000000.000000 -1000000.000000 -1000000.000000 
    -1000000.000000 -1000000.000000 -1000000.000000 -1000000.000000 
    -1000000.000000 -1000000.000000 -1000000.000000 -1000000.000000 
    -1000000.000000 -1000000.000000 -1000000.000000 -1000000.000000 
    -1000000.000000 -1000000.000000 -1000000.000000 -1000000.000000 
    -1000000.000000 -1000000.000000 -1000000.000000 -1000000.000000 
    -1000000.000000 -1000000.000000 -1000000.000000 -1000000.000000 
    -1000000.000000 -1000000.000000 -1000000.000000 -1000000.000000 
    -1000000.000000 -1000000.000000 -1000000.000000 -1000000.000000 
    -1000000.000000 -1000000.000000 -1000000.000000 -1000000.000000 
    -1000000.000000 -1000000.000000 -1000000.000000 -1000000.000000 
    -1000000.000000 -1000000.000000 -1000000.000000 -1000000.000000 
    -1000000.000000 -1000000.000000 -1000000.000000 -1000000.000000 
    -1000000.000000 -1000000.000000 -1000000.000000 -1000000.000000 
    -1000000.000000 -1000000.000000 -1000000.000000 -1000000.000000 
    -1000000.000000 -1000000.000000 -1000000.000000 -1000000.000000 
    -1000000.000000 -1000000.000000 -1000000.000000 -1000000.000000 
    -1000000.000000 -1000000.000000 -1000000.000000 -1000000.000000 
    -1000000.000000 -1000000.000000 -1000000.000000 -1000000.000000 
    -1000000.000000 -1000000.000000 -1000000.000000 -1000000.000000 
    -1000000.000000 -1000000.000000 -1000000.000000 -1000000.000000 
    -1000000.000000 -1000000.000000 -1000000.000000 -1000000.000000 
    -1000000.000000 -1000000.000000 -1000000.000000 -1000000.000000 
    -1000000.000000 -1000000.000000 -1000000.000000 -1000000.000000 
    -1000000.000000 -1000000.000000 -1000000.000000 -1000000.000000 
    -1000000.000000 -1000000.000000 -1000000.000000 -1000000.000000 
    -1000000.000000 -1000000.000000 -1000000.000000 -1000000.000000 
    -1000000.000000 -1000000.000000 -1000000.000000 -1000000.000000 
    -1000000.000000 -1000000.000000 -1000000.000000 -1000000.000000 
    -1000000.000000 -1000000.000000 -1000000.000000 -1000000.000000 
    -1000000.000000 -1000000.000000 -1000000.000000 -1000000.000000 
    -1000000.000000 -1000000.000000 -1000000.000000 -1000000.000000 
    -1000000.000000 -1000000.000000 -1000000.000000 -1000000.000000 
    -1000000.000000 -1000000.000000 -1000000.000000 -1000000.000000 
    -1000000.000000 -1000000.000000 -1000000.000000 -1000000.000000 
    -1000000.000000 -1000000.000000 -1000000.000000 -1000000.000000 
    -1000000.000000 -1000000.000000 -1000000.000000 -1000000.000000 
    -1000000.000000 -1000000.000000 -1000000.000000 -1000000.000000 
    -1000000.000000 -1000000.000000 -1000000.000000 -1000000.000000 
    -1000000.000000 -1000000.000000 -1000000.000000 -1000000.000000 
    -1000000.000000 -1000000.000000 -1000000.000000 -1000000.000000 
  716 e1_4_4_24 4 4 0 
    -1000000.000000 -1000000.000000 -1000000.000000 -1000000.000000 
    -1000000.000000 -1000000.000000 -1000000.000000 -1000000.000000 
    -1000000.000000 -1000000.000000 -1000000.000000 -1000000.000000 
    -1000000.000000 -1000000.000000 -1000000.000000 -1000000.000000 
    -1000000.000000 -1000000.000000 -1000000.000000 -1000000.000000 
    -1000000.000000 -1000000.000000 -1000000.000000 -1000000.000000 
    -1000000.000000 -1000000.000000 -1000000.000000 -1000000.000000 
    -1000000.000000 -1000000.000000 -1000000.000000 -1000000.000000 
    -1000000.000000 -1000000.000000 -1000000.000000 -1000000.000000 
    -1000000.000000 -1000000.000000 -1000000.000000 -1000000.000000 
    -1000000.000000 -1000000.000000 -1000000.000000 -1000000.000000 
    -1000000.000000 -1000000.000000 -1000000.000000 -1000000.000000 
    -1000000.000000 -1000000.000000 -1000000.000000 -1000000.000000 
    -1000000.000000 -1000000.000000 -1000000.000000 -1000000.000000 
    -1000000.000000 -1000000.000000 -1000000.000000 -1000000.000000 
    -1000000.000000 -1000000.000000 -1000000.000000 -1000000.000000 
    -1000000.000000 -1000000.000000 -1000000.000000 -1000000.000000 
    -1000000.000000 -1000000.000000 -1000000.000000 -1000000.000000 
    -1000000.000000 -1000000.000000 -1000000.000000 -1000000.000000 
    -1000000.000000 -1000000.000000 -1000000.000000 -1000000.000000 
    -1000000.000000 -1000000.000000 -1000000.000000 -1000000.000000 
    -1000000.000000 -1000000.000000 -1000000.000000 -1000000.000000 
    -1000000.000000 -1000000.000000 -1000000.000000 -1000000.000000 
    -1000000.000000 -1000000.000000 -1000000.000000 -1000000.000000 
    -1000000.000000 -1000000.000000 -1000000.000000 -1000000.000000 
    -1000000.000000 -1000000.000000 -1000000.000000 -1000000.000000 
    -1000000.000000 -1000000.000000 -1000000.000000 -1000000.000000 
    -1000000.000000 -1000000.000000 -1000000.000000 -1000000.000000 
    -1000000.000000 -1000000.000000 -1000000.000000 -1000000.000000 
    -1000000.000000 -1000000.000000 -1000000.000000 -1000000.000000 
    -1000000.000000 -1000000.000000 -1000000.000000 -1000000.000000 
    -1000000.000000 -1000000.000000 -1000000.000000 -1000000.000000 
    -1000000.000000 -1000000.000000 -1000000.000000 -1000000.000000 
    -1000000.000000 -1000000.000000 -1000000.000000 -1000000.000000 
    -1000000.000000 -1000000.000000 -1000000.000000 -1000000.000000 
    -1000000.000000 -1000000.000000 -1000000.000000 -1000000.000000 
    -1000000.000000 -1000000.000000 -1000000.000000 -1000000.000000 
    -1000000.000000 -1000000.000000 -1000000.000000 -1000000.000000 
    -1000000.000000 -1000000.000000 -1000000.000000 -1000000.000000 
    -1000000.000000 -1000000.000000 -1000000.000000 -1000000.000000 
    -1000000.000000 -1000000.000000 -1000000.000000 -1000000.000000 
    -1000000.000000 -1000000.000000 -1000000.000000 -1000000.000000 
    -1000000.000000 -1000000.000000 -1000000.000000 -1000000.000000 
    -1000000.000000 -1000000.000000 -1000000.000000 -1000000.000000 
    -1000000.000000 -1000000.000000 -1000000.000000 -1000000.000000 
    -1000000.000000 -1000000.000000 -1000000.000000 -1000000.000000 
    -1000000.000000 -1000000.000000 -1000000.000000 -1000000.000000 
    -1000000.000000 -1000000.000000 -1000000.000000 -1000000.000000 
    -1000000.000000 -1000000.000000 -1000000.000000 -1000000.000000 
    -1000000.000000 -1000000.000000 -1000000.000000 -1000000.000000 
    -1000000.000000 -1000000.000000 -1000000.000000 -1000000.000000 
    -1000000.000000 -1000000.000000 -1000000.000000 -1000000.000000 
    -1000000.000000 -1000000.000000 -1000000.000000 -1000000.000000 
    -1000000.000000 -1000000.000000 -1000000.000000 -1000000.000000 
    -1000000.000000 -1000000.000000 -1000000.000000 -1000000.000000 
    -1000000.000000 -1000000.000000 -1000000.000000 -1000000.000000 
    -1000000.000000 -1000000.000000 -1000000.000000 -1000000.000000 
    -1000000.000000 -1000000.000000 -1000000.000000 -1000000.000000 
    -1000000.000000 -1000000.000000 -1000000.000000 -1000000.000000 
    -1000000.000000 -1000000.000000 -1000000.000000 -1000000.000000 
    -1000000.000000 -1000000.000000 -1000000.000000 -1000000.000000 
    -1000000.000000 -1000000.000000 -1000000.000000 -1000000.000000 
    -1000000.000000 -1000000.000000 -1000000.000000 -1000000.000000 
    -1000000.000000 -1000000.000000 -1000000.000000 -1000000.000000 
  717 e1_4_4_25 4 4 0 
    -1000000.000000 -1000000.000000 -1000000.000000 -1000000.000000 
    -1000000.000000 -1000000.000000 -1000000.000000 -1000000.000000 
    -1000000.000000 -1000000.000000 -1000000.000000 -1000000.000000 
    -1000000.000000 -1000000.000000 -1000000.000000 -1000000.000000 
    -1000000.000000 -1000000.000000 -1000000.000000 -1000000.000000 
    -1000000.000000 -1000000.000000 -1000000.000000 -1000000.000000 
    -1000000.000000 -1000000.000000 -1000000.000000 -1000000.000000 
    -1000000.000000 -1000000.000000 -1000000.000000 -1000000.000000 
    -1000000.000000 -1000000.000000 -1000000.000000 -1000000.000000 
    -1000000.000000 -1000000.000000 -1000000.000000 -1000000.000000 
    -1000000.000000 -1000000.000000 -1000000.000000 -1000000.000000 
    -1000000.000000 -1000000.000000 -1000000.000000 -1000000.000000 
    -1000000.000000 -1000000.000000 -1000000.000000 -1000000.000000 
    -1000000.000000 -1000000.000000 -1000000.000000 -1000000.000000 
    -1000000.000000 -1000000.000000 -1000000.000000 -1000000.000000 
    -1000000.000000 -1000000.000000 -1000000.000000 -1000000.000000 
    -1000000.000000 -1000000.000000 -1000000.000000 -1000000.000000 
    -1000000.000000 -1000000.000000 -1000000.000000 -1000000.000000 
    -1000000.000000 -1000000.000000 -1000000.000000 -1000000.000000 
    -1000000.000000 -1000000.000000 -1000000.000000 -1000000.000000 
    -1000000.000000 -1000000.000000 -1000000.000000 -1000000.000000 
    -1000000.000000 -1000000.000000 -1000000.000000 -1000000.000000 
    -1000000.000000 -1000000.000000 -1000000.000000 -1000000.000000 
    -1000000.000000 -1000000.000000 -1000000.000000 -1000000.000000 
    -1000000.000000 -1000000.000000 -1000000.000000 -1000000.000000 
    -1000000.000000 -1000000.000000 -1000000.000000 -1000000.000000 
    -1000000.000000 -1000000.000000 -1000000.000000 -1000000.000000 
    -1000000.000000 -1000000.000000 -1000000.000000 -1000000.000000 
    -1000000.000000 -1000000.000000 -1000000.000000 -1000000.000000 
    -1000000.000000 -1000000.000000 -1000000.000000 -1000000.000000 
    -1000000.000000 -1000000.000000 -1000000.000000 -1000000.000000 
    -1000000.000000 -1000000.000000 -1000000.000000 -1000000.000000 
    -1000000.000000 -1000000.000000 -1000000.000000 -1000000.000000 
    -1000000.000000 -1000000.000000 -1000000.000000 -1000000.000000 
    -1000000.000000 -1000000.000000 -1000000.000000 -1000000.000000 
    -1000000.000000 -1000000.000000 -1000000.000000 -1000000.000000 
    -1000000.000000 -1000000.000000 -1000000.000000 -1000000.000000 
    -1000000.000000 -1000000.000000 -1000000.000000 -1000000.000000 
    -1000000.000000 -1000000.000000 -1000000.000000 -1000000.000000 
    -1000000.000000 -1000000.000000 -1000000.000000 -1000000.000000 
    -1000000.000000 -1000000.000000 -1000000.000000 -1000000.000000 
    -1000000.000000 -1000000.000000 -1000000.000000 -1000000.000000 
    -1000000.000000 -1000000.000000 -1000000.000000 -1000000.000000 
    -1000000.000000 -1000000.000000 -1000000.000000 -1000000.000000 
    -1000000.000000 -1000000.000000 -1000000.000000 -1000000.000000 
    -1000000.000000 -1000000.000000 -1000000.000000 -1000000.000000 
    -1000000.000000 -1000000.000000 -1000000.000000 -1000000.000000 
    -1000000.000000 -1000000.000000 -1000000.000000 -1000000.000000 
    -1000000.000000 -1000000.000000 -1000000.000000 -1000000.000000 
    -1000000.000000 -1000000.000000 -1000000.000000 -1000000.000000 
    -1000000.000000 -1000000.000000 -1000000.000000 -1000000.000000 
    -1000000.000000 -1000000.000000 -1000000.000000 -1000000.000000 
    -1000000.000000 -1000000.000000 -1000000.000000 -1000000.000000 
    -1000000.000000 -1000000.000000 -1000000.000000 -1000000.000000 
    -1000000.000000 -1000000.000000 -1000000.000000 -1000000.000000 
    -1000000.000000 -1000000.000000 -1000000.000000 -1000000.000000 
    -1000000.000000 -1000000.000000 -1000000.000000 -1000000.000000 
    -1000000.000000 -1000000.000000 -1000000.000000 -1000000.000000 
    -1000000.000000 -1000000.000000 -1000000.000000 -1000000.000000 
    -1000000.000000 -1000000.000000 -1000000.000000 -1000000.000000 
    -1000000.000000 -1000000.000000 -1000000.000000 -1000000.000000 
    -1000000.000000 -1000000.000000 -1000000.000000 -1000000.000000 
    -1000000.000000 -1000000.000000 -1000000.000000 -1000000.000000 
    -1000000.000000 -1000000.000000 -1000000.000000 -1000000.000000 
  718 e1_4_4_26 4 4 0 
    -1000000.000000 -1000000.000000 -1000000.000000 -1000000.000000 
    -1000000.000000 -1000000.000000 -1000000.000000 -1000000.000000 
    -1000000.000000 -1000000.000000 -1000000.000000 -1000000.000000 
    -1000000.000000 -1000000.000000 -1000000.000000 -1000000.000000 
    -1000000.000000 -1000000.000000 -1000000.000000 -1000000.000000 
    -1000000.000000 -1000000.000000 -1000000.000000 -1000000.000000 
    -1000000.000000 -1000000.000000 -1000000.000000 -1000000.000000 
    -1000000.000000 -1000000.000000 -1000000.000000 -1000000.000000 
    -1000000.000000 -1000000.000000 -1000000.000000 -1000000.000000 
    -1000000.000000 -1000000.000000 -1000000.000000 -1000000.000000 
    -1000000.000000 -1000000.000000 -1000000.000000 -1000000.000000 
    -1000000.000000 -1000000.000000 -1000000.000000 -1000000.000000 
    -1000000.000000 -1000000.000000 -1000000.000000 -1000000.000000 
    -1000000.000000 -1000000.000000 -1000000.000000 -1000000.000000 
    -1000000.000000 -1000000.000000 -1000000.000000 -1000000.000000 
    -1000000.000000 -1000000.000000 -1000000.000000 -1000000.000000 
    -1000000.000000 -1000000.000000 -1000000.000000 -1000000.000000 
    -1000000.000000 -1000000.000000 -1000000.000000 -1000000.000000 
    -1000000.000000 -1000000.000000 -1000000.000000 -1000000.000000 
    -1000000.000000 -1000000.000000 -1000000.000000 -1000000.000000 
    -1000000.000000 -1000000.000000 -1000000.000000 -1000000.000000 
    -1000000.000000 -1000000.000000 -1000000.000000 -1000000.000000 
    -1000000.000000 -1000000.000000 -1000000.000000 -1000000.000000 
    -1000000.000000 -1000000.000000 -1000000.000000 -1000000.000000 
    -1000000.000000 -1000000.000000 -1000000.000000 -1000000.000000 
    -1000000.000000 -1000000.000000 -1000000.000000 -1000000.000000 
    -1000000.000000 -1000000.000000 -1000000.000000 -1000000.000000 
    -1000000.000000 -1000000.000000 -1000000.000000 -1000000.000000 
    -1000000.000000 -1000000.000000 -1000000.000000 -1000000.000000 
    -1000000.000000 -1000000.000000 -1000000.000000 -1000000.000000 
    -1000000.000000 -1000000.000000 -1000000.000000 -1000000.000000 
    -1000000.000000 -1000000.000000 -1000000.000000 -1000000.000000 
    -1000000.000000 -1000000.000000 -1000000.000000 -1000000.000000 
    -1000000.000000 -1000000.000000 -1000000.000000 -1000000.000000 
    -1000000.000000 -1000000.000000 -1000000.000000 -1000000.000000 
    -1000000.000000 -1000000.000000 -1000000.000000 -1000000.000000 
    -1000000.000000 -1000000.000000 -1000000.000000 -1000000.000000 
    -1000000.000000 -1000000.000000 -1000000.000000 -1000000.000000 
    -1000000.000000 -1000000.000000 -1000000.000000 -1000000.000000 
    -1000000.000000 -1000000.000000 -1000000.000000 -1000000.000000 
    -1000000.000000 -1000000.000000 -1000000.000000 -1000000.000000 
    -1000000.000000 -1000000.000000 -1000000.000000 -1000000.000000 
    -1000000.000000 -1000000.000000 -1000000.000000 -1000000.000000 
    -1000000.000000 -1000000.000000 -1000000.000000 -1000000.000000 
    -1000000.000000 -1000000.000000 -1000000.000000 -1000000.000000 
    -1000000.000000 -1000000.000000 -1000000.000000 -1000000.000000 
    -1000000.000000 -1000000.000000 -1000000.000000 -1000000.000000 
    -1000000.000000 -1000000.000000 -1000000.000000 -1000000.000000 
    -1000000.000000 -1000000.000000 -1000000.000000 -1000000.000000 
    -1000000.000000 -1000000.000000 -1000000.000000 -1000000.000000 
    -1000000.000000 -1000000.000000 -1000000.000000 -1000000.000000 
    -1000000.000000 -1000000.000000 -1000000.000000 -1000000.000000 
    -1000000.000000 -1000000.000000 -1000000.000000 -1000000.000000 
    -1000000.000000 -1000000.000000 -1000000.000000 -1000000.000000 
    -1000000.000000 -1000000.000000 -1000000.000000 -1000000.000000 
    -1000000.000000 -1000000.000000 -1000000.000000 -1000000.000000 
    -1000000.000000 -1000000.000000 -1000000.000000 -1000000.000000 
    -1000000.000000 -1000000.000000 -1000000.000000 -1000000.000000 
    -1000000.000000 -1000000.000000 -1000000.000000 -1000000.000000 
    -1000000.000000 -1000000.000000 -1000000.000000 -1000000.000000 
    -1000000.000000 -1000000.000000 -1000000.000000 -1000000.000000 
    -1000000.000000 -1000000.000000 -1000000.000000 -1000000.000000 
    -1000000.000000 -1000000.000000 -1000000.000000 -1000000.000000 
    -1000000.000000 -1000000.000000 -1000000.000000 -1000000.000000 
  719 e1_4_4_27 4 4 0 
    -1000000.000000 -1000000.000000 -1000000.000000 -1000000.000000 
    -1000000.000000 -1000000.000000 -1000000.000000 -1000000.000000 
    -1000000.000000 -1000000.000000 -1000000.000000 -1000000.000000 
    -1000000.000000 -1000000.000000 -1000000.000000 -1000000.000000 
    -1000000.000000 -1000000.000000 -1000000.000000 -1000000.000000 
    -1000000.000000 -1000000.000000 -1000000.000000 -1000000.000000 
    -1000000.000000 -1000000.000000 -1000000.000000 -1000000.000000 
    -1000000.000000 -1000000.000000 -1000000.000000 -1000000.000000 
    -1000000.000000 -1000000.000000 -1000000.000000 -1000000.000000 
    -1000000.000000 -1000000.000000 -1000000.000000 -1000000.000000 
    -1000000.000000 -1000000.000000 -1000000.000000 -1000000.000000 
    -1000000.000000 -1000000.000000 -1000000.000000 -1000000.000000 
    -1000000.000000 -1000000.000000 -1000000.000000 -1000000.000000 
    -1000000.000000 -1000000.000000 -1000000.000000 -1000000.000000 
    -1000000.000000 -1000000.000000 -1000000.000000 -1000000.000000 
    -1000000.000000 -1000000.000000 -1000000.000000 -1000000.000000 
    -1000000.000000 -1000000.000000 -1000000.000000 -1000000.000000 
    -1000000.000000 -1000000.000000 -1000000.000000 -1000000.000000 
    -1000000.000000 -1000000.000000 -1000000.000000 -1000000.000000 
    -1000000.000000 -1000000.000000 -1000000.000000 -1000000.000000 
    -1000000.000000 -1000000.000000 -1000000.000000 -1000000.000000 
    -1000000.000000 -1000000.000000 -1000000.000000 -1000000.000000 
    -1000000.000000 -1000000.000000 -1000000.000000 -1000000.000000 
    -1000000.000000 -1000000.000000 -1000000.000000 -1000000.000000 
    -1000000.000000 -1000000.000000 -1000000.000000 -1000000.000000 
    -1000000.000000 -1000000.000000 -1000000.000000 -1000000.000000 
    -1000000.000000 -1000000.000000 -1000000.000000 -1000000.000000 
    -1000000.000000 -1000000.000000 -1000000.000000 -1000000.000000 
    -1000000.000000 -1000000.000000 -1000000.000000 -1000000.000000 
    -1000000.000000 -1000000.000000 -1000000.000000 -1000000.000000 
    -1000000.000000 -1000000.000000 -1000000.000000 -1000000.000000 
    -1000000.000000 -1000000.000000 -1000000.000000 -1000000.000000 
    -1000000.000000 -1000000.000000 -1000000.000000 -1000000.000000 
    -1000000.000000 -1000000.000000 -1000000.000000 -1000000.000000 
    -1000000.000000 -1000000.000000 -1000000.000000 -1000000.000000 
    -1000000.000000 -1000000.000000 -1000000.000000 -1000000.000000 
    -1000000.000000 -1000000.000000 -1000000.000000 -1000000.000000 
    -1000000.000000 -1000000.000000 -1000000.000000 -1000000.000000 
    -1000000.000000 -1000000.000000 -1000000.000000 -1000000.000000 
    -1000000.000000 -1000000.000000 -1000000.000000 -1000000.000000 
    -1000000.000000 -1000000.000000 -1000000.000000 -1000000.000000 
    -1000000.000000 -1000000.000000 -1000000.000000 -1000000.000000 
    -1000000.000000 -1000000.000000 -1000000.000000 -1000000.000000 
    -1000000.000000 -1000000.000000 -1000000.000000 -1000000.000000 
    -1000000.000000 -1000000.000000 -1000000.000000 -1000000.000000 
    -1000000.000000 -1000000.000000 -1000000.000000 -1000000.000000 
    -1000000.000000 -1000000.000000 -1000000.000000 -1000000.000000 
    -1000000.000000 -1000000.000000 -1000000.000000 -1000000.000000 
    -1000000.000000 -1000000.000000 -1000000.000000 -1000000.000000 
    -1000000.000000 -1000000.000000 -1000000.000000 -1000000.000000 
    -1000000.000000 -1000000.000000 -1000000.000000 -1000000.000000 
    -1000000.000000 -1000000.000000 -1000000.000000 -1000000.000000 
    -1000000.000000 -1000000.000000 -1000000.000000 -1000000.000000 
    -1000000.000000 -1000000.000000 -1000000.000000 -1000000.000000 
    -1000000.000000 -1000000.000000 -1000000.000000 -1000000.000000 
    -1000000.000000 -1000000.000000 -1000000.000000 -1000000.000000 
    -1000000.000000 -1000000.000000 -1000000.000000 -1000000.000000 
    -1000000.000000 -1000000.000000 -1000000.000000 -1000000.000000 
    -1000000.000000 -1000000.000000 -1000000.000000 -1000000.000000 
    -1000000.000000 -1000000.000000 -1000000.000000 -1000000.000000 
    -1000000.000000 -1000000.000000 -1000000.000000 -1000000.000000 
    -1000000.000000 -1000000.000000 -1000000.000000 -1000000.000000 
    -1000000.000000 -1000000.000000 -1000000.000000 -1000000.000000 
    -1000000.000000 -1000000.000000 -1000000.000000 -1000000.000000 
  720 e1_4_4_28 4 4 0 
    -1000000.000000 -1000000.000000 -1000000.000000 -1000000.000000 
    -1000000.000000 -1000000.000000 -1000000.000000 -1000000.000000 
    -1000000.000000 -1000000.000000 -1000000.000000 -1000000.000000 
    -1000000.000000 -1000000.000000 -1000000.000000 -1000000.000000 
    -1000000.000000 -1000000.000000 -1000000.000000 -1000000.000000 
    -1000000.000000 -1000000.000000 -1000000.000000 -1000000.000000 
    -1000000.000000 -1000000.000000 -1000000.000000 -1000000.000000 
    -1000000.000000 -1000000.000000 -1000000.000000 -1000000.000000 
    -1000000.000000 -1000000.000000 -1000000.000000 -1000000.000000 
    -1000000.000000 -1000000.000000 -1000000.000000 -1000000.000000 
    -1000000.000000 -1000000.000000 -1000000.000000 -1000000.000000 
    -1000000.000000 -1000000.000000 -1000000.000000 -1000000.000000 
    -1000000.000000 -1000000.000000 -1000000.000000 -1000000.000000 
    -1000000.000000 -1000000.000000 -1000000.000000 -1000000.000000 
    -1000000.000000 -1000000.000000 -1000000.000000 -1000000.000000 
    -1000000.000000 -1000000.000000 -1000000.000000 -1000000.000000 
    -1000000.000000 -1000000.000000 -1000000.000000 -1000000.000000 
    -1000000.000000 -1000000.000000 -1000000.000000 -1000000.000000 
    -1000000.000000 -1000000.000000 -1000000.000000 -1000000.000000 
    -1000000.000000 -1000000.000000 -1000000.000000 -1000000.000000 
    -1000000.000000 -1000000.000000 -1000000.000000 -1000000.000000 
    -1000000.000000 -1000000.000000 -1000000.000000 -1000000.000000 
    -1000000.000000 -1000000.000000 -1000000.000000 -1000000.000000 
    -1000000.000000 -1000000.000000 -1000000.000000 -1000000.000000 
    -1000000.000000 -1000000.000000 -1000000.000000 -1000000.000000 
    -1000000.000000 -1000000.000000 -1000000.000000 -1000000.000000 
    -1000000.000000 -1000000.000000 -1000000.000000 -1000000.000000 
    -1000000.000000 -1000000.000000 -1000000.000000 -1000000.000000 
    -1000000.000000 -1000000.000000 -1000000.000000 -1000000.000000 
    -1000000.000000 -1000000.000000 -1000000.000000 -1000000.000000 
    -1000000.000000 -1000000.000000 -1000000.000000 -1000000.000000 
    -1000000.000000 -1000000.000000 -1000000.000000 -1000000.000000 
    -1000000.000000 -1000000.000000 -1000000.000000 -1000000.000000 
    -1000000.000000 -1000000.000000 -1000000.000000 -1000000.000000 
    -1000000.000000 -1000000.000000 -1000000.000000 -1000000.000000 
    -1000000.000000 -1000000.000000 -1000000.000000 -1000000.000000 
    -1000000.000000 -1000000.000000 -1000000.000000 -1000000.000000 
    -1000000.000000 -1000000.000000 -1000000.000000 -1000000.000000 
    -1000000.000000 -1000000.000000 -1000000.000000 -1000000.000000 
    -1000000.000000 -1000000.000000 -1000000.000000 -1000000.000000 
    -1000000.000000 -1000000.000000 -1000000.000000 -1000000.000000 
    -1000000.000000 -1000000.000000 -1000000.000000 -1000000.000000 
    -1000000.000000 -1000000.000000 -1000000.000000 -1000000.000000 
    -1000000.000000 -1000000.000000 -1000000.000000 -1000000.000000 
    -1000000.000000 -1000000.000000 -1000000.000000 -1000000.000000 
    -1000000.000000 -1000000.000000 -1000000.000000 -1000000.000000 
    -1000000.000000 -1000000.000000 -1000000.000000 -1000000.000000 
    -1000000.000000 -1000000.000000 -1000000.000000 -1000000.000000 
    -1000000.000000 -1000000.000000 -1000000.000000 -1000000.000000 
    -1000000.000000 -1000000.000000 -1000000.000000 -1000000.000000 
    -1000000.000000 -1000000.000000 -1000000.000000 -1000000.000000 
    -1000000.000000 -1000000.000000 -1000000.000000 -1000000.000000 
    -1000000.000000 -1000000.000000 -1000000.000000 -1000000.000000 
    -1000000.000000 -1000000.000000 -1000000.000000 -1000000.000000 
    -1000000.000000 -1000000.000000 -1000000.000000 -1000000.000000 
    -1000000.000000 -1000000.000000 -1000000.000000 -1000000.000000 
    -1000000.000000 -1000000.000000 -1000000.000000 -1000000.000000 
    -1000000.000000 -1000000.000000 -1000000.000000 -1000000.000000 
    -1000000.000000 -1000000.000000 -1000000.000000 -1000000.000000 
    -1000000.000000 -1000000.000000 -1000000.000000 -1000000.000000 
    -1000000.000000 -1000000.000000 -1000000.000000 -1000000.000000 
    -1000000.000000 -1000000.000000 -1000000.000000 -1000000.000000 
    -1000000.000000 -1000000.000000 -1000000.000000 -1000000.000000 
    -1000000.000000 -1000000.000000 -1000000.000000 -1000000.000000 
  721 e1_4_4_29 4 4 0 
    -1000000.000000 -1000000.000000 -1000000.000000 -1000000.000000 
    -1000000.000000 -1000000.000000 -1000000.000000 -1000000.000000 
    -1000000.000000 -1000000.000000 -1000000.000000 -1000000.000000 
    -1000000.000000 -1000000.000000 -1000000.000000 -1000000.000000 
    -1000000.000000 -1000000.000000 -1000000.000000 -1000000.000000 
    -1000000.000000 -1000000.000000 -1000000.000000 -1000000.000000 
    -1000000.000000 -1000000.000000 -1000000.000000 -1000000.000000 
    -1000000.000000 -1000000.000000 -1000000.000000 -1000000.000000 
    -1000000.000000 -1000000.000000 -1000000.000000 -1000000.000000 
    -1000000.000000 -1000000.000000 -1000000.000000 -1000000.000000 
    -1000000.000000 -1000000.000000 -1000000.000000 -1000000.000000 
    -1000000.000000 -1000000.000000 -1000000.000000 -1000000.000000 
    -1000000.000000 -1000000.000000 -1000000.000000 -1000000.000000 
    -1000000.000000 -1000000.000000 -1000000.000000 -1000000.000000 
    -1000000.000000 -1000000.000000 -1000000.000000 -1000000.000000 
    -1000000.000000 -1000000.000000 -1000000.000000 -1000000.000000 
    -1000000.000000 -1000000.000000 -1000000.000000 -1000000.000000 
    -1000000.000000 -1000000.000000 -1000000.000000 -1000000.000000 
    -1000000.000000 -1000000.000000 -1000000.000000 -1000000.000000 
    -1000000.000000 -1000000.000000 -1000000.000000 -1000000.000000 
    -1000000.000000 -1000000.000000 -1000000.000000 -1000000.000000 
    -1000000.000000 -1000000.000000 -1000000.000000 -1000000.000000 
    -1000000.000000 -1000000.000000 -1000000.000000 -1000000.000000 
    -1000000.000000 -1000000.000000 -1000000.000000 -1000000.000000 
    -1000000.000000 -1000000.000000 -1000000.000000 -1000000.000000 
    -1000000.000000 -1000000.000000 -1000000.000000 -1000000.000000 
    -1000000.000000 -1000000.000000 -1000000.000000 -1000000.000000 
    -1000000.000000 -1000000.000000 -1000000.000000 -1000000.000000 
    -1000000.000000 -1000000.000000 -1000000.000000 -1000000.000000 
    -1000000.000000 -1000000.000000 -1000000.000000 -1000000.000000 
    -1000000.000000 -1000000.000000 -1000000.000000 -1000000.000000 
    -1000000.000000 -1000000.000000 -1000000.000000 -1000000.000000 
    -1000000.000000 -1000000.000000 -1000000.000000 -1000000.000000 
    -1000000.000000 -1000000.000000 -1000000.000000 -1000000.000000 
    -1000000.000000 -1000000.000000 -1000000.000000 -1000000.000000 
    -1000000.000000 -1000000.000000 -1000000.000000 -1000000.000000 
    -1000000.000000 -1000000.000000 -1000000.000000 -1000000.000000 
    -1000000.000000 -1000000.000000 -1000000.000000 -1000000.000000 
    -1000000.000000 -1000000.000000 -1000000.000000 -1000000.000000 
    -1000000.000000 -1000000.000000 -1000000.000000 -1000000.000000 
    -1000000.000000 -1000000.000000 -1000000.000000 -1000000.000000 
    -1000000.000000 -1000000.000000 -1000000.000000 -1000000.000000 
    -1000000.000000 -1000000.000000 -1000000.000000 -1000000.000000 
    -1000000.000000 -1000000.000000 -1000000.000000 -1000000.000000 
    -1000000.000000 -1000000.000000 -1000000.000000 -1000000.000000 
    -1000000.000000 -1000000.000000 -1000000.000000 -1000000.000000 
    -1000000.000000 -1000000.000000 -1000000.000000 -1000000.000000 
    -1000000.000000 -1000000.000000 -1000000.000000 -1000000.000000 
    -1000000.000000 -1000000.000000 -1000000.000000 -1000000.000000 
    -1000000.000000 -1000000.000000 -1000000.000000 -1000000.000000 
    -1000000.000000 -1000000.000000 -1000000.000000 -1000000.000000 
    -1000000.000000 -1000000.000000 -1000000.000000 -1000000.000000 
    -1000000.000000 -1000000.000000 -1000000.000000 -1000000.000000 
    -1000000.000000 -1000000.000000 -1000000.000000 -1000000.000000 
    -1000000.000000 -1000000.000000 -1000000.000000 -1000000.000000 
    -1000000.000000 -1000000.000000 -1000000.000000 -1000000.000000 
    -1000000.000000 -1000000.000000 -1000000.000000 -1000000.000000 
    -1000000.000000 -1000000.000000 -1000000.000000 -1000000.000000 
    -1000000.000000 -1000000.000000 -1000000.000000 -1000000.000000 
    -1000000.000000 -1000000.000000 -1000000.000000 -1000000.000000 
    -1000000.000000 -1000000.000000 -1000000.000000 -1000000.000000 
    -1000000.000000 -1000000.000000 -1000000.000000 -1000000.000000 
    -1000000.000000 -1000000.000000 -1000000.000000 -1000000.000000 
    -1000000.000000 -1000000.000000 -1000000.000000 -1000000.000000 
  722 e1_4_4_30 4 4 0 
    -1000000.000000 -1000000.000000 -1000000.000000 -1000000.000000 
    -1000000.000000 -1000000.000000 -1000000.000000 -1000000.000000 
    -1000000.000000 -1000000.000000 -1000000.000000 -1000000.000000 
    -1000000.000000 -1000000.000000 -1000000.000000 -1000000.000000 
    -1000000.000000 -1000000.000000 -1000000.000000 -1000000.000000 
    -1000000.000000 -1000000.000000 -1000000.000000 -1000000.000000 
    -1000000.000000 -1000000.000000 -1000000.000000 -1000000.000000 
    -1000000.000000 -1000000.000000 -1000000.000000 -1000000.000000 
    -1000000.000000 -1000000.000000 -1000000.000000 -1000000.000000 
    -1000000.000000 -1000000.000000 -1000000.000000 -1000000.000000 
    -1000000.000000 -1000000.000000 -1000000.000000 -1000000.000000 
    -1000000.000000 -1000000.000000 -1000000.000000 -1000000.000000 
    -1000000.000000 -1000000.000000 -1000000.000000 -1000000.000000 
    -1000000.000000 -1000000.000000 -1000000.000000 -1000000.000000 
    -1000000.000000 -1000000.000000 -1000000.000000 -1000000.000000 
    -1000000.000000 -1000000.000000 -1000000.000000 -1000000.000000 
    -1000000.000000 -1000000.000000 -1000000.000000 -1000000.000000 
    -1000000.000000 -1000000.000000 -1000000.000000 -1000000.000000 
    -1000000.000000 -1000000.000000 -1000000.000000 -1000000.000000 
    -1000000.000000 -1000000.000000 -1000000.000000 -1000000.000000 
    -1000000.000000 -1000000.000000 -1000000.000000 -1000000.000000 
    -1000000.000000 -1000000.000000 -1000000.000000 -1000000.000000 
    -1000000.000000 -1000000.000000 -1000000.000000 -1000000.000000 
    -1000000.000000 -1000000.000000 -1000000.000000 -1000000.000000 
    -1000000.000000 -1000000.000000 -1000000.000000 -1000000.000000 
    -1000000.000000 -1000000.000000 -1000000.000000 -1000000.000000 
    -1000000.000000 -1000000.000000 -1000000.000000 -1000000.000000 
    -1000000.000000 -1000000.000000 -1000000.000000 -1000000.000000 
    -1000000.000000 -1000000.000000 -1000000.000000 -1000000.000000 
    -1000000.000000 -1000000.000000 -1000000.000000 -1000000.000000 
    -1000000.000000 -1000000.000000 -1000000.000000 -1000000.000000 
    -1000000.000000 -1000000.000000 -1000000.000000 -1000000.000000 
    -1000000.000000 -1000000.000000 -1000000.000000 -1000000.000000 
    -1000000.000000 -1000000.000000 -1000000.000000 -1000000.000000 
    -1000000.000000 -1000000.000000 -1000000.000000 -1000000.000000 
    -1000000.000000 -1000000.000000 -1000000.000000 -1000000.000000 
    -1000000.000000 -1000000.000000 -1000000.000000 -1000000.000000 
    -1000000.000000 -1000000.000000 -1000000.000000 -1000000.000000 
    -1000000.000000 -1000000.000000 -1000000.000000 -1000000.000000 
    -1000000.000000 -1000000.000000 -1000000.000000 -1000000.000000 
    -1000000.000000 -1000000.000000 -1000000.000000 -1000000.000000 
    -1000000.000000 -1000000.000000 -1000000.000000 -1000000.000000 
    -1000000.000000 -1000000.000000 -1000000.000000 -1000000.000000 
    -1000000.000000 -1000000.000000 -1000000.000000 -1000000.000000 
    -1000000.000000 -1000000.000000 -1000000.000000 -1000000.000000 
    -1000000.000000 -1000000.000000 -1000000.000000 -1000000.000000 
    -1000000.000000 -1000000.000000 -1000000.000000 -1000000.000000 
    -1000000.000000 -1000000.000000 -1000000.000000 -1000000.000000 
    -1000000.000000 -1000000.000000 -1000000.000000 -1000000.000000 
    -1000000.000000 -1000000.000000 -1000000.000000 -1000000.000000 
    -1000000.000000 -1000000.000000 -1000000.000000 -1000000.000000 
    -1000000.000000 -1000000.000000 -1000000.000000 -1000000.000000 
    -1000000.000000 -1000000.000000 -1000000.000000 -1000000.000000 
    -1000000.000000 -1000000.000000 -1000000.000000 -1000000.000000 
    -1000000.000000 -1000000.000000 -1000000.000000 -1000000.000000 
    -1000000.000000 -1000000.000000 -1000000.000000 -1000000.000000 
    -1000000.000000 -1000000.000000 -1000000.000000 -1000000.000000 
    -1000000.000000 -1000000.000000 -1000000.000000 -1000000.000000 
    -1000000.000000 -1000000.000000 -1000000.000000 -1000000.000000 
    -1000000.000000 -1000000.000000 -1000000.000000 -1000000.000000 
    -1000000.000000 -1000000.000000 -1000000.000000 -1000000.000000 
    -1000000.000000 -1000000.000000 -1000000.000000 -1000000.000000 
    -1000000.000000 -1000000.000000 -1000000.000000 -1000000.000000 
    -1000000.000000 -1000000.000000 -1000000.000000 -1000000.000000 
  723 e1_4_4_31 4 4 0 
    -1000000.000000 -1000000.000000 -1000000.000000 -1000000.000000 
    -1000000.000000 -1000000.000000 -1000000.000000 -1000000.000000 
    -1000000.000000 -1000000.000000 -1000000.000000 -1000000.000000 
    -1000000.000000 -1000000.000000 -1000000.000000 -1000000.000000 
    -1000000.000000 -1000000.000000 -1000000.000000 -1000000.000000 
    -1000000.000000 -1000000.000000 -1000000.000000 -1000000.000000 
    -1000000.000000 -1000000.000000 -1000000.000000 -1000000.000000 
    -1000000.000000 -1000000.000000 -1000000.000000 -1000000.000000 
    -1000000.000000 -1000000.000000 -1000000.000000 -1000000.000000 
    -1000000.000000 -1000000.000000 -1000000.000000 -1000000.000000 
    -1000000.000000 -1000000.000000 -1000000.000000 -1000000.000000 
    -1000000.000000 -1000000.000000 -1000000.000000 -1000000.000000 
    -1000000.000000 -1000000.000000 -1000000.000000 -1000000.000000 
    -1000000.000000 -1000000.000000 -1000000.000000 -1000000.000000 
    -1000000.000000 -1000000.000000 -1000000.000000 -1000000.000000 
    -1000000.000000 -1000000.000000 -1000000.000000 -1000000.000000 
    -1000000.000000 -1000000.000000 -1000000.000000 -1000000.000000 
    -1000000.000000 -1000000.000000 -1000000.000000 -1000000.000000 
    -1000000.000000 -1000000.000000 -1000000.000000 -1000000.000000 
    -1000000.000000 -1000000.000000 -1000000.000000 -1000000.000000 
    -1000000.000000 -1000000.000000 -1000000.000000 -1000000.000000 
    -1000000.000000 -1000000.000000 -1000000.000000 -1000000.000000 
    -1000000.000000 -1000000.000000 -1000000.000000 -1000000.000000 
    -1000000.000000 -1000000.000000 -1000000.000000 -1000000.000000 
    -1000000.000000 -1000000.000000 -1000000.000000 -1000000.000000 
    -1000000.000000 -1000000.000000 -1000000.000000 -1000000.000000 
    -1000000.000000 -1000000.000000 -1000000.000000 -1000000.000000 
    -1000000.000000 -1000000.000000 -1000000.000000 -1000000.000000 
    -1000000.000000 -1000000.000000 -1000000.000000 -1000000.000000 
    -1000000.000000 -1000000.000000 -1000000.000000 -1000000.000000 
    -1000000.000000 -1000000.000000 -1000000.000000 -1000000.000000 
    -1000000.000000 -1000000.000000 -1000000.000000 -1000000.000000 
    -1000000.000000 -1000000.000000 -1000000.000000 -1000000.000000 
    -1000000.000000 -1000000.000000 -1000000.000000 -1000000.000000 
    -1000000.000000 -1000000.000000 -1000000.000000 -1000000.000000 
    -1000000.000000 -1000000.000000 -1000000.000000 -1000000.000000 
    -1000000.000000 -1000000.000000 -1000000.000000 -1000000.000000 
    -1000000.000000 -1000000.000000 -1000000.000000 -1000000.000000 
    -1000000.000000 -1000000.000000 -1000000.000000 -1000000.000000 
    -1000000.000000 -1000000.000000 -1000000.000000 -1000000.000000 
    -1000000.000000 -1000000.000000 -1000000.000000 -1000000.000000 
    -1000000.000000 -1000000.000000 -1000000.000000 -1000000.000000 
    -1000000.000000 -1000000.000000 -1000000.000000 -1000000.000000 
    -1000000.000000 -1000000.000000 -1000000.000000 -1000000.000000 
    -1000000.000000 -1000000.000000 -1000000.000000 -1000000.000000 
    -1000000.000000 -1000000.000000 -1000000.000000 -1000000.000000 
    -1000000.000000 -1000000.000000 -1000000.000000 -1000000.000000 
    -1000000.000000 -1000000.000000 -1000000.000000 -1000000.000000 
    -1000000.000000 -1000000.000000 -1000000.000000 -1000000.000000 
    -1000000.000000 -1000000.000000 -1000000.000000 -1000000.000000 
    -1000000.000000 -1000000.000000 -1000000.000000 -1000000.000000 
    -1000000.000000 -1000000.000000 -1000000.000000 -1000000.000000 
    -1000000.000000 -1000000.000000 -1000000.000000 -1000000.000000 
    -1000000.000000 -1000000.000000 -1000000.000000 -1000000.000000 
    -1000000.000000 -1000000.000000 -1000000.000000 -1000000.000000 
    -1000000.000000 -1000000.000000 -1000000.000000 -1000000.000000 
    -1000000.000000 -1000000.000000 -1000000.000000 -1000000.000000 
    -1000000.000000 -1000000.000000 -1000000.000000 -1000000.000000 
    -1000000.000000 -1000000.000000 -1000000.000000 -1000000.000000 
    -1000000.000000 -1000000.000000 -1000000.000000 -1000000.000000 
    -1000000.000000 -1000000.000000 -1000000.000000 -1000000.000000 
    -1000000.000000 -1000000.000000 -1000000.000000 -1000000.000000 
    -1000000.000000 -1000000.000000 -1000000.000000 -1000000.000000 
    -1000000.000000 -1000000.000000 -1000000.000000 -1000000.000000 
  724 e1_4_4_32 4 4 0 
    -1000000.000000 -1000000.000000 -1000000.000000 -1000000.000000 
    -1000000.000000 -1000000.000000 -1000000.000000 -1000000.000000 
    -1000000.000000 -1000000.000000 -1000000.000000 -1000000.000000 
    -1000000.000000 -1000000.000000 -1000000.000000 -1000000.000000 
    -1000000.000000 -1000000.000000 -1000000.000000 -1000000.000000 
    -1000000.000000 -1000000.000000 -1000000.000000 -1000000.000000 
    -1000000.000000 -1000000.000000 -1000000.000000 -1000000.000000 
    -1000000.000000 -1000000.000000 -1000000.000000 -1000000.000000 
    -1000000.000000 -1000000.000000 -1000000.000000 -1000000.000000 
    -1000000.000000 -1000000.000000 -1000000.000000 -1000000.000000 
    -1000000.000000 -1000000.000000 -1000000.000000 -1000000.000000 
    -1000000.000000 -1000000.000000 -1000000.000000 -1000000.000000 
    -1000000.000000 -1000000.000000 -1000000.000000 -1000000.000000 
    -1000000.000000 -1000000.000000 -1000000.000000 -1000000.000000 
    -1000000.000000 -1000000.000000 -1000000.000000 -1000000.000000 
    -1000000.000000 -1000000.000000 -1000000.000000 -1000000.000000 
    -1000000.000000 -1000000.000000 -1000000.000000 -1000000.000000 
    -1000000.000000 -1000000.000000 -1000000.000000 -1000000.000000 
    -1000000.000000 -1000000.000000 -1000000.000000 -1000000.000000 
    -1000000.000000 -1000000.000000 -1000000.000000 -1000000.000000 
    -1000000.000000 -1000000.000000 -1000000.000000 -1000000.000000 
    -1000000.000000 -1000000.000000 -1000000.000000 -1000000.000000 
    -1000000.000000 -1000000.000000 -1000000.000000 -1000000.000000 
    -1000000.000000 -1000000.000000 -1000000.000000 -1000000.000000 
    -1000000.000000 -1000000.000000 -1000000.000000 -1000000.000000 
    -1000000.000000 -1000000.000000 -1000000.000000 -1000000.000000 
    -1000000.000000 -1000000.000000 -1000000.000000 -1000000.000000 
    -1000000.000000 -1000000.000000 -1000000.000000 -1000000.000000 
    -1000000.000000 -1000000.000000 -1000000.000000 -1000000.000000 
    -1000000.000000 -1000000.000000 -1000000.000000 -1000000.000000 
    -1000000.000000 -1000000.000000 -1000000.000000 -1000000.000000 
    -1000000.000000 -1000000.000000 -1000000.000000 -1000000.000000 
    -1000000.000000 -1000000.000000 -1000000.000000 -1000000.000000 
    -1000000.000000 -1000000.000000 -1000000.000000 -1000000.000000 
    -1000000.000000 -1000000.000000 -1000000.000000 -1000000.000000 
    -1000000.000000 -1000000.000000 -1000000.000000 -1000000.000000 
    -1000000.000000 -1000000.000000 -1000000.000000 -1000000.000000 
    -1000000.000000 -1000000.000000 -1000000.000000 -1000000.000000 
    -1000000.000000 -1000000.000000 -1000000.000000 -1000000.000000 
    -1000000.000000 -1000000.000000 -1000000.000000 -1000000.000000 
    -1000000.000000 -1000000.000000 -1000000.000000 -1000000.000000 
    -1000000.000000 -1000000.000000 -1000000.000000 -1000000.000000 
    -1000000.000000 -1000000.000000 -1000000.000000 -1000000.000000 
    -1000000.000000 -1000000.000000 -1000000.000000 -1000000.000000 
    -1000000.000000 -1000000.000000 -1000000.000000 -1000000.000000 
    -1000000.000000 -1000000.000000 -1000000.000000 -1000000.000000 
    -1000000.000000 -1000000.000000 -1000000.000000 -1000000.000000 
    -1000000.000000 -1000000.000000 -1000000.000000 -1000000.000000 
    -1000000.000000 -1000000.000000 -1000000.000000 -1000000.000000 
    -1000000.000000 -1000000.000000 -1000000.000000 -1000000.000000 
    -1000000.000000 -1000000.000000 -1000000.000000 -1000000.000000 
    -1000000.000000 -1000000.000000 -1000000.000000 -1000000.000000 
    -1000000.000000 -1000000.000000 -1000000.000000 -1000000.000000 
    -1000000.000000 -1000000.000000 -1000000.000000 -1000000.000000 
    -1000000.000000 -1000000.000000 -1000000.000000 -1000000.000000 
    -1000000.000000 -1000000.000000 -1000000.000000 -1000000.000000 
    -1000000.000000 -1000000.000000 -1000000.000000 -1000000.000000 
    -1000000.000000 -1000000.000000 -1000000.000000 -1000000.000000 
    -1000000.000000 -1000000.000000 -1000000.000000 -1000000.000000 
    -1000000.000000 -1000000.000000 -1000000.000000 -1000000.000000 
    -1000000.000000 -1000000.000000 -1000000.000000 -1000000.000000 
    -1000000.000000 -1000000.000000 -1000000.000000 -1000000.000000 
    -1000000.000000 -1000000.000000 -1000000.000000 -1000000.000000 
    -1000000.000000 -1000000.000000 -1000000.000000 -1000000.000000 
  725 e1_4_4_33 4 4 0 
    -1000000.000000 -1000000.000000 -1000000.000000 -1000000.000000 
    -1000000.000000 -1000000.000000 -1000000.000000 -1000000.000000 
    -1000000.000000 -1000000.000000 -1000000.000000 -1000000.000000 
    -1000000.000000 -1000000.000000 -1000000.000000 -1000000.000000 
    -1000000.000000 -1000000.000000 -1000000.000000 -1000000.000000 
    -1000000.000000 -1000000.000000 -1000000.000000 -1000000.000000 
    -1000000.000000 -1000000.000000 -1000000.000000 -1000000.000000 
    -1000000.000000 -1000000.000000 -1000000.000000 -1000000.000000 
    -1000000.000000 -1000000.000000 -1000000.000000 -1000000.000000 
    -1000000.000000 -1000000.000000 -1000000.000000 -1000000.000000 
    -1000000.000000 -1000000.000000 -1000000.000000 -1000000.000000 
    -1000000.000000 -1000000.000000 -1000000.000000 -1000000.000000 
    -1000000.000000 -1000000.000000 -1000000.000000 -1000000.000000 
    -1000000.000000 -1000000.000000 -1000000.000000 -1000000.000000 
    -1000000.000000 -1000000.000000 -1000000.000000 -1000000.000000 
    -1000000.000000 -1000000.000000 -1000000.000000 -1000000.000000 
    -1000000.000000 -1000000.000000 -1000000.000000 -1000000.000000 
    -1000000.000000 -1000000.000000 -1000000.000000 -1000000.000000 
    -1000000.000000 -1000000.000000 -1000000.000000 -1000000.000000 
    -1000000.000000 -1000000.000000 -1000000.000000 -1000000.000000 
    -1000000.000000 -1000000.000000 -1000000.000000 -1000000.000000 
    -1000000.000000 -1000000.000000 -1000000.000000 -1000000.000000 
    -1000000.000000 -1000000.000000 -1000000.000000 -1000000.000000 
    -1000000.000000 -1000000.000000 -1000000.000000 -1000000.000000 
    -1000000.000000 -1000000.000000 -1000000.000000 -1000000.000000 
    -1000000.000000 -1000000.000000 -1000000.000000 -1000000.000000 
    -1000000.000000 -1000000.000000 -1000000.000000 -1000000.000000 
    -1000000.000000 -1000000.000000 -1000000.000000 -1000000.000000 
    -1000000.000000 -1000000.000000 -1000000.000000 -1000000.000000 
    -1000000.000000 -1000000.000000 -1000000.000000 -1000000.000000 
    -1000000.000000 -1000000.000000 -1000000.000000 -1000000.000000 
    -1000000.000000 -1000000.000000 -1000000.000000 -1000000.000000 
    -1000000.000000 -1000000.000000 -1000000.000000 -1000000.000000 
    -1000000.000000 -1000000.000000 -1000000.000000 -1000000.000000 
    -1000000.000000 -1000000.000000 -1000000.000000 -1000000.000000 
    -1000000.000000 -1000000.000000 -1000000.000000 -1000000.000000 
    -1000000.000000 -1000000.000000 -1000000.000000 -1000000.000000 
    -1000000.000000 -1000000.000000 -1000000.000000 -1000000.000000 
    -1000000.000000 -1000000.000000 -1000000.000000 -1000000.000000 
    -1000000.000000 -1000000.000000 -1000000.000000 -1000000.000000 
    -1000000.000000 -1000000.000000 -1000000.000000 -1000000.000000 
    -1000000.000000 -1000000.000000 -1000000.000000 -1000000.000000 
    -1000000.000000 -1000000.000000 -1000000.000000 -1000000.000000 
    -1000000.000000 -1000000.000000 -1000000.000000 -1000000.000000 
    -1000000.000000 -1000000.000000 -1000000.000000 -1000000.000000 
    -1000000.000000 -1000000.000000 -1000000.000000 -1000000.000000 
    -1000000.000000 -1000000.000000 -1000000.000000 -1000000.000000 
    -1000000.000000 -1000000.000000 -1000000.000000 -1000000.000000 
    -1000000.000000 -1000000.000000 -1000000.000000 -1000000.000000 
    -1000000.000000 -1000000.000000 -1000000.000000 -1000000.000000 
    -1000000.000000 -1000000.000000 -1000000.000000 -1000000.000000 
    -1000000.000000 -1000000.000000 -1000000.000000 -1000000.000000 
    -1000000.000000 -1000000.000000 -1000000.000000 -1000000.000000 
    -1000000.000000 -1000000.000000 -1000000.000000 -1000000.000000 
    -1000000.000000 -1000000.000000 -1000000.000000 -1000000.000000 
    -1000000.000000 -1000000.000000 -1000000.000000 -1000000.000000 
    -1000000.000000 -1000000.000000 -1000000.000000 -1000000.000000 
    -1000000.000000 -1000000.000000 -1000000.000000 -1000000.000000 
    -1000000.000000 -1000000.000000 -1000000.000000 -1000000.000000 
    -1000000.000000 -1000000.000000 -1000000.000000 -1000000.000000 
    -1000000.000000 -1000000.000000 -1000000.000000 -1000000.000000 
    -1000000.000000 -1000000.000000 -1000000.000000 -1000000.000000 
    -1000000.000000 -1000000.000000 -1000000.000000 -1000000.000000 
    -1000000.000000 -1000000.000000 -1000000.000000 -1000000.000000 
  726 e1_4_4_34 4 4 0 
    -1000000.000000 -1000000.000000 -1000000.000000 -1000000.000000 
    -1000000.000000 -1000000.000000 -1000000.000000 -1000000.000000 
    -1000000.000000 -1000000.000000 -1000000.000000 -1000000.000000 
    -1000000.000000 -1000000.000000 -1000000.000000 -1000000.000000 
    -1000000.000000 -1000000.000000 -1000000.000000 -1000000.000000 
    -1000000.000000 -1000000.000000 -1000000.000000 -1000000.000000 
    -1000000.000000 -1000000.000000 -1000000.000000 -1000000.000000 
    -1000000.000000 -1000000.000000 -1000000.000000 -1000000.000000 
    -1000000.000000 -1000000.000000 -1000000.000000 -1000000.000000 
    -1000000.000000 -1000000.000000 -1000000.000000 -1000000.000000 
    -1000000.000000 -1000000.000000 -1000000.000000 -1000000.000000 
    -1000000.000000 -1000000.000000 -1000000.000000 -1000000.000000 
    -1000000.000000 -1000000.000000 -1000000.000000 -1000000.000000 
    -1000000.000000 -1000000.000000 -1000000.000000 -1000000.000000 
    -1000000.000000 -1000000.000000 -1000000.000000 -1000000.000000 
    -1000000.000000 -1000000.000000 -1000000.000000 -1000000.000000 
    -1000000.000000 -1000000.000000 -1000000.000000 -1000000.000000 
    -1000000.000000 -1000000.000000 -1000000.000000 -1000000.000000 
    -1000000.000000 -1000000.000000 -1000000.000000 -1000000.000000 
    -1000000.000000 -1000000.000000 -1000000.000000 -1000000.000000 
    -1000000.000000 -1000000.000000 -1000000.000000 -1000000.000000 
    -1000000.000000 -1000000.000000 -1000000.000000 -1000000.000000 
    -1000000.000000 -1000000.000000 -1000000.000000 -1000000.000000 
    -1000000.000000 -1000000.000000 -1000000.000000 -1000000.000000 
    -1000000.000000 -1000000.000000 -1000000.000000 -1000000.000000 
    -1000000.000000 -1000000.000000 -1000000.000000 -1000000.000000 
    -1000000.000000 -1000000.000000 -1000000.000000 -1000000.000000 
    -1000000.000000 -1000000.000000 -1000000.000000 -1000000.000000 
    -1000000.000000 -1000000.000000 -1000000.000000 -1000000.000000 
    -1000000.000000 -1000000.000000 -1000000.000000 -1000000.000000 
    -1000000.000000 -1000000.000000 -1000000.000000 -1000000.000000 
    -1000000.000000 -1000000.000000 -1000000.000000 -1000000.000000 
    -1000000.000000 -1000000.000000 -1000000.000000 -1000000.000000 
    -1000000.000000 -1000000.000000 -1000000.000000 -1000000.000000 
    -1000000.000000 -1000000.000000 -1000000.000000 -1000000.000000 
    -1000000.000000 -1000000.000000 -1000000.000000 -1000000.000000 
    -1000000.000000 -1000000.000000 -1000000.000000 -1000000.000000 
    -1000000.000000 -1000000.000000 -1000000.000000 -1000000.000000 
    -1000000.000000 -1000000.000000 -1000000.000000 -1000000.000000 
    -1000000.000000 -1000000.000000 -1000000.000000 -1000000.000000 
    -1000000.000000 -1000000.000000 -1000000.000000 -1000000.000000 
    -1000000.000000 -1000000.000000 -1000000.000000 -1000000.000000 
    -1000000.000000 -1000000.000000 -1000000.000000 -1000000.000000 
    -1000000.000000 -1000000.000000 -1000000.000000 -1000000.000000 
    -1000000.000000 -1000000.000000 -1000000.000000 -1000000.000000 
    -1000000.000000 -1000000.000000 -1000000.000000 -1000000.000000 
    -1000000.000000 -1000000.000000 -1000000.000000 -1000000.000000 
    -1000000.000000 -1000000.000000 -1000000.000000 -1000000.000000 
    -1000000.000000 -1000000.000000 -1000000.000000 -1000000.000000 
    -1000000.000000 -1000000.000000 -1000000.000000 -1000000.000000 
    -1000000.000000 -1000000.000000 -1000000.000000 -1000000.000000 
    -1000000.000000 -1000000.000000 -1000000.000000 -1000000.000000 
    -1000000.000000 -1000000.000000 -1000000.000000 -1000000.000000 
    -1000000.000000 -1000000.000000 -1000000.000000 -1000000.000000 
    -1000000.000000 -1000000.000000 -1000000.000000 -1000000.000000 
    -1000000.000000 -1000000.000000 -1000000.000000 -1000000.000000 
    -1000000.000000 -1000000.000000 -1000000.000000 -1000000.000000 
    -1000000.000000 -1000000.000000 -1000000.000000 -1000000.000000 
    -1000000.000000 -1000000.000000 -1000000.000000 -1000000.000000 
    -1000000.000000 -1000000.000000 -1000000.000000 -1000000.000000 
    -1000000.000000 -1000000.000000 -1000000.000000 -1000000.000000 
    -1000000.000000 -1000000.000000 -1000000.000000 -1000000.000000 
    -1000000.000000 -1000000.000000 -1000000.000000 -1000000.000000 
    -1000000.000000 -1000000.000000 -1000000.000000 -1000000.000000 
  727 e1_4_4_35 4 4 0 
    -1000000.000000 -1000000.000000 -1000000.000000 -1000000.000000 
    -1000000.000000 -1000000.000000 -1000000.000000 -1000000.000000 
    -1000000.000000 -1000000.000000 -1000000.000000 -1000000.000000 
    -1000000.000000 -1000000.000000 -1000000.000000 -1000000.000000 
    -1000000.000000 -1000000.000000 -1000000.000000 -1000000.000000 
    -1000000.000000 -1000000.000000 -1000000.000000 -1000000.000000 
    -1000000.000000 -1000000.000000 -1000000.000000 -1000000.000000 
    -1000000.000000 -1000000.000000 -1000000.000000 -1000000.000000 
    -1000000.000000 -1000000.000000 -1000000.000000 -1000000.000000 
    -1000000.000000 -1000000.000000 -1000000.000000 -1000000.000000 
    -1000000.000000 -1000000.000000 -1000000.000000 -1000000.000000 
    -1000000.000000 -1000000.000000 -1000000.000000 -1000000.000000 
    -1000000.000000 -1000000.000000 -1000000.000000 -1000000.000000 
    -1000000.000000 -1000000.000000 -1000000.000000 -1000000.000000 
    -1000000.000000 -1000000.000000 -1000000.000000 -1000000.000000 
    -1000000.000000 -1000000.000000 -1000000.000000 -1000000.000000 
    -1000000.000000 -1000000.000000 -1000000.000000 -1000000.000000 
    -1000000.000000 -1000000.000000 -1000000.000000 -1000000.000000 
    -1000000.000000 -1000000.000000 -1000000.000000 -1000000.000000 
    -1000000.000000 -1000000.000000 -1000000.000000 -1000000.000000 
    -1000000.000000 -1000000.000000 -1000000.000000 -1000000.000000 
    -1000000.000000 -1000000.000000 -1000000.000000 -1000000.000000 
    -1000000.000000 -1000000.000000 -1000000.000000 -1000000.000000 
    -1000000.000000 -1000000.000000 -1000000.000000 -1000000.000000 
    -1000000.000000 -1000000.000000 -1000000.000000 -1000000.000000 
    -1000000.000000 -1000000.000000 -1000000.000000 -1000000.000000 
    -1000000.000000 -1000000.000000 -1000000.000000 -1000000.000000 
    -1000000.000000 -1000000.000000 -1000000.000000 -1000000.000000 
    -1000000.000000 -1000000.000000 -1000000.000000 -1000000.000000 
    -1000000.000000 -1000000.000000 -1000000.000000 -1000000.000000 
    -1000000.000000 -1000000.000000 -1000000.000000 -1000000.000000 
    -1000000.000000 -1000000.000000 -1000000.000000 -1000000.000000 
    -1000000.000000 -1000000.000000 -1000000.000000 -1000000.000000 
    -1000000.000000 -1000000.000000 -1000000.000000 -1000000.000000 
    -1000000.000000 -1000000.000000 -1000000.000000 -1000000.000000 
    -1000000.000000 -1000000.000000 -1000000.000000 -1000000.000000 
    -1000000.000000 -1000000.000000 -1000000.000000 -1000000.000000 
    -1000000.000000 -1000000.000000 -1000000.000000 -1000000.000000 
    -1000000.000000 -1000000.000000 -1000000.000000 -1000000.000000 
    -1000000.000000 -1000000.000000 -1000000.000000 -1000000.000000 
    -1000000.000000 -1000000.000000 -1000000.000000 -1000000.000000 
    -1000000.000000 -1000000.000000 -1000000.000000 -1000000.000000 
    -1000000.000000 -1000000.000000 -1000000.000000 -1000000.000000 
    -1000000.000000 -1000000.000000 -1000000.000000 -1000000.000000 
    -1000000.000000 -1000000.000000 -1000000.000000 -1000000.000000 
    -1000000.000000 -1000000.000000 -1000000.000000 -1000000.000000 
    -1000000.000000 -1000000.000000 -1000000.000000 -1000000.000000 
    -1000000.000000 -1000000.000000 -1000000.000000 -1000000.000000 
    -1000000.000000 -1000000.000000 -1000000.000000 -1000000.000000 
    -1000000.000000 -1000000.000000 -1000000.000000 -1000000.000000 
    -1000000.000000 -1000000.000000 -1000000.000000 -1000000.000000 
    -1000000.000000 -1000000.000000 -1000000.000000 -1000000.000000 
    -1000000.000000 -1000000.000000 -1000000.000000 -1000000.000000 
    -1000000.000000 -1000000.000000 -1000000.000000 -1000000.000000 
    -1000000.000000 -1000000.000000 -1000000.000000 -1000000.000000 
    -1000000.000000 -1000000.000000 -1000000.000000 -1000000.000000 
    -1000000.000000 -1000000.000000 -1000000.000000 -1000000.000000 
    -1000000.000000 -1000000.000000 -1000000.000000 -1000000.000000 
    -1000000.000000 -1000000.000000 -1000000.000000 -1000000.000000 
    -1000000.000000 -1000000.000000 -1000000.000000 -1000000.000000 
    -1000000.000000 -1000000.000000 -1000000.000000 -1000000.000000 
    -1000000.000000 -1000000.000000 -1000000.000000 -1000000.000000 
    -1000000.000000 -1000000.000000 -1000000.000000 -1000000.000000 
    -1000000.000000 -1000000.000000 -1000000.000000 -1000000.000000 
  728 e1_4_4_36 4 4 0 
    -1000000.000000 -1000000.000000 -1000000.000000 -1000000.000000 
    -1000000.000000 -1000000.000000 -1000000.000000 -1000000.000000 
    -1000000.000000 -1000000.000000 -1000000.000000 -1000000.000000 
    -1000000.000000 -1000000.000000 -1000000.000000 -1000000.000000 
    -1000000.000000 -1000000.000000 -1000000.000000 -1000000.000000 
    -1000000.000000 -1000000.000000 -1000000.000000 -1000000.000000 
    -1000000.000000 -1000000.000000 -1000000.000000 -1000000.000000 
    -1000000.000000 -1000000.000000 -1000000.000000 -1000000.000000 
    -1000000.000000 -1000000.000000 -1000000.000000 -1000000.000000 
    -1000000.000000 -1000000.000000 -1000000.000000 -1000000.000000 
    -1000000.000000 -1000000.000000 -1000000.000000 -1000000.000000 
    -1000000.000000 -1000000.000000 -1000000.000000 -1000000.000000 
    -1000000.000000 -1000000.000000 -1000000.000000 -1000000.000000 
    -1000000.000000 -1000000.000000 -1000000.000000 -1000000.000000 
    -1000000.000000 -1000000.000000 -1000000.000000 -1000000.000000 
    -1000000.000000 -1000000.000000 -1000000.000000 -1000000.000000 
    -1000000.000000 -1000000.000000 -1000000.000000 -1000000.000000 
    -1000000.000000 -1000000.000000 -1000000.000000 -1000000.000000 
    -1000000.000000 -1000000.000000 -1000000.000000 -1000000.000000 
    -1000000.000000 -1000000.000000 -1000000.000000 -1000000.000000 
    -1000000.000000 -1000000.000000 -1000000.000000 -1000000.000000 
    -1000000.000000 -1000000.000000 -1000000.000000 -1000000.000000 
    -1000000.000000 -1000000.000000 -1000000.000000 -1000000.000000 
    -1000000.000000 -1000000.000000 -1000000.000000 -1000000.000000 
    -1000000.000000 -1000000.000000 -1000000.000000 -1000000.000000 
    -1000000.000000 -1000000.000000 -1000000.000000 -1000000.000000 
    -1000000.000000 -1000000.000000 -1000000.000000 -1000000.000000 
    -1000000.000000 -1000000.000000 -1000000.000000 -1000000.000000 
    -1000000.000000 -1000000.000000 -1000000.000000 -1000000.000000 
    -1000000.000000 -1000000.000000 -1000000.000000 -1000000.000000 
    -1000000.000000 -1000000.000000 -1000000.000000 -1000000.000000 
    -1000000.000000 -1000000.000000 -1000000.000000 -1000000.000000 
    -1000000.000000 -1000000.000000 -1000000.000000 -1000000.000000 
    -1000000.000000 -1000000.000000 -1000000.000000 -1000000.000000 
    -1000000.000000 -1000000.000000 -1000000.000000 -1000000.000000 
    -1000000.000000 -1000000.000000 -1000000.000000 -1000000.000000 
    -1000000.000000 -1000000.000000 -1000000.000000 -1000000.000000 
    -1000000.000000 -1000000.000000 -1000000.000000 -1000000.000000 
    -1000000.000000 -1000000.000000 -1000000.000000 -1000000.000000 
    -1000000.000000 -1000000.000000 -1000000.000000 -1000000.000000 
    -1000000.000000 -1000000.000000 -1000000.000000 -1000000.000000 
    -1000000.000000 -1000000.000000 -1000000.000000 -1000000.000000 
    -1000000.000000 -1000000.000000 -1000000.000000 -1000000.000000 
    -1000000.000000 -1000000.000000 -1000000.000000 -1000000.000000 
    -1000000.000000 -1000000.000000 -1000000.000000 -1000000.000000 
    -1000000.000000 -1000000.000000 -1000000.000000 -1000000.000000 
    -1000000.000000 -1000000.000000 -1000000.000000 -1000000.000000 
    -1000000.000000 -1000000.000000 -1000000.000000 -1000000.000000 
    -1000000.000000 -1000000.000000 -1000000.000000 -1000000.000000 
    -1000000.000000 -1000000.000000 -1000000.000000 -1000000.000000 
    -1000000.000000 -1000000.000000 -1000000.000000 -1000000.000000 
    -1000000.000000 -1000000.000000 -1000000.000000 -1000000.000000 
    -1000000.000000 -1000000.000000 -1000000.000000 -1000000.000000 
    -1000000.000000 -1000000.000000 -1000000.000000 -1000000.000000 
    -1000000.000000 -1000000.000000 -1000000.000000 -1000000.000000 
    -1000000.000000 -1000000.000000 -1000000.000000 -1000000.000000 
    -1000000.000000 -1000000.000000 -1000000.000000 -1000000.000000 
    -1000000.000000 -1000000.000000 -1000000.000000 -1000000.000000 
    -1000000.000000 -1000000.000000 -1000000.000000 -1000000.000000 
    -1000000.000000 -1000000.000000 -1000000.000000 -1000000.000000 
    -1000000.000000 -1000000.000000 -1000000.000000 -1000000.000000 
    -1000000.000000 -1000000.000000 -1000000.000000 -1000000.000000 
    -1000000.000000 -1000000.000000 -1000000.000000 -1000000.000000 
    -1000000.000000 -1000000.000000 -1000000.000000 -1000000.000000 
  729 e1_4_4_37 4 4 0 
    -1000000.000000 -1000000.000000 -1000000.000000 -1000000.000000 
    -1000000.000000 -1000000.000000 -1000000.000000 -1000000.000000 
    -1000000.000000 -1000000.000000 -1000000.000000 -1000000.000000 
    -1000000.000000 -1000000.000000 -1000000.000000 -1000000.000000 
    -1000000.000000 -1000000.000000 -1000000.000000 -1000000.000000 
    -1000000.000000 -1000000.000000 -1000000.000000 -1000000.000000 
    -1000000.000000 -1000000.000000 -1000000.000000 -1000000.000000 
    -1000000.000000 -1000000.000000 -1000000.000000 -1000000.000000 
    -1000000.000000 -1000000.000000 -1000000.000000 -1000000.000000 
    -1000000.000000 -1000000.000000 -1000000.000000 -1000000.000000 
    -1000000.000000 -1000000.000000 -1000000.000000 -1000000.000000 
    -1000000.000000 -1000000.000000 -1000000.000000 -1000000.000000 
    -1000000.000000 -1000000.000000 -1000000.000000 -1000000.000000 
    -1000000.000000 -1000000.000000 -1000000.000000 -1000000.000000 
    -1000000.000000 -1000000.000000 -1000000.000000 -1000000.000000 
    -1000000.000000 -1000000.000000 -1000000.000000 -1000000.000000 
    -1000000.000000 -1000000.000000 -1000000.000000 -1000000.000000 
    -1000000.000000 -1000000.000000 -1000000.000000 -1000000.000000 
    -1000000.000000 -1000000.000000 -1000000.000000 -1000000.000000 
    -1000000.000000 -1000000.000000 -1000000.000000 -1000000.000000 
    -1000000.000000 -1000000.000000 -1000000.000000 -1000000.000000 
    -1000000.000000 -1000000.000000 -1000000.000000 -1000000.000000 
    -1000000.000000 -1000000.000000 -1000000.000000 -1000000.000000 
    -1000000.000000 -1000000.000000 -1000000.000000 -1000000.000000 
    -1000000.000000 -1000000.000000 -1000000.000000 -1000000.000000 
    -1000000.000000 -1000000.000000 -1000000.000000 -1000000.000000 
    -1000000.000000 -1000000.000000 -1000000.000000 -1000000.000000 
    -1000000.000000 -1000000.000000 -1000000.000000 -1000000.000000 
    -1000000.000000 -1000000.000000 -1000000.000000 -1000000.000000 
    -1000000.000000 -1000000.000000 -1000000.000000 -1000000.000000 
    -1000000.000000 -1000000.000000 -1000000.000000 -1000000.000000 
    -1000000.000000 -1000000.000000 -1000000.000000 -1000000.000000 
    -1000000.000000 -1000000.000000 -1000000.000000 -1000000.000000 
    -1000000.000000 -1000000.000000 -1000000.000000 -1000000.000000 
    -1000000.000000 -1000000.000000 -1000000.000000 -1000000.000000 
    -1000000.000000 -1000000.000000 -1000000.000000 -1000000.000000 
    -1000000.000000 -1000000.000000 -1000000.000000 -1000000.000000 
    -1000000.000000 -1000000.000000 -1000000.000000 -1000000.000000 
    -1000000.000000 -1000000.000000 -1000000.000000 -1000000.000000 
    -1000000.000000 -1000000.000000 -1000000.000000 -1000000.000000 
    -1000000.000000 -1000000.000000 -1000000.000000 -1000000.000000 
    -1000000.000000 -1000000.000000 -1000000.000000 -1000000.000000 
    -1000000.000000 -1000000.000000 -1000000.000000 -1000000.000000 
    -1000000.000000 -1000000.000000 -1000000.000000 -1000000.000000 
    -1000000.000000 -1000000.000000 -1000000.000000 -1000000.000000 
    -1000000.000000 -1000000.000000 -1000000.000000 -1000000.000000 
    -1000000.000000 -1000000.000000 -1000000.000000 -1000000.000000 
    -1000000.000000 -1000000.000000 -1000000.000000 -1000000.000000 
    -1000000.000000 -1000000.000000 -1000000.000000 -1000000.000000 
    -1000000.000000 -1000000.000000 -1000000.000000 -1000000.000000 
    -1000000.000000 -1000000.000000 -1000000.000000 -1000000.000000 
    -1000000.000000 -1000000.000000 -1000000.000000 -1000000.000000 
    -1000000.000000 -1000000.000000 -1000000.000000 -1000000.000000 
    -1000000.000000 -1000000.000000 -1000000.000000 -1000000.000000 
    -1000000.000000 -1000000.000000 -1000000.000000 -1000000.000000 
    -1000000.000000 -1000000.000000 -1000000.000000 -1000000.000000 
    -1000000.000000 -1000000.000000 -1000000.000000 -1000000.000000 
    -1000000.000000 -1000000.000000 -1000000.000000 -1000000.000000 
    -1000000.000000 -1000000.000000 -1000000.000000 -1000000.000000 
    -1000000.000000 -1000000.000000 -1000000.000000 -1000000.000000 
    -1000000.000000 -1000000.000000 -1000000.000000 -1000000.000000 
    -1000000.000000 -1000000.000000 -1000000.000000 -1000000.000000 
    -1000000.000000 -1000000.000000 -1000000.000000 -1000000.000000 
    -1000000.000000 -1000000.000000 -1000000.000000 -1000000.000000 
  730 e1_4_4_38 4 4 0 
    -1000000.000000 -1000000.000000 -1000000.000000 -1000000.000000 
    -1000000.000000 -1000000.000000 -1000000.000000 -1000000.000000 
    -1000000.000000 -1000000.000000 -1000000.000000 -1000000.000000 
    -1000000.000000 -1000000.000000 -1000000.000000 -1000000.000000 
    -1000000.000000 -1000000.000000 -1000000.000000 -1000000.000000 
    -1000000.000000 -1000000.000000 -1000000.000000 -1000000.000000 
    -1000000.000000 -1000000.000000 -1000000.000000 -1000000.000000 
    -1000000.000000 -1000000.000000 -1000000.000000 -1000000.000000 
    -1000000.000000 -1000000.000000 -1000000.000000 -1000000.000000 
    -1000000.000000 -1000000.000000 -1000000.000000 -1000000.000000 
    -1000000.000000 -1000000.000000 -1000000.000000 -1000000.000000 
    -1000000.000000 -1000000.000000 -1000000.000000 -1000000.000000 
    -1000000.000000 -1000000.000000 -1000000.000000 -1000000.000000 
    -1000000.000000 -1000000.000000 -1000000.000000 -1000000.000000 
    -1000000.000000 -1000000.000000 -1000000.000000 -1000000.000000 
    -1000000.000000 -1000000.000000 -1000000.000000 -1000000.000000 
    -1000000.000000 -1000000.000000 -1000000.000000 -1000000.000000 
    -1000000.000000 -1000000.000000 -1000000.000000 -1000000.000000 
    -1000000.000000 -1000000.000000 -1000000.000000 -1000000.000000 
    -1000000.000000 -1000000.000000 -1000000.000000 -1000000.000000 
    -1000000.000000 -1000000.000000 -1000000.000000 -1000000.000000 
    -1000000.000000 -1000000.000000 -1000000.000000 -1000000.000000 
    -1000000.000000 -1000000.000000 -1000000.000000 -1000000.000000 
    -1000000.000000 -1000000.000000 -1000000.000000 -1000000.000000 
    -1000000.000000 -1000000.000000 -1000000.000000 -1000000.000000 
    -1000000.000000 -1000000.000000 -1000000.000000 -1000000.000000 
    -1000000.000000 -1000000.000000 -1000000.000000 -1000000.000000 
    -1000000.000000 -1000000.000000 -1000000.000000 -1000000.000000 
    -1000000.000000 -1000000.000000 -1000000.000000 -1000000.000000 
    -1000000.000000 -1000000.000000 -1000000.000000 -1000000.000000 
    -1000000.000000 -1000000.000000 -1000000.000000 -1000000.000000 
    -1000000.000000 -1000000.000000 -1000000.000000 -1000000.000000 
    -1000000.000000 -1000000.000000 -1000000.000000 -1000000.000000 
    -1000000.000000 -1000000.000000 -1000000.000000 -1000000.000000 
    -1000000.000000 -1000000.000000 -1000000.000000 -1000000.000000 
    -1000000.000000 -1000000.000000 -1000000.000000 -1000000.000000 
    -1000000.000000 -1000000.000000 -1000000.000000 -1000000.000000 
    -1000000.000000 -1000000.000000 -1000000.000000 -1000000.000000 
    -1000000.000000 -1000000.000000 -1000000.000000 -1000000.000000 
    -1000000.000000 -1000000.000000 -1000000.000000 -1000000.000000 
    -1000000.000000 -1000000.000000 -1000000.000000 -1000000.000000 
    -1000000.000000 -1000000.000000 -1000000.000000 -1000000.000000 
    -1000000.000000 -1000000.000000 -1000000.000000 -1000000.000000 
    -1000000.000000 -1000000.000000 -1000000.000000 -1000000.000000 
    -1000000.000000 -1000000.000000 -1000000.000000 -1000000.000000 
    -1000000.000000 -1000000.000000 -1000000.000000 -1000000.000000 
    -1000000.000000 -1000000.000000 -1000000.000000 -1000000.000000 
    -1000000.000000 -1000000.000000 -1000000.000000 -1000000.000000 
    -1000000.000000 -1000000.000000 -1000000.000000 -1000000.000000 
    -1000000.000000 -1000000.000000 -1000000.000000 -1000000.000000 
    -1000000.000000 -1000000.000000 -1000000.000000 -1000000.000000 
    -1000000.000000 -1000000.000000 -1000000.000000 -1000000.000000 
    -1000000.000000 -1000000.000000 -1000000.000000 -1000000.000000 
    -1000000.000000 -1000000.000000 -1000000.000000 -1000000.000000 
    -1000000.000000 -1000000.000000 -1000000.000000 -1000000.000000 
    -1000000.000000 -1000000.000000 -1000000.000000 -1000000.000000 
    -1000000.000000 -1000000.000000 -1000000.000000 -1000000.000000 
    -1000000.000000 -1000000.000000 -1000000.000000 -1000000.000000 
    -1000000.000000 -1000000.000000 -1000000.000000 -1000000.000000 
    -1000000.000000 -1000000.000000 -1000000.000000 -1000000.000000 
    -1000000.000000 -1000000.000000 -1000000.000000 -1000000.000000 
    -1000000.000000 -1000000.000000 -1000000.000000 -1000000.000000 
    -1000000.000000 -1000000.000000 -1000000.000000 -1000000.000000 
    -1000000.000000 -1000000.000000 -1000000.000000 -1000000.000000 
  731 e1_4_4_39 4 4 0 
    -1000000.000000 -1000000.000000 -1000000.000000 -1000000.000000 
    -1000000.000000 -1000000.000000 -1000000.000000 -1000000.000000 
    -1000000.000000 -1000000.000000 -1000000.000000 -1000000.000000 
    -1000000.000000 -1000000.000000 -1000000.000000 -1000000.000000 
    -1000000.000000 -1000000.000000 -1000000.000000 -1000000.000000 
    -1000000.000000 -1000000.000000 -1000000.000000 -1000000.000000 
    -1000000.000000 -1000000.000000 -1000000.000000 -1000000.000000 
    -1000000.000000 -1000000.000000 -1000000.000000 -1000000.000000 
    -1000000.000000 -1000000.000000 -1000000.000000 -1000000.000000 
    -1000000.000000 -1000000.000000 -1000000.000000 -1000000.000000 
    -1000000.000000 -1000000.000000 -1000000.000000 -1000000.000000 
    -1000000.000000 -1000000.000000 -1000000.000000 -1000000.000000 
    -1000000.000000 -1000000.000000 -1000000.000000 -1000000.000000 
    -1000000.000000 -1000000.000000 -1000000.000000 -1000000.000000 
    -1000000.000000 -1000000.000000 -1000000.000000 -1000000.000000 
    -1000000.000000 -1000000.000000 -1000000.000000 -1000000.000000 
    -1000000.000000 -1000000.000000 -1000000.000000 -1000000.000000 
    -1000000.000000 -1000000.000000 -1000000.000000 -1000000.000000 
    -1000000.000000 -1000000.000000 -1000000.000000 -1000000.000000 
    -1000000.000000 -1000000.000000 -1000000.000000 -1000000.000000 
    -1000000.000000 -1000000.000000 -1000000.000000 -1000000.000000 
    -1000000.000000 -1000000.000000 -1000000.000000 -1000000.000000 
    -1000000.000000 -1000000.000000 -1000000.000000 -1000000.000000 
    -1000000.000000 -1000000.000000 -1000000.000000 -1000000.000000 
    -1000000.000000 -1000000.000000 -1000000.000000 -1000000.000000 
    -1000000.000000 -1000000.000000 -1000000.000000 -1000000.000000 
    -1000000.000000 -1000000.000000 -1000000.000000 -1000000.000000 
    -1000000.000000 -1000000.000000 -1000000.000000 -1000000.000000 
    -1000000.000000 -1000000.000000 -1000000.000000 -1000000.000000 
    -1000000.000000 -1000000.000000 -1000000.000000 -1000000.000000 
    -1000000.000000 -1000000.000000 -1000000.000000 -1000000.000000 
    -1000000.000000 -1000000.000000 -1000000.000000 -1000000.000000 
    -1000000.000000 -1000000.000000 -1000000.000000 -1000000.000000 
    -1000000.000000 -1000000.000000 -1000000.000000 -1000000.000000 
    -1000000.000000 -1000000.000000 -1000000.000000 -1000000.000000 
    -1000000.000000 -1000000.000000 -1000000.000000 -1000000.000000 
    -1000000.000000 -1000000.000000 -1000000.000000 -1000000.000000 
    -1000000.000000 -1000000.000000 -1000000.000000 -1000000.000000 
    -1000000.000000 -1000000.000000 -1000000.000000 -1000000.000000 
    -1000000.000000 -1000000.000000 -1000000.000000 -1000000.000000 
    -1000000.000000 -1000000.000000 -1000000.000000 -1000000.000000 
    -1000000.000000 -1000000.000000 -1000000.000000 -1000000.000000 
    -1000000.000000 -1000000.000000 -1000000.000000 -1000000.000000 
    -1000000.000000 -1000000.000000 -1000000.000000 -1000000.000000 
    -1000000.000000 -1000000.000000 -1000000.000000 -1000000.000000 
    -1000000.000000 -1000000.000000 -1000000.000000 -1000000.000000 
    -1000000.000000 -1000000.000000 -1000000.000000 -1000000.000000 
    -1000000.000000 -1000000.000000 -1000000.000000 -1000000.000000 
    -1000000.000000 -1000000.000000 -1000000.000000 -1000000.000000 
    -1000000.000000 -1000000.000000 -1000000.000000 -1000000.000000 
    -1000000.000000 -1000000.000000 -1000000.000000 -1000000.000000 
    -1000000.000000 -1000000.000000 -1000000.000000 -1000000.000000 
    -1000000.000000 -1000000.000000 -1000000.000000 -1000000.000000 
    -1000000.000000 -1000000.000000 -1000000.000000 -1000000.000000 
    -1000000.000000 -1000000.000000 -1000000.000000 -1000000.000000 
    -1000000.000000 -1000000.000000 -1000000.000000 -1000000.000000 
    -1000000.000000 -1000000.000000 -1000000.000000 -1000000.000000 
    -1000000.000000 -1000000.000000 -1000000.000000 -1000000.000000 
    -1000000.000000 -1000000.000000 -1000000.000000 -1000000.000000 
    -1000000.000000 -1000000.000000 -1000000.000000 -1000000.000000 
    -1000000.000000 -1000000.000000 -1000000.000000 -1000000.000000 
    -1000000.000000 -1000000.000000 -1000000.000000 -1000000.000000 
    -1000000.000000 -1000000.000000 -1000000.000000 -1000000.000000 
    -1000000.000000 -1000000.000000 -1000000.000000 -1000000.000000 
  732 e1_4_4_40 4 4 0 
    -1000000.000000 -1000000.000000 -1000000.000000 -1000000.000000 
    -1000000.000000 -1000000.000000 -1000000.000000 -1000000.000000 
    -1000000.000000 -1000000.000000 -1000000.000000 -1000000.000000 
    -1000000.000000 -1000000.000000 -1000000.000000 -1000000.000000 
    -1000000.000000 -1000000.000000 -1000000.000000 -1000000.000000 
    -1000000.000000 -1000000.000000 -1000000.000000 -1000000.000000 
    -1000000.000000 -1000000.000000 -1000000.000000 -1000000.000000 
    -1000000.000000 -1000000.000000 -1000000.000000 -1000000.000000 
    -1000000.000000 -1000000.000000 -1000000.000000 -1000000.000000 
    -1000000.000000 -1000000.000000 -1000000.000000 -1000000.000000 
    -1000000.000000 -1000000.000000 -1000000.000000 -1000000.000000 
    -1000000.000000 -1000000.000000 -1000000.000000 -1000000.000000 
    -1000000.000000 -1000000.000000 -1000000.000000 -1000000.000000 
    -1000000.000000 -1000000.000000 -1000000.000000 -1000000.000000 
    -1000000.000000 -1000000.000000 -1000000.000000 -1000000.000000 
    -1000000.000000 -1000000.000000 -1000000.000000 -1000000.000000 
    -1000000.000000 -1000000.000000 -1000000.000000 -1000000.000000 
    -1000000.000000 -1000000.000000 -1000000.000000 -1000000.000000 
    -1000000.000000 -1000000.000000 -1000000.000000 -1000000.000000 
    -1000000.000000 -1000000.000000 -1000000.000000 -1000000.000000 
    -1000000.000000 -1000000.000000 -1000000.000000 -1000000.000000 
    -1000000.000000 -1000000.000000 -1000000.000000 -1000000.000000 
    -1000000.000000 -1000000.000000 -1000000.000000 -1000000.000000 
    -1000000.000000 -1000000.000000 -1000000.000000 -1000000.000000 
    -1000000.000000 -1000000.000000 -1000000.000000 -1000000.000000 
    -1000000.000000 -1000000.000000 -1000000.000000 -1000000.000000 
    -1000000.000000 -1000000.000000 -1000000.000000 -1000000.000000 
    -1000000.000000 -1000000.000000 -1000000.000000 -1000000.000000 
    -1000000.000000 -1000000.000000 -1000000.000000 -1000000.000000 
    -1000000.000000 -1000000.000000 -1000000.000000 -1000000.000000 
    -1000000.000000 -1000000.000000 -1000000.000000 -1000000.000000 
    -1000000.000000 -1000000.000000 -1000000.000000 -1000000.000000 
    -1000000.000000 -1000000.000000 -1000000.000000 -1000000.000000 
    -1000000.000000 -1000000.000000 -1000000.000000 -1000000.000000 
    -1000000.000000 -1000000.000000 -1000000.000000 -1000000.000000 
    -1000000.000000 -1000000.000000 -1000000.000000 -1000000.000000 
    -1000000.000000 -1000000.000000 -1000000.000000 -1000000.000000 
    -1000000.000000 -1000000.000000 -1000000.000000 -1000000.000000 
    -1000000.000000 -1000000.000000 -1000000.000000 -1000000.000000 
    -1000000.000000 -1000000.000000 -1000000.000000 -1000000.000000 
    -1000000.000000 -1000000.000000 -1000000.000000 -1000000.000000 
    -1000000.000000 -1000000.000000 -1000000.000000 -1000000.000000 
    -1000000.000000 -1000000.000000 -1000000.000000 -1000000.000000 
    -1000000.000000 -1000000.000000 -1000000.000000 -1000000.000000 
    -1000000.000000 -1000000.000000 -1000000.000000 -1000000.000000 
    -1000000.000000 -1000000.000000 -1000000.000000 -1000000.000000 
    -1000000.000000 -1000000.000000 -1000000.000000 -1000000.000000 
    -1000000.000000 -1000000.000000 -1000000.000000 -1000000.000000 
    -1000000.000000 -1000000.000000 -1000000.000000 -1000000.000000 
    -1000000.000000 -1000000.000000 -1000000.000000 -1000000.000000 
    -1000000.000000 -1000000.000000 -1000000.000000 -1000000.000000 
    -1000000.000000 -1000000.000000 -1000000.000000 -1000000.000000 
    -1000000.000000 -1000000.000000 -1000000.000000 -1000000.000000 
    -1000000.000000 -1000000.000000 -1000000.000000 -1000000.000000 
    -1000000.000000 -1000000.000000 -1000000.000000 -1000000.000000 
    -1000000.000000 -1000000.000000 -1000000.000000 -1000000.000000 
    -1000000.000000 -1000000.000000 -1000000.000000 -1000000.000000 
    -1000000.000000 -1000000.000000 -1000000.000000 -1000000.000000 
    -1000000.000000 -1000000.000000 -1000000.000000 -1000000.000000 
    -1000000.000000 -1000000.000000 -1000000.000000 -1000000.000000 
    -1000000.000000 -1000000.000000 -1000000.000000 -1000000.000000 
    -1000000.000000 -1000000.000000 -1000000.000000 -1000000.000000 
    -1000000.000000 -1000000.000000 -1000000.000000 -1000000.000000 
    -1000000.000000 -1000000.000000 -1000000.000000 -1000000.000000 
  733 e1_4_4_41 4 4 0 
    -1000000.000000 -1000000.000000 -1000000.000000 -1000000.000000 
    -1000000.000000 -1000000.000000 -1000000.000000 -1000000.000000 
    -1000000.000000 -1000000.000000 -1000000.000000 -1000000.000000 
    -1000000.000000 -1000000.000000 -1000000.000000 -1000000.000000 
    -1000000.000000 -1000000.000000 -1000000.000000 -1000000.000000 
    -1000000.000000 -1000000.000000 -1000000.000000 -1000000.000000 
    -1000000.000000 -1000000.000000 -1000000.000000 -1000000.000000 
    -1000000.000000 -1000000.000000 -1000000.000000 -1000000.000000 
    -1000000.000000 -1000000.000000 -1000000.000000 -1000000.000000 
    -1000000.000000 -1000000.000000 -1000000.000000 -1000000.000000 
    -1000000.000000 -1000000.000000 -1000000.000000 -1000000.000000 
    -1000000.000000 -1000000.000000 -1000000.000000 -1000000.000000 
    -1000000.000000 -1000000.000000 -1000000.000000 -1000000.000000 
    -1000000.000000 -1000000.000000 -1000000.000000 -1000000.000000 
    -1000000.000000 -1000000.000000 -1000000.000000 -1000000.000000 
    -1000000.000000 -1000000.000000 -1000000.000000 -1000000.000000 
    -1000000.000000 -1000000.000000 -1000000.000000 -1000000.000000 
    -1000000.000000 -1000000.000000 -1000000.000000 -1000000.000000 
    -1000000.000000 -1000000.000000 -1000000.000000 -1000000.000000 
    -1000000.000000 -1000000.000000 -1000000.000000 -1000000.000000 
    -1000000.000000 -1000000.000000 -1000000.000000 -1000000.000000 
    -1000000.000000 -1000000.000000 -1000000.000000 -1000000.000000 
    -1000000.000000 -1000000.000000 -1000000.000000 -1000000.000000 
    -1000000.000000 -1000000.000000 -1000000.000000 -1000000.000000 
    -1000000.000000 -1000000.000000 -1000000.000000 -1000000.000000 
    -1000000.000000 -1000000.000000 -1000000.000000 -1000000.000000 
    -1000000.000000 -1000000.000000 -1000000.000000 -1000000.000000 
    -1000000.000000 -1000000.000000 -1000000.000000 -1000000.000000 
    -1000000.000000 -1000000.000000 -1000000.000000 -1000000.000000 
    -1000000.000000 -1000000.000000 -1000000.000000 -1000000.000000 
    -1000000.000000 -1000000.000000 -1000000.000000 -1000000.000000 
    -1000000.000000 -1000000.000000 -1000000.000000 -1000000.000000 
    -1000000.000000 -1000000.000000 -1000000.000000 -1000000.000000 
    -1000000.000000 -1000000.000000 -1000000.000000 -1000000.000000 
    -1000000.000000 -1000000.000000 -1000000.000000 -1000000.000000 
    -1000000.000000 -1000000.000000 -1000000.000000 -1000000.000000 
    -1000000.000000 -1000000.000000 -1000000.000000 -1000000.000000 
    -1000000.000000 -1000000.000000 -1000000.000000 -1000000.000000 
    -1000000.000000 -1000000.000000 -1000000.000000 -1000000.000000 
    -1000000.000000 -1000000.000000 -1000000.000000 -1000000.000000 
    -1000000.000000 -1000000.000000 -1000000.000000 -1000000.000000 
    -1000000.000000 -1000000.000000 -1000000.000000 -1000000.000000 
    -1000000.000000 -1000000.000000 -1000000.000000 -1000000.000000 
    -1000000.000000 -1000000.000000 -1000000.000000 -1000000.000000 
    -1000000.000000 -1000000.000000 -1000000.000000 -1000000.000000 
    -1000000.000000 -1000000.000000 -1000000.000000 -1000000.000000 
    -1000000.000000 -1000000.000000 -1000000.000000 -1000000.000000 
    -1000000.000000 -1000000.000000 -1000000.000000 -1000000.000000 
    -1000000.000000 -1000000.000000 -1000000.000000 -1000000.000000 
    -1000000.000000 -1000000.000000 -1000000.000000 -1000000.000000 
    -1000000.000000 -1000000.000000 -1000000.000000 -1000000.000000 
    -1000000.000000 -1000000.000000 -1000000.000000 -1000000.000000 
    -1000000.000000 -1000000.000000 -1000000.000000 -1000000.000000 
    -1000000.000000 -1000000.000000 -1000000.000000 -1000000.000000 
    -1000000.000000 -1000000.000000 -1000000.000000 -1000000.000000 
    -1000000.000000 -1000000.000000 -1000000.000000 -1000000.000000 
    -1000000.000000 -1000000.000000 -1000000.000000 -1000000.000000 
    -1000000.000000 -1000000.000000 -1000000.000000 -1000000.000000 
    -1000000.000000 -1000000.000000 -1000000.000000 -1000000.000000 
    -1000000.000000 -1000000.000000 -1000000.000000 -1000000.000000 
    -1000000.000000 -1000000.000000 -1000000.000000 -1000000.000000 
    -1000000.000000 -1000000.000000 -1000000.000000 -1000000.000000 
    -1000000.000000 -1000000.000000 -1000000.000000 -1000000.000000 
    -1000000.000000 -1000000.000000 -1000000.000000 -1000000.000000 
  734 e1_4_4_42 4 4 0 
    -1000000.000000 -1000000.000000 -1000000.000000 -1000000.000000 
    -1000000.000000 -1000000.000000 -1000000.000000 -1000000.000000 
    -1000000.000000 -1000000.000000 -1000000.000000 -1000000.000000 
    -1000000.000000 -1000000.000000 -1000000.000000 -1000000.000000 
    -1000000.000000 -1000000.000000 -1000000.000000 -1000000.000000 
    -1000000.000000 -1000000.000000 -1000000.000000 -1000000.000000 
    -1000000.000000 -1000000.000000 -1000000.000000 -1000000.000000 
    -1000000.000000 -1000000.000000 -1000000.000000 -1000000.000000 
    -1000000.000000 -1000000.000000 -1000000.000000 -1000000.000000 
    -1000000.000000 -1000000.000000 -1000000.000000 -1000000.000000 
    -1000000.000000 -1000000.000000 -1000000.000000 -1000000.000000 
    -1000000.000000 -1000000.000000 -1000000.000000 -1000000.000000 
    -1000000.000000 -1000000.000000 -1000000.000000 -1000000.000000 
    -1000000.000000 -1000000.000000 -1000000.000000 -1000000.000000 
    -1000000.000000 -1000000.000000 -1000000.000000 -1000000.000000 
    -1000000.000000 -1000000.000000 -1000000.000000 -1000000.000000 
    -1000000.000000 -1000000.000000 -1000000.000000 -1000000.000000 
    -1000000.000000 -1000000.000000 -1000000.000000 -1000000.000000 
    -1000000.000000 -1000000.000000 -1000000.000000 -1000000.000000 
    -1000000.000000 -1000000.000000 -1000000.000000 -1000000.000000 
    -1000000.000000 -1000000.000000 -1000000.000000 -1000000.000000 
    -1000000.000000 -1000000.000000 -1000000.000000 -1000000.000000 
    -1000000.000000 -1000000.000000 -1000000.000000 -1000000.000000 
    -1000000.000000 -1000000.000000 -1000000.000000 -1000000.000000 
    -1000000.000000 -1000000.000000 -1000000.000000 -1000000.000000 
    -1000000.000000 -1000000.000000 -1000000.000000 -1000000.000000 
    -1000000.000000 -1000000.000000 -1000000.000000 -1000000.000000 
    -1000000.000000 -1000000.000000 -1000000.000000 -1000000.000000 
    -1000000.000000 -1000000.000000 -1000000.000000 -1000000.000000 
    -1000000.000000 -1000000.000000 -1000000.000000 -1000000.000000 
    -1000000.000000 -1000000.000000 -1000000.000000 -1000000.000000 
    -1000000.000000 -1000000.000000 -1000000.000000 -1000000.000000 
    -1000000.000000 -1000000.000000 -1000000.000000 -1000000.000000 
    -1000000.000000 -1000000.000000 -1000000.000000 -1000000.000000 
    -1000000.000000 -1000000.000000 -1000000.000000 -1000000.000000 
    -1000000.000000 -1000000.000000 -1000000.000000 -1000000.000000 
    -1000000.000000 -1000000.000000 -1000000.000000 -1000000.000000 
    -1000000.000000 -1000000.000000 -1000000.000000 -1000000.000000 
    -1000000.000000 -1000000.000000 -1000000.000000 -1000000.000000 
    -1000000.000000 -1000000.000000 -1000000.000000 -1000000.000000 
    -1000000.000000 -1000000.000000 -1000000.000000 -1000000.000000 
    -1000000.000000 -1000000.000000 -1000000.000000 -1000000.000000 
    -1000000.000000 -1000000.000000 -1000000.000000 -1000000.000000 
    -1000000.000000 -1000000.000000 -1000000.000000 -1000000.000000 
    -1000000.000000 -1000000.000000 -1000000.000000 -1000000.000000 
    -1000000.000000 -1000000.000000 -1000000.000000 -1000000.000000 
    -1000000.000000 -1000000.000000 -1000000.000000 -1000000.000000 
    -1000000.000000 -1000000.000000 -1000000.000000 -1000000.000000 
    -1000000.000000 -1000000.000000 -1000000.000000 -1000000.000000 
    -1000000.000000 -1000000.000000 -1000000.000000 -1000000.000000 
    -1000000.000000 -1000000.000000 -1000000.000000 -1000000.000000 
    -1000000.000000 -1000000.000000 -1000000.000000 -1000000.000000 
    -1000000.000000 -1000000.000000 -1000000.000000 -1000000.000000 
    -1000000.000000 -1000000.000000 -1000000.000000 -1000000.000000 
    -1000000.000000 -1000000.000000 -1000000.000000 -1000000.000000 
    -1000000.000000 -1000000.000000 -1000000.000000 -1000000.000000 
    -1000000.000000 -1000000.000000 -1000000.000000 -1000000.000000 
    -1000000.000000 -1000000.000000 -1000000.000000 -1000000.000000 
    -1000000.000000 -1000000.000000 -1000000.000000 -1000000.000000 
    -1000000.000000 -1000000.000000 -1000000.000000 -1000000.000000 
    -1000000.000000 -1000000.000000 -1000000.000000 -1000000.000000 
    -1000000.000000 -1000000.000000 -1000000.000000 -1000000.000000 
    -1000000.000000 -1000000.000000 -1000000.000000 -1000000.000000 
    -1000000.000000 -1000000.000000 -1000000.000000 -1000000.000000 
  735 e1_4_4_43 4 4 0 
    -1000000.000000 -1000000.000000 -1000000.000000 -1000000.000000 
    -1000000.000000 -1000000.000000 -1000000.000000 -1000000.000000 
    -1000000.000000 -1000000.000000 -1000000.000000 -1000000.000000 
    -1000000.000000 -1000000.000000 -1000000.000000 -1000000.000000 
    -1000000.000000 -1000000.000000 -1000000.000000 -1000000.000000 
    -1000000.000000 -1000000.000000 -1000000.000000 -1000000.000000 
    -1000000.000000 -1000000.000000 -1000000.000000 -1000000.000000 
    -1000000.000000 -1000000.000000 -1000000.000000 -1000000.000000 
    -1000000.000000 -1000000.000000 -1000000.000000 -1000000.000000 
    -1000000.000000 -1000000.000000 -1000000.000000 -1000000.000000 
    -1000000.000000 -1000000.000000 -1000000.000000 -1000000.000000 
    -1000000.000000 -1000000.000000 -1000000.000000 -1000000.000000 
    -1000000.000000 -1000000.000000 -1000000.000000 -1000000.000000 
    -1000000.000000 -1000000.000000 -1000000.000000 -1000000.000000 
    -1000000.000000 -1000000.000000 -1000000.000000 -1000000.000000 
    -1000000.000000 -1000000.000000 -1000000.000000 -1000000.000000 
    -1000000.000000 -1000000.000000 -1000000.000000 -1000000.000000 
    -1000000.000000 -1000000.000000 -1000000.000000 -1000000.000000 
    -1000000.000000 -1000000.000000 -1000000.000000 -1000000.000000 
    -1000000.000000 -1000000.000000 -1000000.000000 -1000000.000000 
    -1000000.000000 -1000000.000000 -1000000.000000 -1000000.000000 
    -1000000.000000 -1000000.000000 -1000000.000000 -1000000.000000 
    -1000000.000000 -1000000.000000 -1000000.000000 -1000000.000000 
    -1000000.000000 -1000000.000000 -1000000.000000 -1000000.000000 
    -1000000.000000 -1000000.000000 -1000000.000000 -1000000.000000 
    -1000000.000000 -1000000.000000 -1000000.000000 -1000000.000000 
    -1000000.000000 -1000000.000000 -1000000.000000 -1000000.000000 
    -1000000.000000 -1000000.000000 -1000000.000000 -1000000.000000 
    -1000000.000000 -1000000.000000 -1000000.000000 -1000000.000000 
    -1000000.000000 -1000000.000000 -1000000.000000 -1000000.000000 
    -1000000.000000 -1000000.000000 -1000000.000000 -1000000.000000 
    -1000000.000000 -1000000.000000 -1000000.000000 -1000000.000000 
    -1000000.000000 -1000000.000000 -1000000.000000 -1000000.000000 
    -1000000.000000 -1000000.000000 -1000000.000000 -1000000.000000 
    -1000000.000000 -1000000.000000 -1000000.000000 -1000000.000000 
    -1000000.000000 -1000000.000000 -1000000.000000 -1000000.000000 
    -1000000.000000 -1000000.000000 -1000000.000000 -1000000.000000 
    -1000000.000000 -1000000.000000 -1000000.000000 -1000000.000000 
    -1000000.000000 -1000000.000000 -1000000.000000 -1000000.000000 
    -1000000.000000 -1000000.000000 -1000000.000000 -1000000.000000 
    -1000000.000000 -1000000.000000 -1000000.000000 -1000000.000000 
    -1000000.000000 -1000000.000000 -1000000.000000 -1000000.000000 
    -1000000.000000 -1000000.000000 -1000000.000000 -1000000.000000 
    -1000000.000000 -1000000.000000 -1000000.000000 -1000000.000000 
    -1000000.000000 -1000000.000000 -1000000.000000 -1000000.000000 
    -1000000.000000 -1000000.000000 -1000000.000000 -1000000.000000 
    -1000000.000000 -1000000.000000 -1000000.000000 -1000000.000000 
    -1000000.000000 -1000000.000000 -1000000.000000 -1000000.000000 
    -1000000.000000 -1000000.000000 -1000000.000000 -1000000.000000 
    -1000000.000000 -1000000.000000 -1000000.000000 -1000000.000000 
    -1000000.000000 -1000000.000000 -1000000.000000 -1000000.000000 
    -1000000.000000 -1000000.000000 -1000000.000000 -1000000.000000 
    -1000000.000000 -1000000.000000 -1000000.000000 -1000000.000000 
    -1000000.000000 -1000000.000000 -1000000.000000 -1000000.000000 
    -1000000.000000 -1000000.000000 -1000000.000000 -1000000.000000 
    -1000000.000000 -1000000.000000 -1000000.000000 -1000000.000000 
    -1000000.000000 -1000000.000000 -1000000.000000 -1000000.000000 
    -1000000.000000 -1000000.000000 -1000000.000000 -1000000.000000 
    -1000000.000000 -1000000.000000 -1000000.000000 -1000000.000000 
    -1000000.000000 -1000000.000000 -1000000.000000 -1000000.000000 
    -1000000.000000 -1000000.000000 -1000000.000000 -1000000.000000 
    -1000000.000000 -1000000.000000 -1000000.000000 -1000000.000000 
    -1000000.000000 -1000000.000000 -1000000.000000 -1000000.000000 
    -1000000.000000 -1000000.000000 -1000000.000000 -1000000.000000 
  736 e1_4_4_44 4 4 0 
    -1000000.000000 -1000000.000000 -1000000.000000 -1000000.000000 
    -1000000.000000 -1000000.000000 -1000000.000000 -1000000.000000 
    -1000000.000000 -1000000.000000 -1000000.000000 -1000000.000000 
    -1000000.000000 -1000000.000000 -1000000.000000 -1000000.000000 
    -1000000.000000 -1000000.000000 -1000000.000000 -1000000.000000 
    -1000000.000000 -1000000.000000 -1000000.000000 -1000000.000000 
    -1000000.000000 -1000000.000000 -1000000.000000 -1000000.000000 
    -1000000.000000 -1000000.000000 -1000000.000000 -1000000.000000 
    -1000000.000000 -1000000.000000 -1000000.000000 -1000000.000000 
    -1000000.000000 -1000000.000000 -1000000.000000 -1000000.000000 
    -1000000.000000 -1000000.000000 -1000000.000000 -1000000.000000 
    -1000000.000000 -1000000.000000 -1000000.000000 -1000000.000000 
    -1000000.000000 -1000000.000000 -1000000.000000 -1000000.000000 
    -1000000.000000 -1000000.000000 -1000000.000000 -1000000.000000 
    -1000000.000000 -1000000.000000 -1000000.000000 -1000000.000000 
    -1000000.000000 -1000000.000000 -1000000.000000 -1000000.000000 
    -1000000.000000 -1000000.000000 -1000000.000000 -1000000.000000 
    -1000000.000000 -1000000.000000 -1000000.000000 -1000000.000000 
    -1000000.000000 -1000000.000000 -1000000.000000 -1000000.000000 
    -1000000.000000 -1000000.000000 -1000000.000000 -1000000.000000 
    -1000000.000000 -1000000.000000 -1000000.000000 -1000000.000000 
    -1000000.000000 -1000000.000000 -1000000.000000 -1000000.000000 
    -1000000.000000 -1000000.000000 -1000000.000000 -1000000.000000 
    -1000000.000000 -1000000.000000 -1000000.000000 -1000000.000000 
    -1000000.000000 -1000000.000000 -1000000.000000 -1000000.000000 
    -1000000.000000 -1000000.000000 -1000000.000000 -1000000.000000 
    -1000000.000000 -1000000.000000 -1000000.000000 -1000000.000000 
    -1000000.000000 -1000000.000000 -1000000.000000 -1000000.000000 
    -1000000.000000 -1000000.000000 -1000000.000000 -1000000.000000 
    -1000000.000000 -1000000.000000 -1000000.000000 -1000000.000000 
    -1000000.000000 -1000000.000000 -1000000.000000 -1000000.000000 
    -1000000.000000 -1000000.000000 -1000000.000000 -1000000.000000 
    -1000000.000000 -1000000.000000 -1000000.000000 -1000000.000000 
    -1000000.000000 -1000000.000000 -1000000.000000 -1000000.000000 
    -1000000.000000 -1000000.000000 -1000000.000000 -1000000.000000 
    -1000000.000000 -1000000.000000 -1000000.000000 -1000000.000000 
    -1000000.000000 -1000000.000000 -1000000.000000 -1000000.000000 
    -1000000.000000 -1000000.000000 -1000000.000000 -1000000.000000 
    -1000000.000000 -1000000.000000 -1000000.000000 -1000000.000000 
    -1000000.000000 -1000000.000000 -1000000.000000 -1000000.000000 
    -1000000.000000 -1000000.000000 -1000000.000000 -1000000.000000 
    -1000000.000000 -1000000.000000 -1000000.000000 -1000000.000000 
    -1000000.000000 -1000000.000000 -1000000.000000 -1000000.000000 
    -1000000.000000 -1000000.000000 -1000000.000000 -1000000.000000 
    -1000000.000000 -1000000.000000 -1000000.000000 -1000000.000000 
    -1000000.000000 -1000000.000000 -1000000.000000 -1000000.000000 
    -1000000.000000 -1000000.000000 -1000000.000000 -1000000.000000 
    -1000000.000000 -1000000.000000 -1000000.000000 -1000000.000000 
    -1000000.000000 -1000000.000000 -1000000.000000 -1000000.000000 
    -1000000.000000 -1000000.000000 -1000000.000000 -1000000.000000 
    -1000000.000000 -1000000.000000 -1000000.000000 -1000000.000000 
    -1000000.000000 -1000000.000000 -1000000.000000 -1000000.000000 
    -1000000.000000 -1000000.000000 -1000000.000000 -1000000.000000 
    -1000000.000000 -1000000.000000 -1000000.000000 -1000000.000000 
    -1000000.000000 -1000000.000000 -1000000.000000 -1000000.000000 
    -1000000.000000 -1000000.000000 -1000000.000000 -1000000.000000 
    -1000000.000000 -1000000.000000 -1000000.000000 -1000000.000000 
    -1000000.000000 -1000000.000000 -1000000.000000 -1000000.000000 
    -1000000.000000 -1000000.000000 -1000000.000000 -1000000.000000 
    -1000000.000000 -1000000.000000 -1000000.000000 -1000000.000000 
    -1000000.000000 -1000000.000000 -1000000.000000 -1000000.000000 
    -1000000.000000 -1000000.000000 -1000000.000000 -1000000.000000 
    -1000000.000000 -1000000.000000 -1000000.000000 -1000000.000000 
    -1000000.000000 -1000000.000000 -1000000.000000 -1000000.000000 
  737 e1_4_4_45 4 4 0 
    -1000000.000000 -1000000.000000 -1000000.000000 -1000000.000000 
    -1000000.000000 -1000000.000000 -1000000.000000 -1000000.000000 
    -1000000.000000 -1000000.000000 -1000000.000000 -1000000.000000 
    -1000000.000000 -1000000.000000 -1000000.000000 -1000000.000000 
    -1000000.000000 -1000000.000000 -1000000.000000 -1000000.000000 
    -1000000.000000 -1000000.000000 -1000000.000000 -1000000.000000 
    -1000000.000000 -1000000.000000 -1000000.000000 -1000000.000000 
    -1000000.000000 -1000000.000000 -1000000.000000 -1000000.000000 
    -1000000.000000 -1000000.000000 -1000000.000000 -1000000.000000 
    -1000000.000000 -1000000.000000 -1000000.000000 -1000000.000000 
    -1000000.000000 -1000000.000000 -1000000.000000 -1000000.000000 
    -1000000.000000 -1000000.000000 -1000000.000000 -1000000.000000 
    -1000000.000000 -1000000.000000 -1000000.000000 -1000000.000000 
    -1000000.000000 -1000000.000000 -1000000.000000 -1000000.000000 
    -1000000.000000 -1000000.000000 -1000000.000000 -1000000.000000 
    -1000000.000000 -1000000.000000 -1000000.000000 -1000000.000000 
    -1000000.000000 -1000000.000000 -1000000.000000 -1000000.000000 
    -1000000.000000 -1000000.000000 -1000000.000000 -1000000.000000 
    -1000000.000000 -1000000.000000 -1000000.000000 -1000000.000000 
    -1000000.000000 -1000000.000000 -1000000.000000 -1000000.000000 
    -1000000.000000 -1000000.000000 -1000000.000000 -1000000.000000 
    -1000000.000000 -1000000.000000 -1000000.000000 -1000000.000000 
    -1000000.000000 -1000000.000000 -1000000.000000 -1000000.000000 
    -1000000.000000 -1000000.000000 -1000000.000000 -1000000.000000 
    -1000000.000000 -1000000.000000 -1000000.000000 -1000000.000000 
    -1000000.000000 -1000000.000000 -1000000.000000 -1000000.000000 
    -1000000.000000 -1000000.000000 -1000000.000000 -1000000.000000 
    -1000000.000000 -1000000.000000 -1000000.000000 -1000000.000000 
    -1000000.000000 -1000000.000000 -1000000.000000 -1000000.000000 
    -1000000.000000 -1000000.000000 -1000000.000000 -1000000.000000 
    -1000000.000000 -1000000.000000 -1000000.000000 -1000000.000000 
    -1000000.000000 -1000000.000000 -1000000.000000 -1000000.000000 
    -1000000.000000 -1000000.000000 -1000000.000000 -1000000.000000 
    -1000000.000000 -1000000.000000 -1000000.000000 -1000000.000000 
    -1000000.000000 -1000000.000000 -1000000.000000 -1000000.000000 
    -1000000.000000 -1000000.000000 -1000000.000000 -1000000.000000 
    -1000000.000000 -1000000.000000 -1000000.000000 -1000000.000000 
    -1000000.000000 -1000000.000000 -1000000.000000 -1000000.000000 
    -1000000.000000 -1000000.000000 -1000000.000000 -1000000.000000 
    -1000000.000000 -1000000.000000 -1000000.000000 -1000000.000000 
    -1000000.000000 -1000000.000000 -1000000.000000 -1000000.000000 
    -1000000.000000 -1000000.000000 -1000000.000000 -1000000.000000 
    -1000000.000000 -1000000.000000 -1000000.000000 -1000000.000000 
    -1000000.000000 -1000000.000000 -1000000.000000 -1000000.000000 
    -1000000.000000 -1000000.000000 -1000000.000000 -1000000.000000 
    -1000000.000000 -1000000.000000 -1000000.000000 -1000000.000000 
    -1000000.000000 -1000000.000000 -1000000.000000 -1000000.000000 
    -1000000.000000 -1000000.000000 -1000000.000000 -1000000.000000 
    -1000000.000000 -1000000.000000 -1000000.000000 -1000000.000000 
    -1000000.000000 -1000000.000000 -1000000.000000 -1000000.000000 
    -1000000.000000 -1000000.000000 -1000000.000000 -1000000.000000 
    -1000000.000000 -1000000.000000 -1000000.000000 -1000000.000000 
    -1000000.000000 -1000000.000000 -1000000.000000 -1000000.000000 
    -1000000.000000 -1000000.000000 -1000000.000000 -1000000.000000 
    -1000000.000000 -1000000.000000 -1000000.000000 -1000000.000000 
    -1000000.000000 -1000000.000000 -1000000.000000 -1000000.000000 
    -1000000.000000 -1000000.000000 -1000000.000000 -1000000.000000 
    -1000000.000000 -1000000.000000 -1000000.000000 -1000000.000000 
    -1000000.000000 -1000000.000000 -1000000.000000 -1000000.000000 
    -1000000.000000 -1000000.000000 -1000000.000000 -1000000.000000 
    -1000000.000000 -1000000.000000 -1000000.000000 -1000000.000000 
    -1000000.000000 -1000000.000000 -1000000.000000 -1000000.000000 
    -1000000.000000 -1000000.000000 -1000000.000000 -1000000.000000 
    -1000000.000000 -1000000.000000 -1000000.000000 -1000000.000000 
  738 e1_4_4_46 4 4 0 
    -1000000.000000 -1000000.000000 -1000000.000000 -1000000.000000 
    -1000000.000000 -1000000.000000 -1000000.000000 -1000000.000000 
    -1000000.000000 -1000000.000000 -1000000.000000 -1000000.000000 
    -1000000.000000 -1000000.000000 -1000000.000000 -1000000.000000 
    -1000000.000000 -1000000.000000 -1000000.000000 -1000000.000000 
    -1000000.000000 -1000000.000000 -1000000.000000 -1000000.000000 
    -1000000.000000 -1000000.000000 -1000000.000000 -1000000.000000 
    -1000000.000000 -1000000.000000 -1000000.000000 -1000000.000000 
    -1000000.000000 -1000000.000000 -1000000.000000 -1000000.000000 
    -1000000.000000 -1000000.000000 -1000000.000000 -1000000.000000 
    -1000000.000000 -1000000.000000 -1000000.000000 -1000000.000000 
    -1000000.000000 -1000000.000000 -1000000.000000 -1000000.000000 
    -1000000.000000 -1000000.000000 -1000000.000000 -1000000.000000 
    -1000000.000000 -1000000.000000 -1000000.000000 -1000000.000000 
    -1000000.000000 -1000000.000000 -1000000.000000 -1000000.000000 
    -1000000.000000 -1000000.000000 -1000000.000000 -1000000.000000 
    -1000000.000000 -1000000.000000 -1000000.000000 -1000000.000000 
    -1000000.000000 -1000000.000000 -1000000.000000 -1000000.000000 
    -1000000.000000 -1000000.000000 -1000000.000000 -1000000.000000 
    -1000000.000000 -1000000.000000 -1000000.000000 -1000000.000000 
    -1000000.000000 -1000000.000000 -1000000.000000 -1000000.000000 
    -1000000.000000 -1000000.000000 -1000000.000000 -1000000.000000 
    -1000000.000000 -1000000.000000 -1000000.000000 -1000000.000000 
    -1000000.000000 -1000000.000000 -1000000.000000 -1000000.000000 
    -1000000.000000 -1000000.000000 -1000000.000000 -1000000.000000 
    -1000000.000000 -1000000.000000 -1000000.000000 -1000000.000000 
    -1000000.000000 -1000000.000000 -1000000.000000 -1000000.000000 
    -1000000.000000 -1000000.000000 -1000000.000000 -1000000.000000 
    -1000000.000000 -1000000.000000 -1000000.000000 -1000000.000000 
    -1000000.000000 -1000000.000000 -1000000.000000 -1000000.000000 
    -1000000.000000 -1000000.000000 -1000000.000000 -1000000.000000 
    -1000000.000000 -1000000.000000 -1000000.000000 -1000000.000000 
    -1000000.000000 -1000000.000000 -1000000.000000 -1000000.000000 
    -1000000.000000 -1000000.000000 -1000000.000000 -1000000.000000 
    -1000000.000000 -1000000.000000 -1000000.000000 -1000000.000000 
    -1000000.000000 -1000000.000000 -1000000.000000 -1000000.000000 
    -1000000.000000 -1000000.000000 -1000000.000000 -1000000.000000 
    -1000000.000000 -1000000.000000 -1000000.000000 -1000000.000000 
    -1000000.000000 -1000000.000000 -1000000.000000 -1000000.000000 
    -1000000.000000 -1000000.000000 -1000000.000000 -1000000.000000 
    -1000000.000000 -1000000.000000 -1000000.000000 -1000000.000000 
    -1000000.000000 -1000000.000000 -1000000.000000 -1000000.000000 
    -1000000.000000 -1000000.000000 -1000000.000000 -1000000.000000 
    -1000000.000000 -1000000.000000 -1000000.000000 -1000000.000000 
    -1000000.000000 -1000000.000000 -1000000.000000 -1000000.000000 
    -1000000.000000 -1000000.000000 -1000000.000000 -1000000.000000 
    -1000000.000000 -1000000.000000 -1000000.000000 -1000000.000000 
    -1000000.000000 -1000000.000000 -1000000.000000 -1000000.000000 
    -1000000.000000 -1000000.000000 -1000000.000000 -1000000.000000 
    -1000000.000000 -1000000.000000 -1000000.000000 -1000000.000000 
    -1000000.000000 -1000000.000000 -1000000.000000 -1000000.000000 
    -1000000.000000 -1000000.000000 -1000000.000000 -1000000.000000 
    -1000000.000000 -1000000.000000 -1000000.000000 -1000000.000000 
    -1000000.000000 -1000000.000000 -1000000.000000 -1000000.000000 
    -1000000.000000 -1000000.000000 -1000000.000000 -1000000.000000 
    -1000000.000000 -1000000.000000 -1000000.000000 -1000000.000000 
    -1000000.000000 -1000000.000000 -1000000.000000 -1000000.000000 
    -1000000.000000 -1000000.000000 -1000000.000000 -1000000.000000 
    -1000000.000000 -1000000.000000 -1000000.000000 -1000000.000000 
    -1000000.000000 -1000000.000000 -1000000.000000 -1000000.000000 
    -1000000.000000 -1000000.000000 -1000000.000000 -1000000.000000 
    -1000000.000000 -1000000.000000 -1000000.000000 -1000000.000000 
    -1000000.000000 -1000000.000000 -1000000.000000 -1000000.000000 
    -1000000.000000 -1000000.000000 -1000000.000000 -1000000.000000 
  739 e1_4_4_47 4 4 0 
    -1000000.000000 -1000000.000000 -1000000.000000 -1000000.000000 
    -1000000.000000 -1000000.000000 -1000000.000000 -1000000.000000 
    -1000000.000000 -1000000.000000 -1000000.000000 -1000000.000000 
    -1000000.000000 -1000000.000000 -1000000.000000 -1000000.000000 
    -1000000.000000 -1000000.000000 -1000000.000000 -1000000.000000 
    -1000000.000000 -1000000.000000 -1000000.000000 -1000000.000000 
    -1000000.000000 -1000000.000000 -1000000.000000 -1000000.000000 
    -1000000.000000 -1000000.000000 -1000000.000000 -1000000.000000 
    -1000000.000000 -1000000.000000 -1000000.000000 -1000000.000000 
    -1000000.000000 -1000000.000000 -1000000.000000 -1000000.000000 
    -1000000.000000 -1000000.000000 -1000000.000000 -1000000.000000 
    -1000000.000000 -1000000.000000 -1000000.000000 -1000000.000000 
    -1000000.000000 -1000000.000000 -1000000.000000 -1000000.000000 
    -1000000.000000 -1000000.000000 -1000000.000000 -1000000.000000 
    -1000000.000000 -1000000.000000 -1000000.000000 -1000000.000000 
    -1000000.000000 -1000000.000000 -1000000.000000 -1000000.000000 
    -1000000.000000 -1000000.000000 -1000000.000000 -1000000.000000 
    -1000000.000000 -1000000.000000 -1000000.000000 -1000000.000000 
    -1000000.000000 -1000000.000000 -1000000.000000 -1000000.000000 
    -1000000.000000 -1000000.000000 -1000000.000000 -1000000.000000 
    -1000000.000000 -1000000.000000 -1000000.000000 -1000000.000000 
    -1000000.000000 -1000000.000000 -1000000.000000 -1000000.000000 
    -1000000.000000 -1000000.000000 -1000000.000000 -1000000.000000 
    -1000000.000000 -1000000.000000 -1000000.000000 -1000000.000000 
    -1000000.000000 -1000000.000000 -1000000.000000 -1000000.000000 
    -1000000.000000 -1000000.000000 -1000000.000000 -1000000.000000 
    -1000000.000000 -1000000.000000 -1000000.000000 -1000000.000000 
    -1000000.000000 -1000000.000000 -1000000.000000 -1000000.000000 
    -1000000.000000 -1000000.000000 -1000000.000000 -1000000.000000 
    -1000000.000000 -1000000.000000 -1000000.000000 -1000000.000000 
    -1000000.000000 -1000000.000000 -1000000.000000 -1000000.000000 
    -1000000.000000 -1000000.000000 -1000000.000000 -1000000.000000 
    -1000000.000000 -1000000.000000 -1000000.000000 -1000000.000000 
    -1000000.000000 -1000000.000000 -1000000.000000 -1000000.000000 
    -1000000.000000 -1000000.000000 -1000000.000000 -1000000.000000 
    -1000000.000000 -1000000.000000 -1000000.000000 -1000000.000000 
    -1000000.000000 -1000000.000000 -1000000.000000 -1000000.000000 
    -1000000.000000 -1000000.000000 -1000000.000000 -1000000.000000 
    -1000000.000000 -1000000.000000 -1000000.000000 -1000000.000000 
    -1000000.000000 -1000000.000000 -1000000.000000 -1000000.000000 
    -1000000.000000 -1000000.000000 -1000000.000000 -1000000.000000 
    -1000000.000000 -1000000.000000 -1000000.000000 -1000000.000000 
    -1000000.000000 -1000000.000000 -1000000.000000 -1000000.000000 
    -1000000.000000 -1000000.000000 -1000000.000000 -1000000.000000 
    -1000000.000000 -1000000.000000 -1000000.000000 -1000000.000000 
    -1000000.000000 -1000000.000000 -1000000.000000 -1000000.000000 
    -1000000.000000 -1000000.000000 -1000000.000000 -1000000.000000 
    -1000000.000000 -1000000.000000 -1000000.000000 -1000000.000000 
    -1000000.000000 -1000000.000000 -1000000.000000 -1000000.000000 
    -1000000.000000 -1000000.000000 -1000000.000000 -1000000.000000 
    -1000000.000000 -1000000.000000 -1000000.000000 -1000000.000000 
    -1000000.000000 -1000000.000000 -1000000.000000 -1000000.000000 
    -1000000.000000 -1000000.000000 -1000000.000000 -1000000.000000 
    -1000000.000000 -1000000.000000 -1000000.000000 -1000000.000000 
    -1000000.000000 -1000000.000000 -1000000.000000 -1000000.000000 
    -1000000.000000 -1000000.000000 -1000000.000000 -1000000.000000 
    -1000000.000000 -1000000.000000 -1000000.000000 -1000000.000000 
    -1000000.000000 -1000000.000000 -1000000.000000 -1000000.000000 
    -1000000.000000 -1000000.000000 -1000000.000000 -1000000.000000 
    -1000000.000000 -1000000.000000 -1000000.000000 -1000000.000000 
    -1000000.000000 -1000000.000000 -1000000.000000 -1000000.000000 
    -1000000.000000 -1000000.000000 -1000000.000000 -1000000.000000 
    -1000000.000000 -1000000.000000 -1000000.000000 -1000000.000000 
    -1000000.000000 -1000000.000000 -1000000.000000 -1000000.000000 
  740 e1_4_4_48 4 4 0 
    -1000000.000000 -1000000.000000 -1000000.000000 -1000000.000000 
    -1000000.000000 -1000000.000000 -1000000.000000 -1000000.000000 
    -1000000.000000 -1000000.000000 -1000000.000000 -1000000.000000 
    -1000000.000000 -1000000.000000 -1000000.000000 -1000000.000000 
    -1000000.000000 -1000000.000000 -1000000.000000 -1000000.000000 
    -1000000.000000 -1000000.000000 -1000000.000000 -1000000.000000 
    -1000000.000000 -1000000.000000 -1000000.000000 -1000000.000000 
    -1000000.000000 -1000000.000000 -1000000.000000 -1000000.000000 
    -1000000.000000 -1000000.000000 -1000000.000000 -1000000.000000 
    -1000000.000000 -1000000.000000 -1000000.000000 -1000000.000000 
    -1000000.000000 -1000000.000000 -1000000.000000 -1000000.000000 
    -1000000.000000 -1000000.000000 -1000000.000000 -1000000.000000 
    -1000000.000000 -1000000.000000 -1000000.000000 -1000000.000000 
    -1000000.000000 -1000000.000000 -1000000.000000 -1000000.000000 
    -1000000.000000 -1000000.000000 -1000000.000000 -1000000.000000 
    -1000000.000000 -1000000.000000 -1000000.000000 -1000000.000000 
    -1000000.000000 -1000000.000000 -1000000.000000 -1000000.000000 
    -1000000.000000 -1000000.000000 -1000000.000000 -1000000.000000 
    -1000000.000000 -1000000.000000 -1000000.000000 -1000000.000000 
    -1000000.000000 -1000000.000000 -1000000.000000 -1000000.000000 
    -1000000.000000 -1000000.000000 -1000000.000000 -1000000.000000 
    -1000000.000000 -1000000.000000 -1000000.000000 -1000000.000000 
    -1000000.000000 -1000000.000000 -1000000.000000 -1000000.000000 
    -1000000.000000 -1000000.000000 -1000000.000000 -1000000.000000 
    -1000000.000000 -1000000.000000 -1000000.000000 -1000000.000000 
    -1000000.000000 -1000000.000000 -1000000.000000 -1000000.000000 
    -1000000.000000 -1000000.000000 -1000000.000000 -1000000.000000 
    -1000000.000000 -1000000.000000 -1000000.000000 -1000000.000000 
    -1000000.000000 -1000000.000000 -1000000.000000 -1000000.000000 
    -1000000.000000 -1000000.000000 -1000000.000000 -1000000.000000 
    -1000000.000000 -1000000.000000 -1000000.000000 -1000000.000000 
    -1000000.000000 -1000000.000000 -1000000.000000 -1000000.000000 
    -1000000.000000 -1000000.000000 -1000000.000000 -1000000.000000 
    -1000000.000000 -1000000.000000 -1000000.000000 -1000000.000000 
    -1000000.000000 -1000000.000000 -1000000.000000 -1000000.000000 
    -1000000.000000 -1000000.000000 -1000000.000000 -1000000.000000 
    -1000000.000000 -1000000.000000 -1000000.000000 -1000000.000000 
    -1000000.000000 -1000000.000000 -1000000.000000 -1000000.000000 
    -1000000.000000 -1000000.000000 -1000000.000000 -1000000.000000 
    -1000000.000000 -1000000.000000 -1000000.000000 -1000000.000000 
    -1000000.000000 -1000000.000000 -1000000.000000 -1000000.000000 
    -1000000.000000 -1000000.000000 -1000000.000000 -1000000.000000 
    -1000000.000000 -1000000.000000 -1000000.000000 -1000000.000000 
    -1000000.000000 -1000000.000000 -1000000.000000 -1000000.000000 
    -1000000.000000 -1000000.000000 -1000000.000000 -1000000.000000 
    -1000000.000000 -1000000.000000 -1000000.000000 -1000000.000000 
    -1000000.000000 -1000000.000000 -1000000.000000 -1000000.000000 
    -1000000.000000 -1000000.000000 -1000000.000000 -1000000.000000 
    -1000000.000000 -1000000.000000 -1000000.000000 -1000000.000000 
    -1000000.000000 -1000000.000000 -1000000.000000 -1000000.000000 
    -1000000.000000 -1000000.000000 -1000000.000000 -1000000.000000 
    -1000000.000000 -1000000.000000 -1000000.000000 -1000000.000000 
    -1000000.000000 -1000000.000000 -1000000.000000 -1000000.000000 
    -1000000.000000 -1000000.000000 -1000000.000000 -1000000.000000 
    -1000000.000000 -1000000.000000 -1000000.000000 -1000000.000000 
    -1000000.000000 -1000000.000000 -1000000.000000 -1000000.000000 
    -1000000.000000 -1000000.000000 -1000000.000000 -1000000.000000 
    -1000000.000000 -1000000.000000 -1000000.000000 -1000000.000000 
    -1000000.000000 -1000000.000000 -1000000.000000 -1000000.000000 
    -1000000.000000 -1000000.000000 -1000000.000000 -1000000.000000 
    -1000000.000000 -1000000.000000 -1000000.000000 -1000000.000000 
    -1000000.000000 -1000000.000000 -1000000.000000 -1000000.000000 
    -1000000.000000 -1000000.000000 -1000000.000000 -1000000.000000 
    -1000000.000000 -1000000.000000 -1000000.000000 -1000000.000000 
  741 e1_4_4_49 4 4 0 
    -1000000.000000 -1000000.000000 -1000000.000000 -1000000.000000 
    -1000000.000000 -1000000.000000 -1000000.000000 -1000000.000000 
    -1000000.000000 -1000000.000000 -1000000.000000 -1000000.000000 
    -1000000.000000 -1000000.000000 -1000000.000000 -1000000.000000 
    -1000000.000000 -1000000.000000 -1000000.000000 -1000000.000000 
    -1000000.000000 -1000000.000000 -1000000.000000 -1000000.000000 
    -1000000.000000 -1000000.000000 -1000000.000000 -1000000.000000 
    -1000000.000000 -1000000.000000 -1000000.000000 -1000000.000000 
    -1000000.000000 -1000000.000000 -1000000.000000 -1000000.000000 
    -1000000.000000 -1000000.000000 -1000000.000000 -1000000.000000 
    -1000000.000000 -1000000.000000 -1000000.000000 -1000000.000000 
    -1000000.000000 -1000000.000000 -1000000.000000 -1000000.000000 
    -1000000.000000 -1000000.000000 -1000000.000000 -1000000.000000 
    -1000000.000000 -1000000.000000 -1000000.000000 -1000000.000000 
    -1000000.000000 -1000000.000000 -1000000.000000 -1000000.000000 
    -1000000.000000 -1000000.000000 -1000000.000000 -1000000.000000 
    -1000000.000000 -1000000.000000 -1000000.000000 -1000000.000000 
    -1000000.000000 -1000000.000000 -1000000.000000 -1000000.000000 
    -1000000.000000 -1000000.000000 -1000000.000000 -1000000.000000 
    -1000000.000000 -1000000.000000 -1000000.000000 -1000000.000000 
    -1000000.000000 -1000000.000000 -1000000.000000 -1000000.000000 
    -1000000.000000 -1000000.000000 -1000000.000000 -1000000.000000 
    -1000000.000000 -1000000.000000 -1000000.000000 -1000000.000000 
    -1000000.000000 -1000000.000000 -1000000.000000 -1000000.000000 
    -1000000.000000 -1000000.000000 -1000000.000000 -1000000.000000 
    -1000000.000000 -1000000.000000 -1000000.000000 -1000000.000000 
    -1000000.000000 -1000000.000000 -1000000.000000 -1000000.000000 
    -1000000.000000 -1000000.000000 -1000000.000000 -1000000.000000 
    -1000000.000000 -1000000.000000 -1000000.000000 -1000000.000000 
    -1000000.000000 -1000000.000000 -1000000.000000 -1000000.000000 
    -1000000.000000 -1000000.000000 -1000000.000000 -1000000.000000 
    -1000000.000000 -1000000.000000 -1000000.000000 -1000000.000000 
    -1000000.000000 -1000000.000000 -1000000.000000 -1000000.000000 
    -1000000.000000 -1000000.000000 -1000000.000000 -1000000.000000 
    -1000000.000000 -1000000.000000 -1000000.000000 -1000000.000000 
    -1000000.000000 -1000000.000000 -1000000.000000 -1000000.000000 
    -1000000.000000 -1000000.000000 -1000000.000000 -1000000.000000 
    -1000000.000000 -1000000.000000 -1000000.000000 -1000000.000000 
    -1000000.000000 -1000000.000000 -1000000.000000 -1000000.000000 
    -1000000.000000 -1000000.000000 -1000000.000000 -1000000.000000 
    -1000000.000000 -1000000.000000 -1000000.000000 -1000000.000000 
    -1000000.000000 -1000000.000000 -1000000.000000 -1000000.000000 
    -1000000.000000 -1000000.000000 -1000000.000000 -1000000.000000 
    -1000000.000000 -1000000.000000 -1000000.000000 -1000000.000000 
    -1000000.000000 -1000000.000000 -1000000.000000 -1000000.000000 
    -1000000.000000 -1000000.000000 -1000000.000000 -1000000.000000 
    -1000000.000000 -1000000.000000 -1000000.000000 -1000000.000000 
    -1000000.000000 -1000000.000000 -1000000.000000 -1000000.000000 
    -1000000.000000 -1000000.000000 -1000000.000000 -1000000.000000 
    -1000000.000000 -1000000.000000 -1000000.000000 -1000000.000000 
    -1000000.000000 -1000000.000000 -1000000.000000 -1000000.000000 
    -1000000.000000 -1000000.000000 -1000000.000000 -1000000.000000 
    -1000000.000000 -1000000.000000 -1000000.000000 -1000000.000000 
    -1000000.000000 -1000000.000000 -1000000.000000 -1000000.000000 
    -1000000.000000 -1000000.000000 -1000000.000000 -1000000.000000 
    -1000000.000000 -1000000.000000 -1000000.000000 -1000000.000000 
    -1000000.000000 -1000000.000000 -1000000.000000 -1000000.000000 
    -1000000.000000 -1000000.000000 -1000000.000000 -1000000.000000 
    -1000000.000000 -1000000.000000 -1000000.000000 -1000000.000000 
    -1000000.000000 -1000000.000000 -1000000.000000 -1000000.000000 
    -1000000.000000 -1000000.000000 -1000000.000000 -1000000.000000 
    -1000000.000000 -1000000.000000 -1000000.000000 -1000000.000000 
    -1000000.000000 -1000000.000000 -1000000.000000 -1000000.000000 
    -1000000.000000 -1000000.000000 -1000000.000000 -1000000.000000 
  742 e1_4_4_50 4 4 0 
    -1000000.000000 -1000000.000000 -1000000.000000 -1000000.000000 
    -1000000.000000 -1000000.000000 -1000000.000000 -1000000.000000 
    -1000000.000000 -1000000.000000 -1000000.000000 -1000000.000000 
    -1000000.000000 -1000000.000000 -1000000.000000 -1000000.000000 
    -1000000.000000 -1000000.000000 -1000000.000000 -1000000.000000 
    -1000000.000000 -1000000.000000 -1000000.000000 -1000000.000000 
    -1000000.000000 -1000000.000000 -1000000.000000 -1000000.000000 
    -1000000.000000 -1000000.000000 -1000000.000000 -1000000.000000 
    -1000000.000000 -1000000.000000 -1000000.000000 -1000000.000000 
    -1000000.000000 -1000000.000000 -1000000.000000 -1000000.000000 
    -1000000.000000 -1000000.000000 -1000000.000000 -1000000.000000 
    -1000000.000000 -1000000.000000 -1000000.000000 -1000000.000000 
    -1000000.000000 -1000000.000000 -1000000.000000 -1000000.000000 
    -1000000.000000 -1000000.000000 -1000000.000000 -1000000.000000 
    -1000000.000000 -1000000.000000 -1000000.000000 -1000000.000000 
    -1000000.000000 -1000000.000000 -1000000.000000 -1000000.000000 
    -1000000.000000 -1000000.000000 -1000000.000000 -1000000.000000 
    -1000000.000000 -1000000.000000 -1000000.000000 -1000000.000000 
    -1000000.000000 -1000000.000000 -1000000.000000 -1000000.000000 
    -1000000.000000 -1000000.000000 -1000000.000000 -1000000.000000 
    -1000000.000000 -1000000.000000 -1000000.000000 -1000000.000000 
    -1000000.000000 -1000000.000000 -1000000.000000 -1000000.000000 
    -1000000.000000 -1000000.000000 -1000000.000000 -1000000.000000 
    -1000000.000000 -1000000.000000 -1000000.000000 -1000000.000000 
    -1000000.000000 -1000000.000000 -1000000.000000 -1000000.000000 
    -1000000.000000 -1000000.000000 -1000000.000000 -1000000.000000 
    -1000000.000000 -1000000.000000 -1000000.000000 -1000000.000000 
    -1000000.000000 -1000000.000000 -1000000.000000 -1000000.000000 
    -1000000.000000 -1000000.000000 -1000000.000000 -1000000.000000 
    -1000000.000000 -1000000.000000 -1000000.000000 -1000000.000000 
    -1000000.000000 -1000000.000000 -1000000.000000 -1000000.000000 
    -1000000.000000 -1000000.000000 -1000000.000000 -1000000.000000 
    -1000000.000000 -1000000.000000 -1000000.000000 -1000000.000000 
    -1000000.000000 -1000000.000000 -1000000.000000 -1000000.000000 
    -1000000.000000 -1000000.000000 -1000000.000000 -1000000.000000 
    -1000000.000000 -1000000.000000 -1000000.000000 -1000000.000000 
    -1000000.000000 -1000000.000000 -1000000.000000 -1000000.000000 
    -1000000.000000 -1000000.000000 -1000000.000000 -1000000.000000 
    -1000000.000000 -1000000.000000 -1000000.000000 -1000000.000000 
    -1000000.000000 -1000000.000000 -1000000.000000 -1000000.000000 
    -1000000.000000 -1000000.000000 -1000000.000000 -1000000.000000 
    -1000000.000000 -1000000.000000 -1000000.000000 -1000000.000000 
    -1000000.000000 -1000000.000000 -1000000.000000 -1000000.000000 
    -1000000.000000 -1000000.000000 -1000000.000000 -1000000.000000 
    -1000000.000000 -1000000.000000 -1000000.000000 -1000000.000000 
    -1000000.000000 -1000000.000000 -1000000.000000 -1000000.000000 
    -1000000.000000 -1000000.000000 -1000000.000000 -1000000.000000 
    -1000000.000000 -1000000.000000 -1000000.000000 -1000000.000000 
    -1000000.000000 -1000000.000000 -1000000.000000 -1000000.000000 
    -1000000.000000 -1000000.000000 -1000000.000000 -1000000.000000 
    -1000000.000000 -1000000.000000 -1000000.000000 -1000000.000000 
    -1000000.000000 -1000000.000000 -1000000.000000 -1000000.000000 
    -1000000.000000 -1000000.000000 -1000000.000000 -1000000.000000 
    -1000000.000000 -1000000.000000 -1000000.000000 -1000000.000000 
    -1000000.000000 -1000000.000000 -1000000.000000 -1000000.000000 
    -1000000.000000 -1000000.000000 -1000000.000000 -1000000.000000 
    -1000000.000000 -1000000.000000 -1000000.000000 -1000000.000000 
    -1000000.000000 -1000000.000000 -1000000.000000 -1000000.000000 
    -1000000.000000 -1000000.000000 -1000000.000000 -1000000.000000 
    -1000000.000000 -1000000.000000 -1000000.000000 -1000000.000000 
    -1000000.000000 -1000000.000000 -1000000.000000 -1000000.000000 
    -1000000.000000 -1000000.000000 -1000000.000000 -1000000.000000 
    -1000000.000000 -1000000.000000 -1000000.000000 -1000000.000000 
    -1000000.000000 -1000000.000000 -1000000.000000 -1000000.000000 
  743 e1_4_4_51 4 4 0 
    -3.731823 -3.407317 -1.622532 -2.433798 
    -2.920557 -2.758304 -0.973519 -2.433798 
    -1.947038 -1.784785 0.000000 -2.433798 
    -2.433798 -2.433798 -2.433798 -2.433798 
    -3.731823 -3.407317 -1.622532 -2.433798 
    -4.705342 -3.407317 -3.245063 -2.433798 
    -2.433798 -2.433798 -2.433798 -2.433798 
    -4.705342 -3.407317 -3.245063 -2.433798 
    -1.947038 -1.784785 0.000000 -2.433798 
    -2.433798 -2.433798 -2.433798 -2.433798 
    -2.596051 -2.433798 -0.649013 -2.433798 
    -0.811266 1.135772 0.000000 -2.433798 
    -2.433798 -2.433798 -2.433798 -2.433798 
    -4.218583 -2.920557 -2.758304 -2.433798 
    -2.758304 -0.973519 -2.109291 -2.433798 
    -3.894076 -2.109291 -3.245063 -2.433798 
    -3.245063 -4.218583 -2.433798 -4.218583 
    -2.596051 -2.433798 -2.433798 -2.433798 
    -1.622532 -3.082810 -2.433798 -3.082810 
    -2.433798 -2.433798 -2.433798 -2.433798 
    -3.245063 -3.245063 -2.433798 -3.245063 
    -3.245063 -3.245063 -2.433798 -3.245063 
    -2.433798 -2.433798 -2.433798 -2.433798 
    -3.245063 -3.245063 -2.433798 -3.245063 
    -1.622532 -3.082810 -2.433798 -3.082810 
    -2.433798 -2.433798 -2.433798 -2.433798 
    -2.271544 -3.082810 -2.433798 -3.082810 
    1.298025 -0.324506 -2.433798 -0.324506 
    -2.433798 -2.433798 -2.433798 -2.433798 
    -2.758304 -2.758304 -2.433798 -2.758304 
    -0.811266 -2.271544 -2.433798 -2.271544 
    -1.947038 -1.784785 -2.433798 -1.784785 
    -1.622532 -2.433798 -2.596051 -2.920557 
    -0.973519 -2.433798 -1.784785 -0.649013 
    0.000000 -2.433798 -0.811266 -2.596051 
    -2.433798 -2.433798 -2.433798 -2.433798 
    -1.622532 -2.433798 -2.596051 -1.298025 
    -3.245063 -2.433798 -3.569570 -2.920557 
    -2.433798 -2.433798 -2.433798 -2.433798 
    -3.245063 -2.433798 -3.569570 -2.920557 
    0.000000 -2.433798 -0.811266 -2.596051 
    -2.433798 -2.433798 -2.433798 -2.433798 
    -0.649013 -2.433798 -1.460279 -1.947038 
    0.000000 -2.433798 0.324506 3.245063 
    -2.433798 -2.433798 -2.433798 -2.433798 
    -2.758304 -2.433798 -3.082810 -2.433798 
    -2.109291 -2.433798 -1.622532 1.135772 
    -3.245063 -2.433798 -2.758304 -2.920557 
    -2.433798 -4.218583 -1.298025 -3.569570 
    -2.433798 -2.433798 0.973519 -1.135772 
    -2.433798 -3.082810 -0.973519 -3.082810 
    -2.433798 -2.433798 -2.433798 -2.433798 
    -2.433798 -3.245063 0.324506 -1.947038 
    -2.433798 -3.245063 -1.298025 -1.947038 
    -2.433798 -2.433798 -2.433798 -2.433798 
    -2.433798 -3.245063 -1.298025 -1.947038 
    -2.433798 -3.082810 -0.973519 -3.082810 
    -2.433798 -2.433798 -2.433798 -2.433798 
    -2.433798 -3.082810 -0.324506 -2.433798 
    -2.433798 -0.324506 4.867595 -0.324506 
    -2.433798 -2.433798 -2.433798 -2.433798 
    -2.433798 -2.758304 -0.811266 -1.460279 
    -2.433798 -2.271544 2.758304 -2.271544 
    -2.433798 -1.784785 -1.298025 -0.486760 
  744 e1_4_4_52 4 4 0 
    -1000000.000000 -1000000.000000 -1000000.000000 -1000000.000000 
    -1000000.000000 -1000000.000000 -1000000.000000 -1000000.000000 
    -1000000.000000 -1000000.000000 -1000000.000000 -1000000.000000 
    -1000000.000000 -1000000.000000 -1000000.000000 -1000000.000000 
    -1000000.000000 -1000000.000000 -1000000.000000 -1000000.000000 
    -1000000.000000 -1000000.000000 -1000000.000000 -1000000.000000 
    -1000000.000000 -1000000.000000 -1000000.000000 -1000000.000000 
    -1000000.000000 -1000000.000000 -1000000.000000 -1000000.000000 
    -1000000.000000 -1000000.000000 -1000000.000000 -1000000.000000 
    -1000000.000000 -1000000.000000 -1000000.000000 -1000000.000000 
    -1000000.000000 -1000000.000000 -1000000.000000 -1000000.000000 
    -1000000.000000 -1000000.000000 -1000000.000000 -1000000.000000 
    -1000000.000000 -1000000.000000 -1000000.000000 -1000000.000000 
    -1000000.000000 -1000000.000000 -1000000.000000 -1000000.000000 
    -1000000.000000 -1000000.000000 -1000000.000000 -1000000.000000 
    -1000000.000000 -1000000.000000 -1000000.000000 -1000000.000000 
    -1000000.000000 -1000000.000000 -1000000.000000 -1000000.000000 
    -1000000.000000 -1000000.000000 -1000000.000000 -1000000.000000 
    -1000000.000000 -1000000.000000 -1000000.000000 -1000000.000000 
    -1000000.000000 -1000000.000000 -1000000.000000 -1000000.000000 
    -1000000.000000 -1000000.000000 -1000000.000000 -1000000.000000 
    -1000000.000000 -1000000.000000 -1000000.000000 -1000000.000000 
    -1000000.000000 -1000000.000000 -1000000.000000 -1000000.000000 
    -1000000.000000 -1000000.000000 -1000000.000000 -1000000.000000 
    -1000000.000000 -1000000.000000 -1000000.000000 -1000000.000000 
    -1000000.000000 -1000000.000000 -1000000.000000 -1000000.000000 
    -1000000.000000 -1000000.000000 -1000000.000000 -1000000.000000 
    -1000000.000000 -1000000.000000 -1000000.000000 -1000000.000000 
    -1000000.000000 -1000000.000000 -1000000.000000 -1000000.000000 
    -1000000.000000 -1000000.000000 -1000000.000000 -1000000.000000 
    -1000000.000000 -1000000.000000 -1000000.000000 -1000000.000000 
    -1000000.000000 -1000000.000000 -1000000.000000 -1000000.000000 
    -1000000.000000 -1000000.000000 -1000000.000000 -1000000.000000 
    -1000000.000000 -1000000.000000 -1000000.000000 -1000000.000000 
    -1000000.000000 -1000000.000000 -1000000.000000 -1000000.000000 
    -1000000.000000 -1000000.000000 -1000000.000000 -1000000.000000 
    -1000000.000000 -1000000.000000 -1000000.000000 -1000000.000000 
    -1000000.000000 -1000000.000000 -1000000.000000 -1000000.000000 
    -1000000.000000 -1000000.000000 -1000000.000000 -1000000.000000 
    -1000000.000000 -1000000.000000 -1000000.000000 -1000000.000000 
    -1000000.000000 -1000000.000000 -1000000.000000 -1000000.000000 
    -1000000.000000 -1000000.000000 -1000000.000000 -1000000.000000 
    -1000000.000000 -1000000.000000 -1000000.000000 -1000000.000000 
    -1000000.000000 -1000000.000000 -1000000.000000 -1000000.000000 
    -1000000.000000 -1000000.000000 -1000000.000000 -1000000.000000 
    -1000000.000000 -1000000.000000 -1000000.000000 -1000000.000000 
    -1000000.000000 -1000000.000000 -1000000.000000 -1000000.000000 
    -1000000.000000 -1000000.000000 -1000000.000000 -1000000.000000 
    -1000000.000000 -1000000.000000 -1000000.000000 -1000000.000000 
    -1000000.000000 -1000000.000000 -1000000.000000 -1000000.000000 
    -1000000.000000 -1000000.000000 -1000000.000000 -1000000.000000 
    -1000000.000000 -1000000.000000 -1000000.000000 -1000000.000000 
    -1000000.000000 -1000000.000000 -1000000.000000 -1000000.000000 
    -1000000.000000 -1000000.000000 -1000000.000000 -1000000.000000 
    -1000000.000000 -1000000.000000 -1000000.000000 -1000000.000000 
    -1000000.000000 -1000000.000000 -1000000.000000 -1000000.000000 
    -1000000.000000 -1000000.000000 -1000000.000000 -1000000.000000 
    -1000000.000000 -1000000.000000 -1000000.000000 -1000000.000000 
    -1000000.000000 -1000000.000000 -1000000.000000 -1000000.000000 
    -1000000.000000 -1000000.000000 -1000000.000000 -1000000.000000 
    -1000000.000000 -1000000.000000 -1000000.000000 -1000000.000000 
    -1000000.000000 -1000000.000000 -1000000.000000 -1000000.000000 
    -1000000.000000 -1000000.000000 -1000000.000000 -1000000.000000 
    -1000000.000000 -1000000.000000 -1000000.000000 -1000000.000000 
  745 e1_4_4_53 4 4 0 
    -1000000.000000 -1000000.000000 -1000000.000000 -1000000.000000 
    -1000000.000000 -1000000.000000 -1000000.000000 -1000000.000000 
    -1000000.000000 -1000000.000000 -1000000.000000 -1000000.000000 
    -1000000.000000 -1000000.000000 -1000000.000000 -1000000.000000 
    -1000000.000000 -1000000.000000 -1000000.000000 -1000000.000000 
    -1000000.000000 -1000000.000000 -1000000.000000 -1000000.000000 
    -1000000.000000 -1000000.000000 -1000000.000000 -1000000.000000 
    -1000000.000000 -1000000.000000 -1000000.000000 -1000000.000000 
    -1000000.000000 -1000000.000000 -1000000.000000 -1000000.000000 
    -1000000.000000 -1000000.000000 -1000000.000000 -1000000.000000 
    -1000000.000000 -1000000.000000 -1000000.000000 -1000000.000000 
    -1000000.000000 -1000000.000000 -1000000.000000 -1000000.000000 
    -1000000.000000 -1000000.000000 -1000000.000000 -1000000.000000 
    -1000000.000000 -1000000.000000 -1000000.000000 -1000000.000000 
    -1000000.000000 -1000000.000000 -1000000.000000 -1000000.000000 
    -1000000.000000 -1000000.000000 -1000000.000000 -1000000.000000 
    -1000000.000000 -1000000.000000 -1000000.000000 -1000000.000000 
    -1000000.000000 -1000000.000000 -1000000.000000 -1000000.000000 
    -1000000.000000 -1000000.000000 -1000000.000000 -1000000.000000 
    -1000000.000000 -1000000.000000 -1000000.000000 -1000000.000000 
    -1000000.000000 -1000000.000000 -1000000.000000 -1000000.000000 
    -1000000.000000 -1000000.000000 -1000000.000000 -1000000.000000 
    -1000000.000000 -1000000.000000 -1000000.000000 -1000000.000000 
    -1000000.000000 -1000000.000000 -1000000.000000 -1000000.000000 
    -1000000.000000 -1000000.000000 -1000000.000000 -1000000.000000 
    -1000000.000000 -1000000.000000 -1000000.000000 -1000000.000000 
    -1000000.000000 -1000000.000000 -1000000.000000 -1000000.000000 
    -1000000.000000 -1000000.000000 -1000000.000000 -1000000.000000 
    -1000000.000000 -1000000.000000 -1000000.000000 -1000000.000000 
    -1000000.000000 -1000000.000000 -1000000.000000 -1000000.000000 
    -1000000.000000 -1000000.000000 -1000000.000000 -1000000.000000 
    -1000000.000000 -1000000.000000 -1000000.000000 -1000000.000000 
    -1000000.000000 -1000000.000000 -1000000.000000 -1000000.000000 
    -1000000.000000 -1000000.000000 -1000000.000000 -1000000.000000 
    -1000000.000000 -1000000.000000 -1000000.000000 -1000000.000000 
    -1000000.000000 -1000000.000000 -1000000.000000 -1000000.000000 
    -1000000.000000 -1000000.000000 -1000000.000000 -1000000.000000 
    -1000000.000000 -1000000.000000 -1000000.000000 -1000000.000000 
    -1000000.000000 -1000000.000000 -1000000.000000 -1000000.000000 
    -1000000.000000 -1000000.000000 -1000000.000000 -1000000.000000 
    -1000000.000000 -1000000.000000 -1000000.000000 -1000000.000000 
    -1000000.000000 -1000000.000000 -1000000.000000 -1000000.000000 
    -1000000.000000 -1000000.000000 -1000000.000000 -1000000.000000 
    -1000000.000000 -1000000.000000 -1000000.000000 -1000000.000000 
    -1000000.000000 -1000000.000000 -1000000.000000 -1000000.000000 
    -1000000.000000 -1000000.000000 -1000000.000000 -1000000.000000 
    -1000000.000000 -1000000.000000 -1000000.000000 -1000000.000000 
    -1000000.000000 -1000000.000000 -1000000.000000 -1000000.000000 
    -1000000.000000 -1000000.000000 -1000000.000000 -1000000.000000 
    -1000000.000000 -1000000.000000 -1000000.000000 -1000000.000000 
    -1000000.000000 -1000000.000000 -1000000.000000 -1000000.000000 
    -1000000.000000 -1000000.000000 -1000000.000000 -1000000.000000 
    -1000000.000000 -1000000.000000 -1000000.000000 -1000000.000000 
    -1000000.000000 -1000000.000000 -1000000.000000 -1000000.000000 
    -1000000.000000 -1000000.000000 -1000000.000000 -1000000.000000 
    -1000000.000000 -1000000.000000 -1000000.000000 -1000000.000000 
    -1000000.000000 -1000000.000000 -1000000.000000 -1000000.000000 
    -1000000.000000 -1000000.000000 -1000000.000000 -1000000.000000 
    -1000000.000000 -1000000.000000 -1000000.000000 -1000000.000000 
    -1000000.000000 -1000000.000000 -1000000.000000 -1000000.000000 
    -1000000.000000 -1000000.000000 -1000000.000000 -1000000.000000 
    -1000000.000000 -1000000.000000 -1000000.000000 -1000000.000000 
    -1000000.000000 -1000000.000000 -1000000.000000 -1000000.000000 
    -1000000.000000 -1000000.000000 -1000000.000000 -1000000.000000 
  746 e1_4_4_54 4 4 0 
    -2.596051 -2.433798 -0.649013 -2.433798 
    -2.271544 -1.947038 -0.162253 -2.433798 
    0.649013 0.811266 2.596051 -2.433798 
    -2.433798 -2.433798 -2.433798 -2.433798 
    -2.109291 -1.947038 -0.162253 -2.433798 
    -3.245063 -1.947038 -1.784785 -2.433798 
    -2.433798 -2.433798 -2.433798 -2.433798 
    -1.622532 -0.324506 -0.324506 -2.433798 
    -0.324506 -0.162253 1.622532 -2.433798 
    -2.433798 -2.433798 -2.433798 -2.433798 
    -2.109291 -1.784785 0.000000 -2.433798 
    0.811266 2.758304 1.622532 -2.433798 
    -2.433798 -2.433798 -2.433798 -2.433798 
    -3.245063 -2.109291 -1.947038 -2.433798 
    0.162253 2.109291 0.973519 -2.433798 
    -2.596051 -0.811266 -1.947038 -2.433798 
    -2.271544 -3.082810 -2.433798 -3.082810 
    -1.784785 -1.784785 -2.433798 -1.784785 
    0.973519 -0.486760 -2.433798 -0.486760 
    -2.433798 -2.433798 -2.433798 -2.433798 
    -1.784785 -1.622532 -2.433798 -1.622532 
    -1.784785 -1.784785 -2.433798 -1.784785 
    -2.433798 -2.433798 -2.433798 -2.433798 
    -0.162253 -0.162253 -2.433798 -0.162253 
    0.000000 -1.460279 -2.433798 -1.460279 
    -2.433798 -2.433798 -2.433798 -2.433798 
    -1.622532 -2.596051 -2.433798 -2.596051 
    2.920557 1.298025 -2.433798 1.298025 
    -2.433798 -2.433798 -2.433798 -2.433798 
    -1.947038 -1.784785 -2.433798 -1.784785 
    2.271544 0.649013 -2.433798 0.649013 
    -0.649013 -0.486760 -2.433798 -0.486760 
    -0.649013 -2.433798 -1.460279 -1.947038 
    -0.162253 -2.433798 -1.135772 0.162253 
    2.596051 -2.433798 1.784785 0.000000 
    -2.433798 -2.433798 -2.433798 -2.433798 
    -0.162253 -2.433798 -0.973519 0.162253 
    -1.784785 -2.433798 -2.109291 -1.460279 
    -2.433798 -2.433798 -2.433798 -2.433798 
    -0.324506 -2.433798 -0.486760 0.000000 
    1.622532 -2.433798 0.811266 -0.973519 
    -2.433798 -2.433798 -2.433798 -2.433798 
    0.000000 -2.433798 -0.973519 -1.298025 
    1.622532 -2.433798 1.947038 4.867595 
    -2.433798 -2.433798 -2.433798 -2.433798 
    -1.947038 -2.433798 -2.109291 -1.622532 
    0.973519 -2.433798 1.298025 4.218583 
    -1.947038 -2.433798 -1.460279 -1.622532 
    -2.433798 -3.082810 -0.324506 -2.433798 
    -2.433798 -1.784785 1.622532 -0.486760 
    -2.433798 -0.486760 1.622532 -0.486760 
    -2.433798 -2.433798 -2.433798 -2.433798 
    -2.433798 -1.622532 1.784785 -0.324506 
    -2.433798 -1.784785 0.000000 -0.486760 
    -2.433798 -2.433798 -2.433798 -2.433798 
    -2.433798 -0.162253 1.622532 1.135772 
    -2.433798 -1.460279 0.649013 -1.622532 
    -2.433798 -2.433798 -2.433798 -2.433798 
    -2.433798 -2.596051 0.162253 -1.947038 
    -2.433798 1.298025 6.490127 1.298025 
    -2.433798 -2.433798 -2.433798 -2.433798 
    -2.433798 -1.784785 0.000000 -0.486760 
    -2.433798 0.649013 5.841114 0.649013 
    -2.433798 -0.486760 0.000000 0.811266 
  747 e1_4_4_55 4 4 0 
    -1000000.000000 -1000000.000000 -1000000.000000 -1000000.000000 
    -1000000.000000 -1000000.000000 -1000000.000000 -1000000.000000 
    -1000000.000000 -1000000.000000 -1000000.000000 -1000000.000000 
    -1000000.000000 -1000000.000000 -1000000.000000 -1000000.000000 
    -1000000.000000 -1000000.000000 -1000000.000000 -1000000.000000 
    -1000000.000000 -1000000.000000 -1000000.000000 -1000000.000000 
    -1000000.000000 -1000000.000000 -1000000.000000 -1000000.000000 
    -1000000.000000 -1000000.000000 -1000000.000000 -1000000.000000 
    -1000000.000000 -1000000.000000 -1000000.000000 -1000000.000000 
    -1000000.000000 -1000000.000000 -1000000.000000 -1000000.000000 
    -1000000.000000 -1000000.000000 -1000000.000000 -1000000.000000 
    -1000000.000000 -1000000.000000 -1000000.000000 -1000000.000000 
    -1000000.000000 -1000000.000000 -1000000.000000 -1000000.000000 
    -1000000.000000 -1000000.000000 -1000000.000000 -1000000.000000 
    -1000000.000000 -1000000.000000 -1000000.000000 -1000000.000000 
    -1000000.000000 -1000000.000000 -1000000.000000 -1000000.000000 
    -1000000.000000 -1000000.000000 -1000000.000000 -1000000.000000 
    -1000000.000000 -1000000.000000 -1000000.000000 -1000000.000000 
    -1000000.000000 -1000000.000000 -1000000.000000 -1000000.000000 
    -1000000.000000 -1000000.000000 -1000000.000000 -1000000.000000 
    -1000000.000000 -1000000.000000 -1000000.000000 -1000000.000000 
    -1000000.000000 -1000000.000000 -1000000.000000 -1000000.000000 
    -1000000.000000 -1000000.000000 -1000000.000000 -1000000.000000 
    -1000000.000000 -1000000.000000 -1000000.000000 -1000000.000000 
    -1000000.000000 -1000000.000000 -1000000.000000 -1000000.000000 
    -1000000.000000 -1000000.000000 -1000000.000000 -1000000.000000 
    -1000000.000000 -1000000.000000 -1000000.000000 -1000000.000000 
    -1000000.000000 -1000000.000000 -1000000.000000 -1000000.000000 
    -1000000.000000 -1000000.000000 -1000000.000000 -1000000.000000 
    -1000000.000000 -1000000.000000 -1000000.000000 -1000000.000000 
    -1000000.000000 -1000000.000000 -1000000.000000 -1000000.000000 
    -1000000.000000 -1000000.000000 -1000000.000000 -1000000.000000 
    -1000000.000000 -1000000.000000 -1000000.000000 -1000000.000000 
    -1000000.000000 -1000000.000000 -1000000.000000 -1000000.000000 
    -1000000.000000 -1000000.000000 -1000000.000000 -1000000.000000 
    -1000000.000000 -1000000.000000 -1000000.000000 -1000000.000000 
    -1000000.000000 -1000000.000000 -1000000.000000 -1000000.000000 
    -1000000.000000 -1000000.000000 -1000000.000000 -1000000.000000 
    -1000000.000000 -1000000.000000 -1000000.000000 -1000000.000000 
    -1000000.000000 -1000000.000000 -1000000.000000 -1000000.000000 
    -1000000.000000 -1000000.000000 -1000000.000000 -1000000.000000 
    -1000000.000000 -1000000.000000 -1000000.000000 -1000000.000000 
    -1000000.000000 -1000000.000000 -1000000.000000 -1000000.000000 
    -1000000.000000 -1000000.000000 -1000000.000000 -1000000.000000 
    -1000000.000000 -1000000.000000 -1000000.000000 -1000000.000000 
    -1000000.000000 -1000000.000000 -1000000.000000 -1000000.000000 
    -1000000.000000 -1000000.000000 -1000000.000000 -1000000.000000 
    -1000000.000000 -1000000.000000 -1000000.000000 -1000000.000000 
    -1000000.000000 -1000000.000000 -1000000.000000 -1000000.000000 
    -1000000.000000 -1000000.000000 -1000000.000000 -1000000.000000 
    -1000000.000000 -1000000.000000 -1000000.000000 -1000000.000000 
    -1000000.000000 -1000000.000000 -1000000.000000 -1000000.000000 
    -1000000.000000 -1000000.000000 -1000000.000000 -1000000.000000 
    -1000000.000000 -1000000.000000 -1000000.000000 -1000000.000000 
    -1000000.000000 -1000000.000000 -1000000.000000 -1000000.000000 
    -1000000.000000 -1000000.000000 -1000000.000000 -1000000.000000 
    -1000000.000000 -1000000.000000 -1000000.000000 -1000000.000000 
    -1000000.000000 -1000000.000000 -1000000.000000 -1000000.000000 
    -1000000.000000 -1000000.000000 -1000000.000000 -1000000.000000 
    -1000000.000000 -1000000.000000 -1000000.000000 -1000000.000000 
    -1000000.000000 -1000000.000000 -1000000.000000 -1000000.000000 
    -1000000.000000 -1000000.000000 -1000000.000000 -1000000.000000 
    -1000000.000000 -1000000.000000 -1000000.000000 -1000000.000000 
    -1000000.000000 -1000000.000000 -1000000.000000 -1000000.000000 
  748 e1_4_4_56 4 4 0 
    -1000000.000000 -1000000.000000 -1000000.000000 -1000000.000000 
    -1000000.000000 -1000000.000000 -1000000.000000 -1000000.000000 
    -1000000.000000 -1000000.000000 -1000000.000000 -1000000.000000 
    -1000000.000000 -1000000.000000 -1000000.000000 -1000000.000000 
    -1000000.000000 -1000000.000000 -1000000.000000 -1000000.000000 
    -1000000.000000 -1000000.000000 -1000000.000000 -1000000.000000 
    -1000000.000000 -1000000.000000 -1000000.000000 -1000000.000000 
    -1000000.000000 -1000000.000000 -1000000.000000 -1000000.000000 
    -1000000.000000 -1000000.000000 -1000000.000000 -1000000.000000 
    -1000000.000000 -1000000.000000 -1000000.000000 -1000000.000000 
    -1000000.000000 -1000000.000000 -1000000.000000 -1000000.000000 
    -1000000.000000 -1000000.000000 -1000000.000000 -1000000.000000 
    -1000000.000000 -1000000.000000 -1000000.000000 -1000000.000000 
    -1000000.000000 -1000000.000000 -1000000.000000 -1000000.000000 
    -1000000.000000 -1000000.000000 -1000000.000000 -1000000.000000 
    -1000000.000000 -1000000.000000 -1000000.000000 -1000000.000000 
    -1000000.000000 -1000000.000000 -1000000.000000 -1000000.000000 
    -1000000.000000 -1000000.000000 -1000000.000000 -1000000.000000 
    -1000000.000000 -1000000.000000 -1000000.000000 -1000000.000000 
    -1000000.000000 -1000000.000000 -1000000.000000 -1000000.000000 
    -1000000.000000 -1000000.000000 -1000000.000000 -1000000.000000 
    -1000000.000000 -1000000.000000 -1000000.000000 -1000000.000000 
    -1000000.000000 -1000000.000000 -1000000.000000 -1000000.000000 
    -1000000.000000 -1000000.000000 -1000000.000000 -1000000.000000 
    -1000000.000000 -1000000.000000 -1000000.000000 -1000000.000000 
    -1000000.000000 -1000000.000000 -1000000.000000 -1000000.000000 
    -1000000.000000 -1000000.000000 -1000000.000000 -1000000.000000 
    -1000000.000000 -1000000.000000 -1000000.000000 -1000000.000000 
    -1000000.000000 -1000000.000000 -1000000.000000 -1000000.000000 
    -1000000.000000 -1000000.000000 -1000000.000000 -1000000.000000 
    -1000000.000000 -1000000.000000 -1000000.000000 -1000000.000000 
    -1000000.000000 -1000000.000000 -1000000.000000 -1000000.000000 
    -1000000.000000 -1000000.000000 -1000000.000000 -1000000.000000 
    -1000000.000000 -1000000.000000 -1000000.000000 -1000000.000000 
    -1000000.000000 -1000000.000000 -1000000.000000 -1000000.000000 
    -1000000.000000 -1000000.000000 -1000000.000000 -1000000.000000 
    -1000000.000000 -1000000.000000 -1000000.000000 -1000000.000000 
    -1000000.000000 -1000000.000000 -1000000.000000 -1000000.000000 
    -1000000.000000 -1000000.000000 -1000000.000000 -1000000.000000 
    -1000000.000000 -1000000.000000 -1000000.000000 -1000000.000000 
    -1000000.000000 -1000000.000000 -1000000.000000 -1000000.000000 
    -1000000.000000 -1000000.000000 -1000000.000000 -1000000.000000 
    -1000000.000000 -1000000.000000 -1000000.000000 -1000000.000000 
    -1000000.000000 -1000000.000000 -1000000.000000 -1000000.000000 
    -1000000.000000 -1000000.000000 -1000000.000000 -1000000.000000 
    -1000000.000000 -1000000.000000 -1000000.000000 -1000000.000000 
    -1000000.000000 -1000000.000000 -1000000.000000 -1000000.000000 
    -1000000.000000 -1000000.000000 -1000000.000000 -1000000.000000 
    -1000000.000000 -1000000.000000 -1000000.000000 -1000000.000000 
    -1000000.000000 -1000000.000000 -1000000.000000 -1000000.000000 
    -1000000.000000 -1000000.000000 -1000000.000000 -1000000.000000 
    -1000000.000000 -1000000.000000 -1000000.000000 -1000000.000000 
    -1000000.000000 -1000000.000000 -1000000.000000 -1000000.000000 
    -1000000.000000 -1000000.000000 -1000000.000000 -1000000.000000 
    -1000000.000000 -1000000.000000 -1000000.000000 -1000000.000000 
    -1000000.000000 -1000000.000000 -1000000.000000 -1000000.000000 
    -1000000.000000 -1000000.000000 -1000000.000000 -1000000.000000 
    -1000000.000000 -1000000.000000 -1000000.000000 -1000000.000000 
    -1000000.000000 -1000000.000000 -1000000.000000 -1000000.000000 
    -1000000.000000 -1000000.000000 -1000000.000000 -1000000.000000 
    -1000000.000000 -1000000.000000 -1000000.000000 -1000000.000000 
    -1000000.000000 -1000000.000000 -1000000.000000 -1000000.000000 
    -1000000.000000 -1000000.000000 -1000000.000000 -1000000.000000 
    -1000000.000000 -1000000.000000 -1000000.000000 -1000000.000000 
  749 e1_4_4_57 4 4 0 
    -2.433798 -2.271544 -0.486760 -2.433798 
    -2.271544 -2.109291 -0.324506 -2.433798 
    -0.811266 -0.649013 1.135772 -2.433798 
    -2.433798 -2.433798 -2.433798 -2.433798 
    -3.082810 -2.758304 -0.973519 -2.433798 
    -3.731823 -2.596051 -2.433798 -2.433798 
    -2.433798 -2.433798 -2.433798 -2.433798 
    -3.569570 -2.271544 -2.109291 -2.433798 
    -0.811266 -0.649013 1.135772 -2.433798 
    -2.433798 -2.433798 -2.433798 -2.433798 
    -2.109291 -1.784785 0.000000 -2.433798 
    0.324506 2.109291 0.973519 -2.433798 
    -2.433798 -2.433798 -2.433798 -2.433798 
    -3.569570 -2.271544 -2.109291 -2.433798 
    -2.109291 -0.324506 -1.460279 -2.433798 
    -2.758304 -0.811266 -2.109291 -2.433798 
    -2.109291 -2.920557 -2.433798 -2.920557 
    -1.947038 -1.784785 -2.433798 -1.784785 
    -0.486760 -1.947038 -2.433798 -1.947038 
    -2.433798 -2.433798 -2.433798 -2.433798 
    -2.596051 -2.596051 -2.433798 -2.596051 
    -2.433798 -2.271544 -2.433798 -2.271544 
    -2.433798 -2.433798 -2.433798 -2.433798 
    -2.109291 -2.109291 -2.433798 -2.109291 
    -0.486760 -1.947038 -2.433798 -1.947038 
    -2.433798 -2.433798 -2.433798 -2.433798 
    -1.622532 -2.596051 -2.433798 -2.596051 
    2.271544 0.811266 -2.433798 0.811266 
    -2.433798 -2.433798 -2.433798 -2.433798 
    -2.109291 -2.109291 -2.433798 -2.109291 
    -0.162253 -1.622532 -2.433798 -1.622532 
    -0.649013 -0.649013 -2.433798 -0.649013 
    -0.486760 -2.433798 -1.298025 -1.784785 
    -0.324506 -2.433798 -1.135772 0.000000 
    1.135772 -2.433798 0.324506 -1.460279 
    -2.433798 -2.433798 -2.433798 -2.433798 
    -0.973519 -2.433798 -1.947038 -0.649013 
    -2.433798 -2.433798 -2.596051 -2.109291 
    -2.433798 -2.433798 -2.433798 -2.433798 
    -2.109291 -2.433798 -2.433798 -1.784785 
    1.135772 -2.433798 0.324506 -1.460279 
    -2.433798 -2.433798 -2.433798 -2.433798 
    0.000000 -2.433798 -0.973519 -1.298025 
    0.973519 -2.433798 1.460279 4.218583 
    -2.433798 -2.433798 -2.433798 -2.433798 
    -2.109291 -2.433798 -2.433798 -1.784785 
    -1.460279 -2.433798 -0.973519 1.784785 
    -2.109291 -2.433798 -1.622532 -1.784785 
    -2.433798 -2.920557 -0.162253 -2.271544 
    -2.433798 -1.784785 1.622532 -0.486760 
    -2.433798 -1.947038 0.162253 -2.109291 
    -2.433798 -2.433798 -2.433798 -2.433798 
    -2.433798 -2.596051 0.811266 -1.298025 
    -2.433798 -2.271544 -0.486760 -0.973519 
    -2.433798 -2.433798 -2.433798 -2.433798 
    -2.433798 -2.109291 -0.324506 -0.811266 
    -2.433798 -1.947038 0.162253 -2.109291 
    -2.433798 -2.433798 -2.433798 -2.433798 
    -2.433798 -2.596051 0.162253 -1.947038 
    -2.433798 0.811266 5.841114 0.811266 
    -2.433798 -2.433798 -2.433798 -2.433798 
    -2.433798 -2.109291 -0.324506 -0.811266 
    -2.433798 -1.622532 3.407317 -1.784785 
    -2.433798 -0.649013 -0.162253 0.649013 
  750 e1_4_4_58 4 4 0 
    -1000000.000000 -1000000.000000 -1000000.000000 -1000000.000000 
    -1000000.000000 -1000000.000000 -1000000.000000 -1000000.000000 
    -1000000.000000 -1000000.000000 -1000000.000000 -1000000.000000 
    -1000000.000000 -1000000.000000 -1000000.000000 -1000000.000000 
    -1000000.000000 -1000000.000000 -1000000.000000 -1000000.000000 
    -1000000.000000 -1000000.000000 -1000000.000000 -1000000.000000 
    -1000000.000000 -1000000.000000 -1000000.000000 -1000000.000000 
    -1000000.000000 -1000000.000000 -1000000.000000 -1000000.000000 
    -1000000.000000 -1000000.000000 -1000000.000000 -1000000.000000 
    -1000000.000000 -1000000.000000 -1000000.000000 -1000000.000000 
    -1000000.000000 -1000000.000000 -1000000.000000 -1000000.000000 
    -1000000.000000 -1000000.000000 -1000000.000000 -1000000.000000 
    -1000000.000000 -1000000.000000 -1000000.000000 -1000000.000000 
    -1000000.000000 -1000000.000000 -1000000.000000 -1000000.000000 
    -1000000.000000 -1000000.000000 -1000000.000000 -1000000.000000 
    -1000000.000000 -1000000.000000 -1000000.000000 -1000000.000000 
    -1000000.000000 -1000000.000000 -1000000.000000 -1000000.000000 
    -1000000.000000 -1000000.000000 -1000000.000000 -1000000.000000 
    -1000000.000000 -1000000.000000 -1000000.000000 -1000000.000000 
    -1000000.000000 -1000000.000000 -1000000.000000 -1000000.000000 
    -1000000.000000 -1000000.000000 -1000000.000000 -1000000.000000 
    -1000000.000000 -1000000.000000 -1000000.000000 -1000000.000000 
    -1000000.000000 -1000000.000000 -1000000.000000 -1000000.000000 
    -1000000.000000 -1000000.000000 -1000000.000000 -1000000.000000 
    -1000000.000000 -1000000.000000 -1000000.000000 -1000000.000000 
    -1000000.000000 -1000000.000000 -1000000.000000 -1000000.000000 
    -1000000.000000 -1000000.000000 -1000000.000000 -1000000.000000 
    -1000000.000000 -1000000.000000 -1000000.000000 -1000000.000000 
    -1000000.000000 -1000000.000000 -1000000.000000 -1000000.000000 
    -1000000.000000 -1000000.000000 -1000000.000000 -1000000.000000 
    -1000000.000000 -1000000.000000 -1000000.000000 -1000000.000000 
    -1000000.000000 -1000000.000000 -1000000.000000 -1000000.000000 
    -1000000.000000 -1000000.000000 -1000000.000000 -1000000.000000 
    -1000000.000000 -1000000.000000 -1000000.000000 -1000000.000000 
    -1000000.000000 -1000000.000000 -1000000.000000 -1000000.000000 
    -1000000.000000 -1000000.000000 -1000000.000000 -1000000.000000 
    -1000000.000000 -1000000.000000 -1000000.000000 -1000000.000000 
    -1000000.000000 -1000000.000000 -1000000.000000 -1000000.000000 
    -1000000.000000 -1000000.000000 -1000000.000000 -1000000.000000 
    -1000000.000000 -1000000.000000 -1000000.000000 -1000000.000000 
    -1000000.000000 -1000000.000000 -1000000.000000 -1000000.000000 
    -1000000.000000 -1000000.000000 -1000000.000000 -1000000.000000 
    -1000000.000000 -1000000.000000 -1000000.000000 -1000000.000000 
    -1000000.000000 -1000000.000000 -1000000.000000 -1000000.000000 
    -1000000.000000 -1000000.000000 -1000000.000000 -1000000.000000 
    -1000000.000000 -1000000.000000 -1000000.000000 -1000000.000000 
    -1000000.000000 -1000000.000000 -1000000.000000 -1000000.000000 
    -1000000.000000 -1000000.000000 -1000000.000000 -1000000.000000 
    -1000000.000000 -1000000.000000 -1000000.000000 -1000000.000000 
    -1000000.000000 -1000000.000000 -1000000.000000 -1000000.000000 
    -1000000.000000 -1000000.000000 -1000000.000000 -1000000.000000 
    -1000000.000000 -1000000.000000 -1000000.000000 -1000000.000000 
    -1000000.000000 -1000000.000000 -1000000.000000 -1000000.000000 
    -1000000.000000 -1000000.000000 -1000000.000000 -1000000.000000 
    -1000000.000000 -1000000.000000 -1000000.000000 -1000000.000000 
    -1000000.000000 -1000000.000000 -1000000.000000 -1000000.000000 
    -1000000.000000 -1000000.000000 -1000000.000000 -1000000.000000 
    -1000000.000000 -1000000.000000 -1000000.000000 -1000000.000000 
    -1000000.000000 -1000000.000000 -1000000.000000 -1000000.000000 
    -1000000.000000 -1000000.000000 -1000000.000000 -1000000.000000 
    -1000000.000000 -1000000.000000 -1000000.000000 -1000000.000000 
    -1000000.000000 -1000000.000000 -1000000.000000 -1000000.000000 
    -1000000.000000 -1000000.000000 -1000000.000000 -1000000.000000 
    -1000000.000000 -1000000.000000 -1000000.000000 -1000000.000000 
  751 e1_4_4_59 4 4 0 
    -3.731823 -3.407317 -1.622532 -2.433798 
    -2.920557 -2.758304 -0.973519 -2.433798 
    -1.947038 -1.784785 0.000000 -2.433798 
    -2.433798 -2.433798 -2.433798 -2.433798 
    -3.731823 -3.407317 -1.622532 -2.433798 
    -4.705342 -3.407317 -3.245063 -2.433798 
    -2.433798 -2.433798 -2.433798 -2.433798 
    -4.705342 -3.407317 -3.245063 -2.433798 
    -1.947038 -1.784785 0.000000 -2.433798 
    -2.433798 -2.433798 -2.433798 -2.433798 
    -2.596051 -2.433798 -0.649013 -2.433798 
    -0.811266 1.135772 0.000000 -2.433798 
    -2.433798 -2.433798 -2.433798 -2.433798 
    -4.218583 -2.920557 -2.758304 -2.433798 
    -2.758304 -0.973519 -2.109291 -2.433798 
    -3.894076 -2.109291 -3.245063 -2.433798 
    -3.245063 -4.218583 -2.433798 -4.218583 
    -2.596051 -2.433798 -2.433798 -2.433798 
    -1.622532 -3.082810 -2.433798 -3.082810 
    -2.433798 -2.433798 -2.433798 -2.433798 
    -3.245063 -3.245063 -2.433798 -3.245063 
    -3.245063 -3.245063 -2.433798 -3.245063 
    -2.433798 -2.433798 -2.433798 -2.433798 
    -3.245063 -3.245063 -2.433798 -3.245063 
    -1.622532 -3.082810 -2.433798 -3.082810 
    -2.433798 -2.433798 -2.433798 -2.433798 
    -2.271544 -3.082810 -2.433798 -3.082810 
    1.298025 -0.324506 -2.433798 -0.324506 
    -2.433798 -2.433798 -2.433798 -2.433798 
    -2.758304 -2.758304 -2.433798 -2.758304 
    -0.811266 -2.271544 -2.433798 -2.271544 
    -1.947038 -1.784785 -2.433798 -1.784785 
    -1.622532 -2.433798 -2.596051 -2.920557 
    -0.973519 -2.433798 -1.784785 -0.649013 
    0.000000 -2.433798 -0.811266 -2.596051 
    -2.433798 -2.433798 -2.433798 -2.433798 
    -1.622532 -2.433798 -2.596051 -1.298025 
    -3.245063 -2.433798 -3.569570 -2.920557 
    -2.433798 -2.433798 -2.433798 -2.433798 
    -3.245063 -2.433798 -3.569570 -2.920557 
    0.000000 -2.433798 -0.811266 -2.596051 
    -2.433798 -2.433798 -2.433798 -2.433798 
    -0.649013 -2.433798 -1.460279 -1.947038 
    0.000000 -2.433798 0.324506 3.245063 
    -2.433798 -2.433798 -2.433798 -2.433798 
    -2.758304 -2.433798 -3.082810 -2.433798 
    -2.109291 -2.433798 -1.622532 1.135772 
    -3.245063 -2.433798 -2.758304 -2.920557 
    -2.433798 -4.218583 -1.298025 -3.569570 
    -2.433798 -2.433798 0.973519 -1.135772 
    -2.433798 -3.082810 -0.973519 -3.082810 
    -2.433798 -2.433798 -2.433798 -2.433798 
    -2.433798 -3.245063 0.324506 -1.947038 
    -2.433798 -3.245063 -1.298025 -1.947038 
    -2.433798 -2.433798 -2.433798 -2.433798 
    -2.433798 -3.245063 -1.298025 -1.947038 
    -2.433798 -3.082810 -0.973519 -3.082810 
    -2.433798 -2.433798 -2.433798 -2.433798 
    -2.433798 -3.082810 -0.324506 -2.433798 
    -2.433798 -0.324506 4.867595 -0.324506 
    -2.433798 -2.433798 -2.433798 -2.433798 
    -2.433798 -2.758304 -0.811266 -1.460279 
    -2.433798 -2.271544 2.758304 -2.271544 
    -2.433798 -1.784785 -1.298025 -0.486760 
  752 e1_4_4_60 4 4 0 
    -3.731823 -3.407317 -1.622532 -2.433798 
    -3.245063 -3.082810 -1.298025 -2.433798 
    -1.622532 -1.460279 0.324506 -2.433798 
    -2.433798 -2.433798 -2.433798 -2.433798 
    -3.407317 -3.245063 -1.460279 -2.433798 
    -4.218583 -2.920557 -2.758304 -2.433798 
    -2.433798 -2.433798 -2.433798 -2.433798 
    -4.218583 -2.920557 -2.758304 -2.433798 
    -1.622532 -1.460279 0.324506 -2.433798 
    -2.433798 -2.433798 -2.433798 -2.433798 
    -2.596051 -2.271544 -0.486760 -2.433798 
    -1.298025 0.486760 -0.649013 -2.433798 
    -2.433798 -2.433798 -2.433798 -2.433798 
    -4.218583 -2.920557 -2.758304 -2.433798 
    -2.920557 -1.135772 -2.271544 -2.433798 
    -3.569570 -1.622532 -2.758304 -2.433798 
    -3.245063 -4.218583 -2.433798 -4.218583 
    -2.920557 -2.758304 -2.433798 -2.758304 
    -1.298025 -2.758304 -2.433798 -2.758304 
    -2.433798 -2.433798 -2.433798 -2.433798 
    -3.082810 -2.920557 -2.433798 -2.920557 
    -2.758304 -2.758304 -2.433798 -2.758304 
    -2.433798 -2.433798 -2.433798 -2.433798 
    -2.758304 -2.758304 -2.433798 -2.758304 
    -1.298025 -2.758304 -2.433798 -2.758304 
    -2.433798 -2.433798 -2.433798 -2.433798 
    -2.109291 -3.082810 -2.433798 -3.082810 
    0.649013 -0.811266 -2.433798 -0.811266 
    -2.433798 -2.433798 -2.433798 -2.433798 
    -2.758304 -2.758304 -2.433798 -2.758304 
    -0.973519 -2.433798 -2.433798 -2.433798 
    -1.460279 -1.460279 -2.433798 -1.460279 
    -1.622532 -2.433798 -2.596051 -2.920557 
    -1.298025 -2.433798 -2.109291 -0.973519 
    0.324506 -2.433798 -0.486760 -2.271544 
    -2.433798 -2.433798 -2.433798 -2.433798 
    -1.460279 -2.433798 -2.271544 -1.135772 
    -2.758304 -2.433798 -3.082810 -2.433798 
    -2.433798 -2.433798 -2.433798 -2.433798 
    -2.758304 -2.433798 -3.082810 -2.433798 
    0.324506 -2.433798 -0.486760 -2.271544 
    -2.433798 -2.433798 -2.433798 -2.433798 
    -0.486760 -2.433798 -1.460279 -1.784785 
    -0.649013 -2.433798 -0.324506 2.596051 
    -2.433798 -2.433798 -2.433798 -2.433798 
    -2.758304 -2.433798 -3.082810 -2.433798 
    -2.271544 -2.433798 -1.784785 0.973519 
    -2.758304 -2.433798 -2.433798 -2.433798 
    -2.433798 -4.218583 -1.298025 -3.569570 
    -2.433798 -2.758304 0.649013 -1.460279 
    -2.433798 -2.758304 -0.649013 -2.758304 
    -2.433798 -2.433798 -2.433798 -2.433798 
    -2.433798 -2.920557 0.486760 -1.622532 
    -2.433798 -2.758304 -0.811266 -1.460279 
    -2.433798 -2.433798 -2.433798 -2.433798 
    -2.433798 -2.758304 -0.811266 -1.460279 
    -2.433798 -2.758304 -0.649013 -2.758304 
    -2.433798 -2.433798 -2.433798 -2.433798 
    -2.433798 -3.082810 -0.324506 -2.433798 
    -2.433798 -0.811266 4.218583 -0.973519 
    -2.433798 -2.433798 -2.433798 -2.433798 
    -2.433798 -2.758304 -0.811266 -1.460279 
    -2.433798 -2.433798 2.596051 -2.433798 
    -2.433798 -1.460279 -0.973519 -0.162253 
  753 e1_4_4_61 4 4 0 
    -1000000.000000 -1000000.000000 -1000000.000000 -1000000.000000 
    -1000000.000000 -1000000.000000 -1000000.000000 -1000000.000000 
    -1000000.000000 -1000000.000000 -1000000.000000 -1000000.000000 
    -1000000.000000 -1000000.000000 -1000000.000000 -1000000.000000 
    -1000000.000000 -1000000.000000 -1000000.000000 -1000000.000000 
    -1000000.000000 -1000000.000000 -1000000.000000 -1000000.000000 
    -1000000.000000 -1000000.000000 -1000000.000000 -1000000.000000 
    -1000000.000000 -1000000.000000 -1000000.000000 -1000000.000000 
    -1000000.000000 -1000000.000000 -1000000.000000 -1000000.000000 
    -1000000.000000 -1000000.000000 -1000000.000000 -1000000.000000 
    -1000000.000000 -1000000.000000 -1000000.000000 -1000000.000000 
    -1000000.000000 -1000000.000000 -1000000.000000 -1000000.000000 
    -1000000.000000 -1000000.000000 -1000000.000000 -1000000.000000 
    -1000000.000000 -1000000.000000 -1000000.000000 -1000000.000000 
    -1000000.000000 -1000000.000000 -1000000.000000 -1000000.000000 
    -1000000.000000 -1000000.000000 -1000000.000000 -1000000.000000 
    -1000000.000000 -1000000.000000 -1000000.000000 -1000000.000000 
    -1000000.000000 -1000000.000000 -1000000.000000 -1000000.000000 
    -1000000.000000 -1000000.000000 -1000000.000000 -1000000.000000 
    -1000000.000000 -1000000.000000 -1000000.000000 -1000000.000000 
    -1000000.000000 -1000000.000000 -1000000.000000 -1000000.000000 
    -1000000.000000 -1000000.000000 -1000000.000000 -1000000.000000 
    -1000000.000000 -1000000.000000 -1000000.000000 -1000000.000000 
    -1000000.000000 -1000000.000000 -1000000.000000 -1000000.000000 
    -1000000.000000 -1000000.000000 -1000000.000000 -1000000.000000 
    -1000000.000000 -1000000.000000 -1000000.000000 -1000000.000000 
    -1000000.000000 -1000000.000000 -1000000.000000 -1000000.000000 
    -1000000.000000 -1000000.000000 -1000000.000000 -1000000.000000 
    -1000000.000000 -1000000.000000 -1000000.000000 -1000000.000000 
    -1000000.000000 -1000000.000000 -1000000.000000 -1000000.000000 
    -1000000.000000 -1000000.000000 -1000000.000000 -1000000.000000 
    -1000000.000000 -1000000.000000 -1000000.000000 -1000000.000000 
    -1000000.000000 -1000000.000000 -1000000.000000 -1000000.000000 
    -1000000.000000 -1000000.000000 -1000000.000000 -1000000.000000 
    -1000000.000000 -1000000.000000 -1000000.000000 -1000000.000000 
    -1000000.000000 -1000000.000000 -1000000.000000 -1000000.000000 
    -1000000.000000 -1000000.000000 -1000000.000000 -1000000.000000 
    -1000000.000000 -1000000.000000 -1000000.000000 -1000000.000000 
    -1000000.000000 -1000000.000000 -1000000.000000 -1000000.000000 
    -1000000.000000 -1000000.000000 -1000000.000000 -1000000.000000 
    -1000000.000000 -1000000.000000 -1000000.000000 -1000000.000000 
    -1000000.000000 -1000000.000000 -1000000.000000 -1000000.000000 
    -1000000.000000 -1000000.000000 -1000000.000000 -1000000.000000 
    -1000000.000000 -1000000.000000 -1000000.000000 -1000000.000000 
    -1000000.000000 -1000000.000000 -1000000.000000 -1000000.000000 
    -1000000.000000 -1000000.000000 -1000000.000000 -1000000.000000 
    -1000000.000000 -1000000.000000 -1000000.000000 -1000000.000000 
    -1000000.000000 -1000000.000000 -1000000.000000 -1000000.000000 
    -1000000.000000 -1000000.000000 -1000000.000000 -1000000.000000 
    -1000000.000000 -1000000.000000 -1000000.000000 -1000000.000000 
    -1000000.000000 -1000000.000000 -1000000.000000 -1000000.000000 
    -1000000.000000 -1000000.000000 -1000000.000000 -1000000.000000 
    -1000000.000000 -1000000.000000 -1000000.000000 -1000000.000000 
    -1000000.000000 -1000000.000000 -1000000.000000 -1000000.000000 
    -1000000.000000 -1000000.000000 -1000000.000000 -1000000.000000 
    -1000000.000000 -1000000.000000 -1000000.000000 -1000000.000000 
    -1000000.000000 -1000000.000000 -1000000.000000 -1000000.000000 
    -1000000.000000 -1000000.000000 -1000000.000000 -1000000.000000 
    -1000000.000000 -1000000.000000 -1000000.000000 -1000000.000000 
    -1000000.000000 -1000000.000000 -1000000.000000 -1000000.000000 
    -1000000.000000 -1000000.000000 -1000000.000000 -1000000.000000 
    -1000000.000000 -1000000.000000 -1000000.000000 -1000000.000000 
    -1000000.000000 -1000000.000000 -1000000.000000 -1000000.000000 
    -1000000.000000 -1000000.000000 -1000000.000000 -1000000.000000 
  754 e1_4_4_62 4 4 0 
    -3.731823 -3.407317 -1.622532 -2.433798 
    -3.245063 -3.082810 -1.298025 -2.433798 
    -1.622532 -1.460279 0.324506 -2.433798 
    -2.433798 -2.433798 -2.433798 -2.433798 
    -3.407317 -3.245063 -1.460279 -2.433798 
    -4.218583 -2.920557 -2.758304 -2.433798 
    -2.433798 -2.433798 -2.433798 -2.433798 
    -4.218583 -2.920557 -2.758304 -2.433798 
    -1.622532 -1.460279 0.324506 -2.433798 
    -2.433798 -2.433798 -2.433798 -2.433798 
    -2.596051 -2.271544 -0.486760 -2.433798 
    -1.298025 0.486760 -0.649013 -2.433798 
    -2.433798 -2.433798 -2.433798 -2.433798 
    -4.218583 -2.920557 -2.758304 -2.433798 
    -2.920557 -1.135772 -2.271544 -2.433798 
    -3.569570 -1.622532 -2.758304 -2.433798 
    -3.245063 -4.218583 -2.433798 -4.218583 
    -2.920557 -2.758304 -2.433798 -2.758304 
    -1.298025 -2.758304 -2.433798 -2.758304 
    -2.433798 -2.433798 -2.433798 -2.433798 
    -3.082810 -2.920557 -2.433798 -2.920557 
    -2.758304 -2.758304 -2.433798 -2.758304 
    -2.433798 -2.433798 -2.433798 -2.433798 
    -2.758304 -2.758304 -2.433798 -2.758304 
    -1.298025 -2.758304 -2.433798 -2.758304 
    -2.433798 -2.433798 -2.433798 -2.433798 
    -2.109291 -3.082810 -2.433798 -3.082810 
    0.649013 -0.811266 -2.433798 -0.811266 
    -2.433798 -2.433798 -2.433798 -2.433798 
    -2.758304 -2.758304 -2.433798 -2.758304 
    -0.973519 -2.433798 -2.433798 -2.433798 
    -1.460279 -1.460279 -2.433798 -1.460279 
    -1.622532 -2.433798 -2.596051 -2.920557 
    -1.298025 -2.433798 -2.109291 -0.973519 
    0.324506 -2.433798 -0.486760 -2.271544 
    -2.433798 -2.433798 -2.433798 -2.433798 
    -1.460279 -2.433798 -2.271544 -1.135772 
    -2.758304 -2.433798 -3.082810 -2.433798 
    -2.433798 -2.433798 -2.433798 -2.433798 
    -2.758304 -2.433798 -3.082810 -2.433798 
    0.324506 -2.433798 -0.486760 -2.271544 
    -2.433798 -2.433798 -2.433798 -2.433798 
    -0.486760 -2.433798 -1.460279 -1.784785 
    -0.649013 -2.433798 -0.324506 2.596051 
    -2.433798 -2.433798 -2.433798 -2.433798 
    -2.758304 -2.433798 -3.082810 -2.433798 
    -2.271544 -2.433798 -1.784785 0.973519 
    -2.758304 -2.433798 -2.433798 -2.433798 
    -2.433798 -4.218583 -1.298025 -3.569570 
    -2.433798 -2.758304 0.649013 -1.460279 
    -2.433798 -2.758304 -0.649013 -2.758304 
    -2.433798 -2.433798 -2.433798 -2.433798 
    -2.433798 -2.920557 0.486760 -1.622532 
    -2.433798 -2.758304 -0.811266 -1.460279 
    -2.433798 -2.433798 -2.433798 -2.433798 
    -2.433798 -2.758304 -0.811266 -1.460279 
    -2.433798 -2.758304 -0.649013 -2.758304 
    -2.433798 -2.433798 -2.433798 -2.433798 
    -2.433798 -3.082810 -0.324506 -2.433798 
    -2.433798 -0.811266 4.218583 -0.973519 
    -2.433798 -2.433798 -2.433798 -2.433798 
    -2.433798 -2.758304 -0.811266 -1.460279 
    -2.433798 -2.433798 2.596051 -2.433798 
    -2.433798 -1.460279 -0.973519 -0.162253 
  755 e1_4_4_63 4 4 0 
    -1000000.000000 -1000000.000000 -1000000.000000 -1000000.000000 
    -1000000.000000 -1000000.000000 -1000000.000000 -1000000.000000 
    -1000000.000000 -1000000.000000 -1000000.000000 -1000000.000000 
    -1000000.000000 -1000000.000000 -1000000.000000 -1000000.000000 
    -1000000.000000 -1000000.000000 -1000000.000000 -1000000.000000 
    -1000000.000000 -1000000.000000 -1000000.000000 -1000000.000000 
    -1000000.000000 -1000000.000000 -1000000.000000 -1000000.000000 
    -1000000.000000 -1000000.000000 -1000000.000000 -1000000.000000 
    -1000000.000000 -1000000.000000 -1000000.000000 -1000000.000000 
    -1000000.000000 -1000000.000000 -1000000.000000 -1000000.000000 
    -1000000.000000 -1000000.000000 -1000000.000000 -1000000.000000 
    -1000000.000000 -1000000.000000 -1000000.000000 -1000000.000000 
    -1000000.000000 -1000000.000000 -1000000.000000 -1000000.000000 
    -1000000.000000 -1000000.000000 -1000000.000000 -1000000.000000 
    -1000000.000000 -1000000.000000 -1000000.000000 -1000000.000000 
    -1000000.000000 -1000000.000000 -1000000.000000 -1000000.000000 
    -1000000.000000 -1000000.000000 -1000000.000000 -1000000.000000 
    -1000000.000000 -1000000.000000 -1000000.000000 -1000000.000000 
    -1000000.000000 -1000000.000000 -1000000.000000 -1000000.000000 
    -1000000.000000 -1000000.000000 -1000000.000000 -1000000.000000 
    -1000000.000000 -1000000.000000 -1000000.000000 -1000000.000000 
    -1000000.000000 -1000000.000000 -1000000.000000 -1000000.000000 
    -1000000.000000 -1000000.000000 -1000000.000000 -1000000.000000 
    -1000000.000000 -1000000.000000 -1000000.000000 -1000000.000000 
    -1000000.000000 -1000000.000000 -1000000.000000 -1000000.000000 
    -1000000.000000 -1000000.000000 -1000000.000000 -1000000.000000 
    -1000000.000000 -1000000.000000 -1000000.000000 -1000000.000000 
    -1000000.000000 -1000000.000000 -1000000.000000 -1000000.000000 
    -1000000.000000 -1000000.000000 -1000000.000000 -1000000.000000 
    -1000000.000000 -1000000.000000 -1000000.000000 -1000000.000000 
    -1000000.000000 -1000000.000000 -1000000.000000 -1000000.000000 
    -1000000.000000 -1000000.000000 -1000000.000000 -1000000.000000 
    -1000000.000000 -1000000.000000 -1000000.000000 -1000000.000000 
    -1000000.000000 -1000000.000000 -1000000.000000 -1000000.000000 
    -1000000.000000 -1000000.000000 -1000000.000000 -1000000.000000 
    -1000000.000000 -1000000.000000 -1000000.000000 -1000000.000000 
    -1000000.000000 -1000000.000000 -1000000.000000 -1000000.000000 
    -1000000.000000 -1000000.000000 -1000000.000000 -1000000.000000 
    -1000000.000000 -1000000.000000 -1000000.000000 -1000000.000000 
    -1000000.000000 -1000000.000000 -1000000.000000 -1000000.000000 
    -1000000.000000 -1000000.000000 -1000000.000000 -1000000.000000 
    -1000000.000000 -1000000.000000 -1000000.000000 -1000000.000000 
    -1000000.000000 -1000000.000000 -1000000.000000 -1000000.000000 
    -1000000.000000 -1000000.000000 -1000000.000000 -1000000.000000 
    -1000000.000000 -1000000.000000 -1000000.000000 -1000000.000000 
    -1000000.000000 -1000000.000000 -1000000.000000 -1000000.000000 
    -1000000.000000 -1000000.000000 -1000000.000000 -1000000.000000 
    -1000000.000000 -1000000.000000 -1000000.000000 -1000000.000000 
    -1000000.000000 -1000000.000000 -1000000.000000 -1000000.000000 
    -1000000.000000 -1000000.000000 -1000000.000000 -1000000.000000 
    -1000000.000000 -1000000.000000 -1000000.000000 -1000000.000000 
    -1000000.000000 -1000000.000000 -1000000.000000 -1000000.000000 
    -1000000.000000 -1000000.000000 -1000000.000000 -1000000.000000 
    -1000000.000000 -1000000.000000 -1000000.000000 -1000000.000000 
    -1000000.000000 -1000000.000000 -1000000.000000 -1000000.000000 
    -1000000.000000 -1000000.000000 -1000000.000000 -1000000.000000 
    -1000000.000000 -1000000.000000 -1000000.000000 -1000000.000000 
    -1000000.000000 -1000000.000000 -1000000.000000 -1000000.000000 
    -1000000.000000 -1000000.000000 -1000000.000000 -1000000.000000 
    -1000000.000000 -1000000.000000 -1000000.000000 -1000000.000000 
    -1000000.000000 -1000000.000000 -1000000.000000 -1000000.000000 
    -1000000.000000 -1000000.000000 -1000000.000000 -1000000.000000 
    -1000000.000000 -1000000.000000 -1000000.000000 -1000000.000000 
    -1000000.000000 -1000000.000000 -1000000.000000 -1000000.000000 
  756 e1_4_4_64 4 4 0 
    -1000000.000000 -1000000.000000 -1000000.000000 -1000000.000000 
    -1000000.000000 -1000000.000000 -1000000.000000 -1000000.000000 
    -1000000.000000 -1000000.000000 -1000000.000000 -1000000.000000 
    -1000000.000000 -1000000.000000 -1000000.000000 -1000000.000000 
    -1000000.000000 -1000000.000000 -1000000.000000 -1000000.000000 
    -1000000.000000 -1000000.000000 -1000000.000000 -1000000.000000 
    -1000000.000000 -1000000.000000 -1000000.000000 -1000000.000000 
    -1000000.000000 -1000000.000000 -1000000.000000 -1000000.000000 
    -1000000.000000 -1000000.000000 -1000000.000000 -1000000.000000 
    -1000000.000000 -1000000.000000 -1000000.000000 -1000000.000000 
    -1000000.000000 -1000000.000000 -1000000.000000 -1000000.000000 
    -1000000.000000 -1000000.000000 -1000000.000000 -1000000.000000 
    -1000000.000000 -1000000.000000 -1000000.000000 -1000000.000000 
    -1000000.000000 -1000000.000000 -1000000.000000 -1000000.000000 
    -1000000.000000 -1000000.000000 -1000000.000000 -1000000.000000 
    -1000000.000000 -1000000.000000 -1000000.000000 -1000000.000000 
    -1000000.000000 -1000000.000000 -1000000.000000 -1000000.000000 
    -1000000.000000 -1000000.000000 -1000000.000000 -1000000.000000 
    -1000000.000000 -1000000.000000 -1000000.000000 -1000000.000000 
    -1000000.000000 -1000000.000000 -1000000.000000 -1000000.000000 
    -1000000.000000 -1000000.000000 -1000000.000000 -1000000.000000 
    -1000000.000000 -1000000.000000 -1000000.000000 -1000000.000000 
    -1000000.000000 -1000000.000000 -1000000.000000 -1000000.000000 
    -1000000.000000 -1000000.000000 -1000000.000000 -1000000.000000 
    -1000000.000000 -1000000.000000 -1000000.000000 -1000000.000000 
    -1000000.000000 -1000000.000000 -1000000.000000 -1000000.000000 
    -1000000.000000 -1000000.000000 -1000000.000000 -1000000.000000 
    -1000000.000000 -1000000.000000 -1000000.000000 -1000000.000000 
    -1000000.000000 -1000000.000000 -1000000.000000 -1000000.000000 
    -1000000.000000 -1000000.000000 -1000000.000000 -1000000.000000 
    -1000000.000000 -1000000.000000 -1000000.000000 -1000000.000000 
    -1000000.000000 -1000000.000000 -1000000.000000 -1000000.000000 
    -1000000.000000 -1000000.000000 -1000000.000000 -1000000.000000 
    -1000000.000000 -1000000.000000 -1000000.000000 -1000000.000000 
    -1000000.000000 -1000000.000000 -1000000.000000 -1000000.000000 
    -1000000.000000 -1000000.000000 -1000000.000000 -1000000.000000 
    -1000000.000000 -1000000.000000 -1000000.000000 -1000000.000000 
    -1000000.000000 -1000000.000000 -1000000.000000 -1000000.000000 
    -1000000.000000 -1000000.000000 -1000000.000000 -1000000.000000 
    -1000000.000000 -1000000.000000 -1000000.000000 -1000000.000000 
    -1000000.000000 -1000000.000000 -1000000.000000 -1000000.000000 
    -1000000.000000 -1000000.000000 -1000000.000000 -1000000.000000 
    -1000000.000000 -1000000.000000 -1000000.000000 -1000000.000000 
    -1000000.000000 -1000000.000000 -1000000.000000 -1000000.000000 
    -1000000.000000 -1000000.000000 -1000000.000000 -1000000.000000 
    -1000000.000000 -1000000.000000 -1000000.000000 -1000000.000000 
    -1000000.000000 -1000000.000000 -1000000.000000 -1000000.000000 
    -1000000.000000 -1000000.000000 -1000000.000000 -1000000.000000 
    -1000000.000000 -1000000.000000 -1000000.000000 -1000000.000000 
    -1000000.000000 -1000000.000000 -1000000.000000 -1000000.000000 
    -1000000.000000 -1000000.000000 -1000000.000000 -1000000.000000 
    -1000000.000000 -1000000.000000 -1000000.000000 -1000000.000000 
    -1000000.000000 -1000000.000000 -1000000.000000 -1000000.000000 
    -1000000.000000 -1000000.000000 -1000000.000000 -1000000.000000 
    -1000000.000000 -1000000.000000 -1000000.000000 -1000000.000000 
    -1000000.000000 -1000000.000000 -1000000.000000 -1000000.000000 
    -1000000.000000 -1000000.000000 -1000000.000000 -1000000.000000 
    -1000000.000000 -1000000.000000 -1000000.000000 -1000000.000000 
    -1000000.000000 -1000000.000000 -1000000.000000 -1000000.000000 
    -1000000.000000 -1000000.000000 -1000000.000000 -1000000.000000 
    -1000000.000000 -1000000.000000 -1000000.000000 -1000000.000000 
    -1000000.000000 -1000000.000000 -1000000.000000 -1000000.000000 
    -1000000.000000 -1000000.000000 -1000000.000000 -1000000.000000 
    -1000000.000000 -1000000.000000 -1000000.000000 -1000000.000000 
  757 e1_4_4_65 4 4 0 
    -1000000.000000 -1000000.000000 -1000000.000000 -1000000.000000 
    -1000000.000000 -1000000.000000 -1000000.000000 -1000000.000000 
    -1000000.000000 -1000000.000000 -1000000.000000 -1000000.000000 
    -1000000.000000 -1000000.000000 -1000000.000000 -1000000.000000 
    -1000000.000000 -1000000.000000 -1000000.000000 -1000000.000000 
    -1000000.000000 -1000000.000000 -1000000.000000 -1000000.000000 
    -1000000.000000 -1000000.000000 -1000000.000000 -1000000.000000 
    -1000000.000000 -1000000.000000 -1000000.000000 -1000000.000000 
    -1000000.000000 -1000000.000000 -1000000.000000 -1000000.000000 
    -1000000.000000 -1000000.000000 -1000000.000000 -1000000.000000 
    -1000000.000000 -1000000.000000 -1000000.000000 -1000000.000000 
    -1000000.000000 -1000000.000000 -1000000.000000 -1000000.000000 
    -1000000.000000 -1000000.000000 -1000000.000000 -1000000.000000 
    -1000000.000000 -1000000.000000 -1000000.000000 -1000000.000000 
    -1000000.000000 -1000000.000000 -1000000.000000 -1000000.000000 
    -1000000.000000 -1000000.000000 -1000000.000000 -1000000.000000 
    -1000000.000000 -1000000.000000 -1000000.000000 -1000000.000000 
    -1000000.000000 -1000000.000000 -1000000.000000 -1000000.000000 
    -1000000.000000 -1000000.000000 -1000000.000000 -1000000.000000 
    -1000000.000000 -1000000.000000 -1000000.000000 -1000000.000000 
    -1000000.000000 -1000000.000000 -1000000.000000 -1000000.000000 
    -1000000.000000 -1000000.000000 -1000000.000000 -1000000.000000 
    -1000000.000000 -1000000.000000 -1000000.000000 -1000000.000000 
    -1000000.000000 -1000000.000000 -1000000.000000 -1000000.000000 
    -1000000.000000 -1000000.000000 -1000000.000000 -1000000.000000 
    -1000000.000000 -1000000.000000 -1000000.000000 -1000000.000000 
    -1000000.000000 -1000000.000000 -1000000.000000 -1000000.000000 
    -1000000.000000 -1000000.000000 -1000000.000000 -1000000.000000 
    -1000000.000000 -1000000.000000 -1000000.000000 -1000000.000000 
    -1000000.000000 -1000000.000000 -1000000.000000 -1000000.000000 
    -1000000.000000 -1000000.000000 -1000000.000000 -1000000.000000 
    -1000000.000000 -1000000.000000 -1000000.000000 -1000000.000000 
    -1000000.000000 -1000000.000000 -1000000.000000 -1000000.000000 
    -1000000.000000 -1000000.000000 -1000000.000000 -1000000.000000 
    -1000000.000000 -1000000.000000 -1000000.000000 -1000000.000000 
    -1000000.000000 -1000000.000000 -1000000.000000 -1000000.000000 
    -1000000.000000 -1000000.000000 -1000000.000000 -1000000.000000 
    -1000000.000000 -1000000.000000 -1000000.000000 -1000000.000000 
    -1000000.000000 -1000000.000000 -1000000.000000 -1000000.000000 
    -1000000.000000 -1000000.000000 -1000000.000000 -1000000.000000 
    -1000000.000000 -1000000.000000 -1000000.000000 -1000000.000000 
    -1000000.000000 -1000000.000000 -1000000.000000 -1000000.000000 
    -1000000.000000 -1000000.000000 -1000000.000000 -1000000.000000 
    -1000000.000000 -1000000.000000 -1000000.000000 -1000000.000000 
    -1000000.000000 -1000000.000000 -1000000.000000 -1000000.000000 
    -1000000.000000 -1000000.000000 -1000000.000000 -1000000.000000 
    -1000000.000000 -1000000.000000 -1000000.000000 -1000000.000000 
    -1000000.000000 -1000000.000000 -1000000.000000 -1000000.000000 
    -1000000.000000 -1000000.000000 -1000000.000000 -1000000.000000 
    -1000000.000000 -1000000.000000 -1000000.000000 -1000000.000000 
    -1000000.000000 -1000000.000000 -1000000.000000 -1000000.000000 
    -1000000.000000 -1000000.000000 -1000000.000000 -1000000.000000 
    -1000000.000000 -1000000.000000 -1000000.000000 -1000000.000000 
    -1000000.000000 -1000000.000000 -1000000.000000 -1000000.000000 
    -1000000.000000 -1000000.000000 -1000000.000000 -1000000.000000 
    -1000000.000000 -1000000.000000 -1000000.000000 -1000000.000000 
    -1000000.000000 -1000000.000000 -1000000.000000 -1000000.000000 
    -1000000.000000 -1000000.000000 -1000000.000000 -1000000.000000 
    -1000000.000000 -1000000.000000 -1000000.000000 -1000000.000000 
    -1000000.000000 -1000000.000000 -1000000.000000 -1000000.000000 
    -1000000.000000 -1000000.000000 -1000000.000000 -1000000.000000 
    -1000000.000000 -1000000.000000 -1000000.000000 -1000000.000000 
    -1000000.000000 -1000000.000000 -1000000.000000 -1000000.000000 
    -1000000.000000 -1000000.000000 -1000000.000000 -1000000.000000 
  758 e1_4_4_66 4 4 0 
    -1000000.000000 -1000000.000000 -1000000.000000 -1000000.000000 
    -1000000.000000 -1000000.000000 -1000000.000000 -1000000.000000 
    -1000000.000000 -1000000.000000 -1000000.000000 -1000000.000000 
    -1000000.000000 -1000000.000000 -1000000.000000 -1000000.000000 
    -1000000.000000 -1000000.000000 -1000000.000000 -1000000.000000 
    -1000000.000000 -1000000.000000 -1000000.000000 -1000000.000000 
    -1000000.000000 -1000000.000000 -1000000.000000 -1000000.000000 
    -1000000.000000 -1000000.000000 -1000000.000000 -1000000.000000 
    -1000000.000000 -1000000.000000 -1000000.000000 -1000000.000000 
    -1000000.000000 -1000000.000000 -1000000.000000 -1000000.000000 
    -1000000.000000 -1000000.000000 -1000000.000000 -1000000.000000 
    -1000000.000000 -1000000.000000 -1000000.000000 -1000000.000000 
    -1000000.000000 -1000000.000000 -1000000.000000 -1000000.000000 
    -1000000.000000 -1000000.000000 -1000000.000000 -1000000.000000 
    -1000000.000000 -1000000.000000 -1000000.000000 -1000000.000000 
    -1000000.000000 -1000000.000000 -1000000.000000 -1000000.000000 
    -1000000.000000 -1000000.000000 -1000000.000000 -1000000.000000 
    -1000000.000000 -1000000.000000 -1000000.000000 -1000000.000000 
    -1000000.000000 -1000000.000000 -1000000.000000 -1000000.000000 
    -1000000.000000 -1000000.000000 -1000000.000000 -1000000.000000 
    -1000000.000000 -1000000.000000 -1000000.000000 -1000000.000000 
    -1000000.000000 -1000000.000000 -1000000.000000 -1000000.000000 
    -1000000.000000 -1000000.000000 -1000000.000000 -1000000.000000 
    -1000000.000000 -1000000.000000 -1000000.000000 -1000000.000000 
    -1000000.000000 -1000000.000000 -1000000.000000 -1000000.000000 
    -1000000.000000 -1000000.000000 -1000000.000000 -1000000.000000 
    -1000000.000000 -1000000.000000 -1000000.000000 -1000000.000000 
    -1000000.000000 -1000000.000000 -1000000.000000 -1000000.000000 
    -1000000.000000 -1000000.000000 -1000000.000000 -1000000.000000 
    -1000000.000000 -1000000.000000 -1000000.000000 -1000000.000000 
    -1000000.000000 -1000000.000000 -1000000.000000 -1000000.000000 
    -1000000.000000 -1000000.000000 -1000000.000000 -1000000.000000 
    -1000000.000000 -1000000.000000 -1000000.000000 -1000000.000000 
    -1000000.000000 -1000000.000000 -1000000.000000 -1000000.000000 
    -1000000.000000 -1000000.000000 -1000000.000000 -1000000.000000 
    -1000000.000000 -1000000.000000 -1000000.000000 -1000000.000000 
    -1000000.000000 -1000000.000000 -1000000.000000 -1000000.000000 
    -1000000.000000 -1000000.000000 -1000000.000000 -1000000.000000 
    -1000000.000000 -1000000.000000 -1000000.000000 -1000000.000000 
    -1000000.000000 -1000000.000000 -1000000.000000 -1000000.000000 
    -1000000.000000 -1000000.000000 -1000000.000000 -1000000.000000 
    -1000000.000000 -1000000.000000 -1000000.000000 -1000000.000000 
    -1000000.000000 -1000000.000000 -1000000.000000 -1000000.000000 
    -1000000.000000 -1000000.000000 -1000000.000000 -1000000.000000 
    -1000000.000000 -1000000.000000 -1000000.000000 -1000000.000000 
    -1000000.000000 -1000000.000000 -1000000.000000 -1000000.000000 
    -1000000.000000 -1000000.000000 -1000000.000000 -1000000.000000 
    -1000000.000000 -1000000.000000 -1000000.000000 -1000000.000000 
    -1000000.000000 -1000000.000000 -1000000.000000 -1000000.000000 
    -1000000.000000 -1000000.000000 -1000000.000000 -1000000.000000 
    -1000000.000000 -1000000.000000 -1000000.000000 -1000000.000000 
    -1000000.000000 -1000000.000000 -1000000.000000 -1000000.000000 
    -1000000.000000 -1000000.000000 -1000000.000000 -1000000.000000 
    -1000000.000000 -1000000.000000 -1000000.000000 -1000000.000000 
    -1000000.000000 -1000000.000000 -1000000.000000 -1000000.000000 
    -1000000.000000 -1000000.000000 -1000000.000000 -1000000.000000 
    -1000000.000000 -1000000.000000 -1000000.000000 -1000000.000000 
    -1000000.000000 -1000000.000000 -1000000.000000 -1000000.000000 
    -1000000.000000 -1000000.000000 -1000000.000000 -1000000.000000 
    -1000000.000000 -1000000.000000 -1000000.000000 -1000000.000000 
    -1000000.000000 -1000000.000000 -1000000.000000 -1000000.000000 
    -1000000.000000 -1000000.000000 -1000000.000000 -1000000.000000 
    -1000000.000000 -1000000.000000 -1000000.000000 -1000000.000000 
    -1000000.000000 -1000000.000000 -1000000.000000 -1000000.000000 
  759 e1_4_4_67 4 4 0 
    -1000000.000000 -1000000.000000 -1000000.000000 -1000000.000000 
    -1000000.000000 -1000000.000000 -1000000.000000 -1000000.000000 
    -1000000.000000 -1000000.000000 -1000000.000000 -1000000.000000 
    -1000000.000000 -1000000.000000 -1000000.000000 -1000000.000000 
    -1000000.000000 -1000000.000000 -1000000.000000 -1000000.000000 
    -1000000.000000 -1000000.000000 -1000000.000000 -1000000.000000 
    -1000000.000000 -1000000.000000 -1000000.000000 -1000000.000000 
    -1000000.000000 -1000000.000000 -1000000.000000 -1000000.000000 
    -1000000.000000 -1000000.000000 -1000000.000000 -1000000.000000 
    -1000000.000000 -1000000.000000 -1000000.000000 -1000000.000000 
    -1000000.000000 -1000000.000000 -1000000.000000 -1000000.000000 
    -1000000.000000 -1000000.000000 -1000000.000000 -1000000.000000 
    -1000000.000000 -1000000.000000 -1000000.000000 -1000000.000000 
    -1000000.000000 -1000000.000000 -1000000.000000 -1000000.000000 
    -1000000.000000 -1000000.000000 -1000000.000000 -1000000.000000 
    -1000000.000000 -1000000.000000 -1000000.000000 -1000000.000000 
    -1000000.000000 -1000000.000000 -1000000.000000 -1000000.000000 
    -1000000.000000 -1000000.000000 -1000000.000000 -1000000.000000 
    -1000000.000000 -1000000.000000 -1000000.000000 -1000000.000000 
    -1000000.000000 -1000000.000000 -1000000.000000 -1000000.000000 
    -1000000.000000 -1000000.000000 -1000000.000000 -1000000.000000 
    -1000000.000000 -1000000.000000 -1000000.000000 -1000000.000000 
    -1000000.000000 -1000000.000000 -1000000.000000 -1000000.000000 
    -1000000.000000 -1000000.000000 -1000000.000000 -1000000.000000 
    -1000000.000000 -1000000.000000 -1000000.000000 -1000000.000000 
    -1000000.000000 -1000000.000000 -1000000.000000 -1000000.000000 
    -1000000.000000 -1000000.000000 -1000000.000000 -1000000.000000 
    -1000000.000000 -1000000.000000 -1000000.000000 -1000000.000000 
    -1000000.000000 -1000000.000000 -1000000.000000 -1000000.000000 
    -1000000.000000 -1000000.000000 -1000000.000000 -1000000.000000 
    -1000000.000000 -1000000.000000 -1000000.000000 -1000000.000000 
    -1000000.000000 -1000000.000000 -1000000.000000 -1000000.000000 
    -1000000.000000 -1000000.000000 -1000000.000000 -1000000.000000 
    -1000000.000000 -1000000.000000 -1000000.000000 -1000000.000000 
    -1000000.000000 -1000000.000000 -1000000.000000 -1000000.000000 
    -1000000.000000 -1000000.000000 -1000000.000000 -1000000.000000 
    -1000000.000000 -1000000.000000 -1000000.000000 -1000000.000000 
    -1000000.000000 -1000000.000000 -1000000.000000 -1000000.000000 
    -1000000.000000 -1000000.000000 -1000000.000000 -1000000.000000 
    -1000000.000000 -1000000.000000 -1000000.000000 -1000000.000000 
    -1000000.000000 -1000000.000000 -1000000.000000 -1000000.000000 
    -1000000.000000 -1000000.000000 -1000000.000000 -1000000.000000 
    -1000000.000000 -1000000.000000 -1000000.000000 -1000000.000000 
    -1000000.000000 -1000000.000000 -1000000.000000 -1000000.000000 
    -1000000.000000 -1000000.000000 -1000000.000000 -1000000.000000 
    -1000000.000000 -1000000.000000 -1000000.000000 -1000000.000000 
    -1000000.000000 -1000000.000000 -1000000.000000 -1000000.000000 
    -1000000.000000 -1000000.000000 -1000000.000000 -1000000.000000 
    -1000000.000000 -1000000.000000 -1000000.000000 -1000000.000000 
    -1000000.000000 -1000000.000000 -1000000.000000 -1000000.000000 
    -1000000.000000 -1000000.000000 -1000000.000000 -1000000.000000 
    -1000000.000000 -1000000.000000 -1000000.000000 -1000000.000000 
    -1000000.000000 -1000000.000000 -1000000.000000 -1000000.000000 
    -1000000.000000 -1000000.000000 -1000000.000000 -1000000.000000 
    -1000000.000000 -1000000.000000 -1000000.000000 -1000000.000000 
    -1000000.000000 -1000000.000000 -1000000.000000 -1000000.000000 
    -1000000.000000 -1000000.000000 -1000000.000000 -1000000.000000 
    -1000000.000000 -1000000.000000 -1000000.000000 -1000000.000000 
    -1000000.000000 -1000000.000000 -1000000.000000 -1000000.000000 
    -1000000.000000 -1000000.000000 -1000000.000000 -1000000.000000 
    -1000000.000000 -1000000.000000 -1000000.000000 -1000000.000000 
    -1000000.000000 -1000000.000000 -1000000.000000 -1000000.000000 
    -1000000.000000 -1000000.000000 -1000000.000000 -1000000.000000 
    -1000000.000000 -1000000.000000 -1000000.000000 -1000000.000000 
  760 e1_4_4_68 4 4 0 
    -1000000.000000 -1000000.000000 -1000000.000000 -1000000.000000 
    -1000000.000000 -1000000.000000 -1000000.000000 -1000000.000000 
    -1000000.000000 -1000000.000000 -1000000.000000 -1000000.000000 
    -1000000.000000 -1000000.000000 -1000000.000000 -1000000.000000 
    -1000000.000000 -1000000.000000 -1000000.000000 -1000000.000000 
    -1000000.000000 -1000000.000000 -1000000.000000 -1000000.000000 
    -1000000.000000 -1000000.000000 -1000000.000000 -1000000.000000 
    -1000000.000000 -1000000.000000 -1000000.000000 -1000000.000000 
    -1000000.000000 -1000000.000000 -1000000.000000 -1000000.000000 
    -1000000.000000 -1000000.000000 -1000000.000000 -1000000.000000 
    -1000000.000000 -1000000.000000 -1000000.000000 -1000000.000000 
    -1000000.000000 -1000000.000000 -1000000.000000 -1000000.000000 
    -1000000.000000 -1000000.000000 -1000000.000000 -1000000.000000 
    -1000000.000000 -1000000.000000 -1000000.000000 -1000000.000000 
    -1000000.000000 -1000000.000000 -1000000.000000 -1000000.000000 
    -1000000.000000 -1000000.000000 -1000000.000000 -1000000.000000 
    -1000000.000000 -1000000.000000 -1000000.000000 -1000000.000000 
    -1000000.000000 -1000000.000000 -1000000.000000 -1000000.000000 
    -1000000.000000 -1000000.000000 -1000000.000000 -1000000.000000 
    -1000000.000000 -1000000.000000 -1000000.000000 -1000000.000000 
    -1000000.000000 -1000000.000000 -1000000.000000 -1000000.000000 
    -1000000.000000 -1000000.000000 -1000000.000000 -1000000.000000 
    -1000000.000000 -1000000.000000 -1000000.000000 -1000000.000000 
    -1000000.000000 -1000000.000000 -1000000.000000 -1000000.000000 
    -1000000.000000 -1000000.000000 -1000000.000000 -1000000.000000 
    -1000000.000000 -1000000.000000 -1000000.000000 -1000000.000000 
    -1000000.000000 -1000000.000000 -1000000.000000 -1000000.000000 
    -1000000.000000 -1000000.000000 -1000000.000000 -1000000.000000 
    -1000000.000000 -1000000.000000 -1000000.000000 -1000000.000000 
    -1000000.000000 -1000000.000000 -1000000.000000 -1000000.000000 
    -1000000.000000 -1000000.000000 -1000000.000000 -1000000.000000 
    -1000000.000000 -1000000.000000 -1000000.000000 -1000000.000000 
    -1000000.000000 -1000000.000000 -1000000.000000 -1000000.000000 
    -1000000.000000 -1000000.000000 -1000000.000000 -1000000.000000 
    -1000000.000000 -1000000.000000 -1000000.000000 -1000000.000000 
    -1000000.000000 -1000000.000000 -1000000.000000 -1000000.000000 
    -1000000.000000 -1000000.000000 -1000000.000000 -1000000.000000 
    -1000000.000000 -1000000.000000 -1000000.000000 -1000000.000000 
    -1000000.000000 -1000000.000000 -1000000.000000 -1000000.000000 
    -1000000.000000 -1000000.000000 -1000000.000000 -1000000.000000 
    -1000000.000000 -1000000.000000 -1000000.000000 -1000000.000000 
    -1000000.000000 -1000000.000000 -1000000.000000 -1000000.000000 
    -1000000.000000 -1000000.000000 -1000000.000000 -1000000.000000 
    -1000000.000000 -1000000.000000 -1000000.000000 -1000000.000000 
    -1000000.000000 -1000000.000000 -1000000.000000 -1000000.000000 
    -1000000.000000 -1000000.000000 -1000000.000000 -1000000.000000 
    -1000000.000000 -1000000.000000 -1000000.000000 -1000000.000000 
    -1000000.000000 -1000000.000000 -1000000.000000 -1000000.000000 
    -1000000.000000 -1000000.000000 -1000000.000000 -1000000.000000 
    -1000000.000000 -1000000.000000 -1000000.000000 -1000000.000000 
    -1000000.000000 -1000000.000000 -1000000.000000 -1000000.000000 
    -1000000.000000 -1000000.000000 -1000000.000000 -1000000.000000 
    -1000000.000000 -1000000.000000 -1000000.000000 -1000000.000000 
    -1000000.000000 -1000000.000000 -1000000.000000 -1000000.000000 
    -1000000.000000 -1000000.000000 -1000000.000000 -1000000.000000 
    -1000000.000000 -1000000.000000 -1000000.000000 -1000000.000000 
    -1000000.000000 -1000000.000000 -1000000.000000 -1000000.000000 
    -1000000.000000 -1000000.000000 -1000000.000000 -1000000.000000 
    -1000000.000000 -1000000.000000 -1000000.000000 -1000000.000000 
    -1000000.000000 -1000000.000000 -1000000.000000 -1000000.000000 
    -1000000.000000 -1000000.000000 -1000000.000000 -1000000.000000 
    -1000000.000000 -1000000.000000 -1000000.000000 -1000000.000000 
    -1000000.000000 -1000000.000000 -1000000.000000 -1000000.000000 
    -1000000.000000 -1000000.000000 -1000000.000000 -1000000.000000 
  761 e1_4_4_69 4 4 0 
    -1000000.000000 -1000000.000000 -1000000.000000 -1000000.000000 
    -1000000.000000 -1000000.000000 -1000000.000000 -1000000.000000 
    -1000000.000000 -1000000.000000 -1000000.000000 -1000000.000000 
    -1000000.000000 -1000000.000000 -1000000.000000 -1000000.000000 
    -1000000.000000 -1000000.000000 -1000000.000000 -1000000.000000 
    -1000000.000000 -1000000.000000 -1000000.000000 -1000000.000000 
    -1000000.000000 -1000000.000000 -1000000.000000 -1000000.000000 
    -1000000.000000 -1000000.000000 -1000000.000000 -1000000.000000 
    -1000000.000000 -1000000.000000 -1000000.000000 -1000000.000000 
    -1000000.000000 -1000000.000000 -1000000.000000 -1000000.000000 
    -1000000.000000 -1000000.000000 -1000000.000000 -1000000.000000 
    -1000000.000000 -1000000.000000 -1000000.000000 -1000000.000000 
    -1000000.000000 -1000000.000000 -1000000.000000 -1000000.000000 
    -1000000.000000 -1000000.000000 -1000000.000000 -1000000.000000 
    -1000000.000000 -1000000.000000 -1000000.000000 -1000000.000000 
    -1000000.000000 -1000000.000000 -1000000.000000 -1000000.000000 
    -1000000.000000 -1000000.000000 -1000000.000000 -1000000.000000 
    -1000000.000000 -1000000.000000 -1000000.000000 -1000000.000000 
    -1000000.000000 -1000000.000000 -1000000.000000 -1000000.000000 
    -1000000.000000 -1000000.000000 -1000000.000000 -1000000.000000 
    -1000000.000000 -1000000.000000 -1000000.000000 -1000000.000000 
    -1000000.000000 -1000000.000000 -1000000.000000 -1000000.000000 
    -1000000.000000 -1000000.000000 -1000000.000000 -1000000.000000 
    -1000000.000000 -1000000.000000 -1000000.000000 -1000000.000000 
    -1000000.000000 -1000000.000000 -1000000.000000 -1000000.000000 
    -1000000.000000 -1000000.000000 -1000000.000000 -1000000.000000 
    -1000000.000000 -1000000.000000 -1000000.000000 -1000000.000000 
    -1000000.000000 -1000000.000000 -1000000.000000 -1000000.000000 
    -1000000.000000 -1000000.000000 -1000000.000000 -1000000.000000 
    -1000000.000000 -1000000.000000 -1000000.000000 -1000000.000000 
    -1000000.000000 -1000000.000000 -1000000.000000 -1000000.000000 
    -1000000.000000 -1000000.000000 -1000000.000000 -1000000.000000 
    -1000000.000000 -1000000.000000 -1000000.000000 -1000000.000000 
    -1000000.000000 -1000000.000000 -1000000.000000 -1000000.000000 
    -1000000.000000 -1000000.000000 -1000000.000000 -1000000.000000 
    -1000000.000000 -1000000.000000 -1000000.000000 -1000000.000000 
    -1000000.000000 -1000000.000000 -1000000.000000 -1000000.000000 
    -1000000.000000 -1000000.000000 -1000000.000000 -1000000.000000 
    -1000000.000000 -1000000.000000 -1000000.000000 -1000000.000000 
    -1000000.000000 -1000000.000000 -1000000.000000 -1000000.000000 
    -1000000.000000 -1000000.000000 -1000000.000000 -1000000.000000 
    -1000000.000000 -1000000.000000 -1000000.000000 -1000000.000000 
    -1000000.000000 -1000000.000000 -1000000.000000 -1000000.000000 
    -1000000.000000 -1000000.000000 -1000000.000000 -1000000.000000 
    -1000000.000000 -1000000.000000 -1000000.000000 -1000000.000000 
    -1000000.000000 -1000000.000000 -1000000.000000 -1000000.000000 
    -1000000.000000 -1000000.000000 -1000000.000000 -1000000.000000 
    -1000000.000000 -1000000.000000 -1000000.000000 -1000000.000000 
    -1000000.000000 -1000000.000000 -1000000.000000 -1000000.000000 
    -1000000.000000 -1000000.000000 -1000000.000000 -1000000.000000 
    -1000000.000000 -1000000.000000 -1000000.000000 -1000000.000000 
    -1000000.000000 -1000000.000000 -1000000.000000 -1000000.000000 
    -1000000.000000 -1000000.000000 -1000000.000000 -1000000.000000 
    -1000000.000000 -1000000.000000 -1000000.000000 -1000000.000000 
    -1000000.000000 -1000000.000000 -1000000.000000 -1000000.000000 
    -1000000.000000 -1000000.000000 -1000000.000000 -1000000.000000 
    -1000000.000000 -1000000.000000 -1000000.000000 -1000000.000000 
    -1000000.000000 -1000000.000000 -1000000.000000 -1000000.000000 
    -1000000.000000 -1000000.000000 -1000000.000000 -1000000.000000 
    -1000000.000000 -1000000.000000 -1000000.000000 -1000000.000000 
    -1000000.000000 -1000000.000000 -1000000.000000 -1000000.000000 
    -1000000.000000 -1000000.000000 -1000000.000000 -1000000.000000 
    -1000000.000000 -1000000.000000 -1000000.000000 -1000000.000000 
    -1000000.000000 -1000000.000000 -1000000.000000 -1000000.000000 
  762 e1_4_4_70 4 4 0 
    -1000000.000000 -1000000.000000 -1000000.000000 -1000000.000000 
    -1000000.000000 -1000000.000000 -1000000.000000 -1000000.000000 
    -1000000.000000 -1000000.000000 -1000000.000000 -1000000.000000 
    -1000000.000000 -1000000.000000 -1000000.000000 -1000000.000000 
    -1000000.000000 -1000000.000000 -1000000.000000 -1000000.000000 
    -1000000.000000 -1000000.000000 -1000000.000000 -1000000.000000 
    -1000000.000000 -1000000.000000 -1000000.000000 -1000000.000000 
    -1000000.000000 -1000000.000000 -1000000.000000 -1000000.000000 
    -1000000.000000 -1000000.000000 -1000000.000000 -1000000.000000 
    -1000000.000000 -1000000.000000 -1000000.000000 -1000000.000000 
    -1000000.000000 -1000000.000000 -1000000.000000 -1000000.000000 
    -1000000.000000 -1000000.000000 -1000000.000000 -1000000.000000 
    -1000000.000000 -1000000.000000 -1000000.000000 -1000000.000000 
    -1000000.000000 -1000000.000000 -1000000.000000 -1000000.000000 
    -1000000.000000 -1000000.000000 -1000000.000000 -1000000.000000 
    -1000000.000000 -1000000.000000 -1000000.000000 -1000000.000000 
    -1000000.000000 -1000000.000000 -1000000.000000 -1000000.000000 
    -1000000.000000 -1000000.000000 -1000000.000000 -1000000.000000 
    -1000000.000000 -1000000.000000 -1000000.000000 -1000000.000000 
    -1000000.000000 -1000000.000000 -1000000.000000 -1000000.000000 
    -1000000.000000 -1000000.000000 -1000000.000000 -1000000.000000 
    -1000000.000000 -1000000.000000 -1000000.000000 -1000000.000000 
    -1000000.000000 -1000000.000000 -1000000.000000 -1000000.000000 
    -1000000.000000 -1000000.000000 -1000000.000000 -1000000.000000 
    -1000000.000000 -1000000.000000 -1000000.000000 -1000000.000000 
    -1000000.000000 -1000000.000000 -1000000.000000 -1000000.000000 
    -1000000.000000 -1000000.000000 -1000000.000000 -1000000.000000 
    -1000000.000000 -1000000.000000 -1000000.000000 -1000000.000000 
    -1000000.000000 -1000000.000000 -1000000.000000 -1000000.000000 
    -1000000.000000 -1000000.000000 -1000000.000000 -1000000.000000 
    -1000000.000000 -1000000.000000 -1000000.000000 -1000000.000000 
    -1000000.000000 -1000000.000000 -1000000.000000 -1000000.000000 
    -1000000.000000 -1000000.000000 -1000000.000000 -1000000.000000 
    -1000000.000000 -1000000.000000 -1000000.000000 -1000000.000000 
    -1000000.000000 -1000000.000000 -1000000.000000 -1000000.000000 
    -1000000.000000 -1000000.000000 -1000000.000000 -1000000.000000 
    -1000000.000000 -1000000.000000 -1000000.000000 -1000000.000000 
    -1000000.000000 -1000000.000000 -1000000.000000 -1000000.000000 
    -1000000.000000 -1000000.000000 -1000000.000000 -1000000.000000 
    -1000000.000000 -1000000.000000 -1000000.000000 -1000000.000000 
    -1000000.000000 -1000000.000000 -1000000.000000 -1000000.000000 
    -1000000.000000 -1000000.000000 -1000000.000000 -1000000.000000 
    -1000000.000000 -1000000.000000 -1000000.000000 -1000000.000000 
    -1000000.000000 -1000000.000000 -1000000.000000 -1000000.000000 
    -1000000.000000 -1000000.000000 -1000000.000000 -1000000.000000 
    -1000000.000000 -1000000.000000 -1000000.000000 -1000000.000000 
    -1000000.000000 -1000000.000000 -1000000.000000 -1000000.000000 
    -1000000.000000 -1000000.000000 -1000000.000000 -1000000.000000 
    -1000000.000000 -1000000.000000 -1000000.000000 -1000000.000000 
    -1000000.000000 -1000000.000000 -1000000.000000 -1000000.000000 
    -1000000.000000 -1000000.000000 -1000000.000000 -1000000.000000 
    -1000000.000000 -1000000.000000 -1000000.000000 -1000000.000000 
    -1000000.000000 -1000000.000000 -1000000.000000 -1000000.000000 
    -1000000.000000 -1000000.000000 -1000000.000000 -1000000.000000 
    -1000000.000000 -1000000.000000 -1000000.000000 -1000000.000000 
    -1000000.000000 -1000000.000000 -1000000.000000 -1000000.000000 
    -1000000.000000 -1000000.000000 -1000000.000000 -1000000.000000 
    -1000000.000000 -1000000.000000 -1000000.000000 -1000000.000000 
    -1000000.000000 -1000000.000000 -1000000.000000 -1000000.000000 
    -1000000.000000 -1000000.000000 -1000000.000000 -1000000.000000 
    -1000000.000000 -1000000.000000 -1000000.000000 -1000000.000000 
    -1000000.000000 -1000000.000000 -1000000.000000 -1000000.000000 
    -1000000.000000 -1000000.000000 -1000000.000000 -1000000.000000 
    -1000000.000000 -1000000.000000 -1000000.000000 -1000000.000000 
  763 e1_4_4_71 4 4 0 
    -1000000.000000 -1000000.000000 -1000000.000000 -1000000.000000 
    -1000000.000000 -1000000.000000 -1000000.000000 -1000000.000000 
    -1000000.000000 -1000000.000000 -1000000.000000 -1000000.000000 
    -1000000.000000 -1000000.000000 -1000000.000000 -1000000.000000 
    -1000000.000000 -1000000.000000 -1000000.000000 -1000000.000000 
    -1000000.000000 -1000000.000000 -1000000.000000 -1000000.000000 
    -1000000.000000 -1000000.000000 -1000000.000000 -1000000.000000 
    -1000000.000000 -1000000.000000 -1000000.000000 -1000000.000000 
    -1000000.000000 -1000000.000000 -1000000.000000 -1000000.000000 
    -1000000.000000 -1000000.000000 -1000000.000000 -1000000.000000 
    -1000000.000000 -1000000.000000 -1000000.000000 -1000000.000000 
    -1000000.000000 -1000000.000000 -1000000.000000 -1000000.000000 
    -1000000.000000 -1000000.000000 -1000000.000000 -1000000.000000 
    -1000000.000000 -1000000.000000 -1000000.000000 -1000000.000000 
    -1000000.000000 -1000000.000000 -1000000.000000 -1000000.000000 
    -1000000.000000 -1000000.000000 -1000000.000000 -1000000.000000 
    -1000000.000000 -1000000.000000 -1000000.000000 -1000000.000000 
    -1000000.000000 -1000000.000000 -1000000.000000 -1000000.000000 
    -1000000.000000 -1000000.000000 -1000000.000000 -1000000.000000 
    -1000000.000000 -1000000.000000 -1000000.000000 -1000000.000000 
    -1000000.000000 -1000000.000000 -1000000.000000 -1000000.000000 
    -1000000.000000 -1000000.000000 -1000000.000000 -1000000.000000 
    -1000000.000000 -1000000.000000 -1000000.000000 -1000000.000000 
    -1000000.000000 -1000000.000000 -1000000.000000 -1000000.000000 
    -1000000.000000 -1000000.000000 -1000000.000000 -1000000.000000 
    -1000000.000000 -1000000.000000 -1000000.000000 -1000000.000000 
    -1000000.000000 -1000000.000000 -1000000.000000 -1000000.000000 
    -1000000.000000 -1000000.000000 -1000000.000000 -1000000.000000 
    -1000000.000000 -1000000.000000 -1000000.000000 -1000000.000000 
    -1000000.000000 -1000000.000000 -1000000.000000 -1000000.000000 
    -1000000.000000 -1000000.000000 -1000000.000000 -1000000.000000 
    -1000000.000000 -1000000.000000 -1000000.000000 -1000000.000000 
    -1000000.000000 -1000000.000000 -1000000.000000 -1000000.000000 
    -1000000.000000 -1000000.000000 -1000000.000000 -1000000.000000 
    -1000000.000000 -1000000.000000 -1000000.000000 -1000000.000000 
    -1000000.000000 -1000000.000000 -1000000.000000 -1000000.000000 
    -1000000.000000 -1000000.000000 -1000000.000000 -1000000.000000 
    -1000000.000000 -1000000.000000 -1000000.000000 -1000000.000000 
    -1000000.000000 -1000000.000000 -1000000.000000 -1000000.000000 
    -1000000.000000 -1000000.000000 -1000000.000000 -1000000.000000 
    -1000000.000000 -1000000.000000 -1000000.000000 -1000000.000000 
    -1000000.000000 -1000000.000000 -1000000.000000 -1000000.000000 
    -1000000.000000 -1000000.000000 -1000000.000000 -1000000.000000 
    -1000000.000000 -1000000.000000 -1000000.000000 -1000000.000000 
    -1000000.000000 -1000000.000000 -1000000.000000 -1000000.000000 
    -1000000.000000 -1000000.000000 -1000000.000000 -1000000.000000 
    -1000000.000000 -1000000.000000 -1000000.000000 -1000000.000000 
    -1000000.000000 -1000000.000000 -1000000.000000 -1000000.000000 
    -1000000.000000 -1000000.000000 -1000000.000000 -1000000.000000 
    -1000000.000000 -1000000.000000 -1000000.000000 -1000000.000000 
    -1000000.000000 -1000000.000000 -1000000.000000 -1000000.000000 
    -1000000.000000 -1000000.000000 -1000000.000000 -1000000.000000 
    -1000000.000000 -1000000.000000 -1000000.000000 -1000000.000000 
    -1000000.000000 -1000000.000000 -1000000.000000 -1000000.000000 
    -1000000.000000 -1000000.000000 -1000000.000000 -1000000.000000 
    -1000000.000000 -1000000.000000 -1000000.000000 -1000000.000000 
    -1000000.000000 -1000000.000000 -1000000.000000 -1000000.000000 
    -1000000.000000 -1000000.000000 -1000000.000000 -1000000.000000 
    -1000000.000000 -1000000.000000 -1000000.000000 -1000000.000000 
    -1000000.000000 -1000000.000000 -1000000.000000 -1000000.000000 
    -1000000.000000 -1000000.000000 -1000000.000000 -1000000.000000 
    -1000000.000000 -1000000.000000 -1000000.000000 -1000000.000000 
    -1000000.000000 -1000000.000000 -1000000.000000 -1000000.000000 
    -1000000.000000 -1000000.000000 -1000000.000000 -1000000.000000 
  764 e1_4_4_72 4 4 0 
    -1000000.000000 -1000000.000000 -1000000.000000 -1000000.000000 
    -1000000.000000 -1000000.000000 -1000000.000000 -1000000.000000 
    -1000000.000000 -1000000.000000 -1000000.000000 -1000000.000000 
    -1000000.000000 -1000000.000000 -1000000.000000 -1000000.000000 
    -1000000.000000 -1000000.000000 -1000000.000000 -1000000.000000 
    -1000000.000000 -1000000.000000 -1000000.000000 -1000000.000000 
    -1000000.000000 -1000000.000000 -1000000.000000 -1000000.000000 
    -1000000.000000 -1000000.000000 -1000000.000000 -1000000.000000 
    -1000000.000000 -1000000.000000 -1000000.000000 -1000000.000000 
    -1000000.000000 -1000000.000000 -1000000.000000 -1000000.000000 
    -1000000.000000 -1000000.000000 -1000000.000000 -1000000.000000 
    -1000000.000000 -1000000.000000 -1000000.000000 -1000000.000000 
    -1000000.000000 -1000000.000000 -1000000.000000 -1000000.000000 
    -1000000.000000 -1000000.000000 -1000000.000000 -1000000.000000 
    -1000000.000000 -1000000.000000 -1000000.000000 -1000000.000000 
    -1000000.000000 -1000000.000000 -1000000.000000 -1000000.000000 
    -1000000.000000 -1000000.000000 -1000000.000000 -1000000.000000 
    -1000000.000000 -1000000.000000 -1000000.000000 -1000000.000000 
    -1000000.000000 -1000000.000000 -1000000.000000 -1000000.000000 
    -1000000.000000 -1000000.000000 -1000000.000000 -1000000.000000 
    -1000000.000000 -1000000.000000 -1000000.000000 -1000000.000000 
    -1000000.000000 -1000000.000000 -1000000.000000 -1000000.000000 
    -1000000.000000 -1000000.000000 -1000000.000000 -1000000.000000 
    -1000000.000000 -1000000.000000 -1000000.000000 -1000000.000000 
    -1000000.000000 -1000000.000000 -1000000.000000 -1000000.000000 
    -1000000.000000 -1000000.000000 -1000000.000000 -1000000.000000 
    -1000000.000000 -1000000.000000 -1000000.000000 -1000000.000000 
    -1000000.000000 -1000000.000000 -1000000.000000 -1000000.000000 
    -1000000.000000 -1000000.000000 -1000000.000000 -1000000.000000 
    -1000000.000000 -1000000.000000 -1000000.000000 -1000000.000000 
    -1000000.000000 -1000000.000000 -1000000.000000 -1000000.000000 
    -1000000.000000 -1000000.000000 -1000000.000000 -1000000.000000 
    -1000000.000000 -1000000.000000 -1000000.000000 -1000000.000000 
    -1000000.000000 -1000000.000000 -1000000.000000 -1000000.000000 
    -1000000.000000 -1000000.000000 -1000000.000000 -1000000.000000 
    -1000000.000000 -1000000.000000 -1000000.000000 -1000000.000000 
    -1000000.000000 -1000000.000000 -1000000.000000 -1000000.000000 
    -1000000.000000 -1000000.000000 -1000000.000000 -1000000.000000 
    -1000000.000000 -1000000.000000 -1000000.000000 -1000000.000000 
    -1000000.000000 -1000000.000000 -1000000.000000 -1000000.000000 
    -1000000.000000 -1000000.000000 -1000000.000000 -1000000.000000 
    -1000000.000000 -1000000.000000 -1000000.000000 -1000000.000000 
    -1000000.000000 -1000000.000000 -1000000.000000 -1000000.000000 
    -1000000.000000 -1000000.000000 -1000000.000000 -1000000.000000 
    -1000000.000000 -1000000.000000 -1000000.000000 -1000000.000000 
    -1000000.000000 -1000000.000000 -1000000.000000 -1000000.000000 
    -1000000.000000 -1000000.000000 -1000000.000000 -1000000.000000 
    -1000000.000000 -1000000.000000 -1000000.000000 -1000000.000000 
    -1000000.000000 -1000000.000000 -1000000.000000 -1000000.000000 
    -1000000.000000 -1000000.000000 -1000000.000000 -1000000.000000 
    -1000000.000000 -1000000.000000 -1000000.000000 -1000000.000000 
    -1000000.000000 -1000000.000000 -1000000.000000 -1000000.000000 
    -1000000.000000 -1000000.000000 -1000000.000000 -1000000.000000 
    -1000000.000000 -1000000.000000 -1000000.000000 -1000000.000000 
    -1000000.000000 -1000000.000000 -1000000.000000 -1000000.000000 
    -1000000.000000 -1000000.000000 -1000000.000000 -1000000.000000 
    -1000000.000000 -1000000.000000 -1000000.000000 -1000000.000000 
    -1000000.000000 -1000000.000000 -1000000.000000 -1000000.000000 
    -1000000.000000 -1000000.000000 -1000000.000000 -1000000.000000 
    -1000000.000000 -1000000.000000 -1000000.000000 -1000000.000000 
    -1000000.000000 -1000000.000000 -1000000.000000 -1000000.000000 
    -1000000.000000 -1000000.000000 -1000000.000000 -1000000.000000 
    -1000000.000000 -1000000.000000 -1000000.000000 -1000000.000000 
    -1000000.000000 -1000000.000000 -1000000.000000 -1000000.000000 
  765 e1_4_4_73 4 4 0 
    -1000000.000000 -1000000.000000 -1000000.000000 -1000000.000000 
    -1000000.000000 -1000000.000000 -1000000.000000 -1000000.000000 
    -1000000.000000 -1000000.000000 -1000000.000000 -1000000.000000 
    -1000000.000000 -1000000.000000 -1000000.000000 -1000000.000000 
    -1000000.000000 -1000000.000000 -1000000.000000 -1000000.000000 
    -1000000.000000 -1000000.000000 -1000000.000000 -1000000.000000 
    -1000000.000000 -1000000.000000 -1000000.000000 -1000000.000000 
    -1000000.000000 -1000000.000000 -1000000.000000 -1000000.000000 
    -1000000.000000 -1000000.000000 -1000000.000000 -1000000.000000 
    -1000000.000000 -1000000.000000 -1000000.000000 -1000000.000000 
    -1000000.000000 -1000000.000000 -1000000.000000 -1000000.000000 
    -1000000.000000 -1000000.000000 -1000000.000000 -1000000.000000 
    -1000000.000000 -1000000.000000 -1000000.000000 -1000000.000000 
    -1000000.000000 -1000000.000000 -1000000.000000 -1000000.000000 
    -1000000.000000 -1000000.000000 -1000000.000000 -1000000.000000 
    -1000000.000000 -1000000.000000 -1000000.000000 -1000000.000000 
    -1000000.000000 -1000000.000000 -1000000.000000 -1000000.000000 
    -1000000.000000 -1000000.000000 -1000000.000000 -1000000.000000 
    -1000000.000000 -1000000.000000 -1000000.000000 -1000000.000000 
    -1000000.000000 -1000000.000000 -1000000.000000 -1000000.000000 
    -1000000.000000 -1000000.000000 -1000000.000000 -1000000.000000 
    -1000000.000000 -1000000.000000 -1000000.000000 -1000000.000000 
    -1000000.000000 -1000000.000000 -1000000.000000 -1000000.000000 
    -1000000.000000 -1000000.000000 -1000000.000000 -1000000.000000 
    -1000000.000000 -1000000.000000 -1000000.000000 -1000000.000000 
    -1000000.000000 -1000000.000000 -1000000.000000 -1000000.000000 
    -1000000.000000 -1000000.000000 -1000000.000000 -1000000.000000 
    -1000000.000000 -1000000.000000 -1000000.000000 -1000000.000000 
    -1000000.000000 -1000000.000000 -1000000.000000 -1000000.000000 
    -1000000.000000 -1000000.000000 -1000000.000000 -1000000.000000 
    -1000000.000000 -1000000.000000 -1000000.000000 -1000000.000000 
    -1000000.000000 -1000000.000000 -1000000.000000 -1000000.000000 
    -1000000.000000 -1000000.000000 -1000000.000000 -1000000.000000 
    -1000000.000000 -1000000.000000 -1000000.000000 -1000000.000000 
    -1000000.000000 -1000000.000000 -1000000.000000 -1000000.000000 
    -1000000.000000 -1000000.000000 -1000000.000000 -1000000.000000 
    -1000000.000000 -1000000.000000 -1000000.000000 -1000000.000000 
    -1000000.000000 -1000000.000000 -1000000.000000 -1000000.000000 
    -1000000.000000 -1000000.000000 -1000000.000000 -1000000.000000 
    -1000000.000000 -1000000.000000 -1000000.000000 -1000000.000000 
    -1000000.000000 -1000000.000000 -1000000.000000 -1000000.000000 
    -1000000.000000 -1000000.000000 -1000000.000000 -1000000.000000 
    -1000000.000000 -1000000.000000 -1000000.000000 -1000000.000000 
    -1000000.000000 -1000000.000000 -1000000.000000 -1000000.000000 
    -1000000.000000 -1000000.000000 -1000000.000000 -1000000.000000 
    -1000000.000000 -1000000.000000 -1000000.000000 -1000000.000000 
    -1000000.000000 -1000000.000000 -1000000.000000 -1000000.000000 
    -1000000.000000 -1000000.000000 -1000000.000000 -1000000.000000 
    -1000000.000000 -1000000.000000 -1000000.000000 -1000000.000000 
    -1000000.000000 -1000000.000000 -1000000.000000 -1000000.000000 
    -1000000.000000 -1000000.000000 -1000000.000000 -1000000.000000 
    -1000000.000000 -1000000.000000 -1000000.000000 -1000000.000000 
    -1000000.000000 -1000000.000000 -1000000.000000 -1000000.000000 
    -1000000.000000 -1000000.000000 -1000000.000000 -1000000.000000 
    -1000000.000000 -1000000.000000 -1000000.000000 -1000000.000000 
    -1000000.000000 -1000000.000000 -1000000.000000 -1000000.000000 
    -1000000.000000 -1000000.000000 -1000000.000000 -1000000.000000 
    -1000000.000000 -1000000.000000 -1000000.000000 -1000000.000000 
    -1000000.000000 -1000000.000000 -1000000.000000 -1000000.000000 
    -1000000.000000 -1000000.000000 -1000000.000000 -1000000.000000 
    -1000000.000000 -1000000.000000 -1000000.000000 -1000000.000000 
    -1000000.000000 -1000000.000000 -1000000.000000 -1000000.000000 
    -1000000.000000 -1000000.000000 -1000000.000000 -1000000.000000 
    -1000000.000000 -1000000.000000 -1000000.000000 -1000000.000000 
  766 e1_4_4_74 4 4 0 
    -1000000.000000 -1000000.000000 -1000000.000000 -1000000.000000 
    -1000000.000000 -1000000.000000 -1000000.000000 -1000000.000000 
    -1000000.000000 -1000000.000000 -1000000.000000 -1000000.000000 
    -1000000.000000 -1000000.000000 -1000000.000000 -1000000.000000 
    -1000000.000000 -1000000.000000 -1000000.000000 -1000000.000000 
    -1000000.000000 -1000000.000000 -1000000.000000 -1000000.000000 
    -1000000.000000 -1000000.000000 -1000000.000000 -1000000.000000 
    -1000000.000000 -1000000.000000 -1000000.000000 -1000000.000000 
    -1000000.000000 -1000000.000000 -1000000.000000 -1000000.000000 
    -1000000.000000 -1000000.000000 -1000000.000000 -1000000.000000 
    -1000000.000000 -1000000.000000 -1000000.000000 -1000000.000000 
    -1000000.000000 -1000000.000000 -1000000.000000 -1000000.000000 
    -1000000.000000 -1000000.000000 -1000000.000000 -1000000.000000 
    -1000000.000000 -1000000.000000 -1000000.000000 -1000000.000000 
    -1000000.000000 -1000000.000000 -1000000.000000 -1000000.000000 
    -1000000.000000 -1000000.000000 -1000000.000000 -1000000.000000 
    -1000000.000000 -1000000.000000 -1000000.000000 -1000000.000000 
    -1000000.000000 -1000000.000000 -1000000.000000 -1000000.000000 
    -1000000.000000 -1000000.000000 -1000000.000000 -1000000.000000 
    -1000000.000000 -1000000.000000 -1000000.000000 -1000000.000000 
    -1000000.000000 -1000000.000000 -1000000.000000 -1000000.000000 
    -1000000.000000 -1000000.000000 -1000000.000000 -1000000.000000 
    -1000000.000000 -1000000.000000 -1000000.000000 -1000000.000000 
    -1000000.000000 -1000000.000000 -1000000.000000 -1000000.000000 
    -1000000.000000 -1000000.000000 -1000000.000000 -1000000.000000 
    -1000000.000000 -1000000.000000 -1000000.000000 -1000000.000000 
    -1000000.000000 -1000000.000000 -1000000.000000 -1000000.000000 
    -1000000.000000 -1000000.000000 -1000000.000000 -1000000.000000 
    -1000000.000000 -1000000.000000 -1000000.000000 -1000000.000000 
    -1000000.000000 -1000000.000000 -1000000.000000 -1000000.000000 
    -1000000.000000 -1000000.000000 -1000000.000000 -1000000.000000 
    -1000000.000000 -1000000.000000 -1000000.000000 -1000000.000000 
    -1000000.000000 -1000000.000000 -1000000.000000 -1000000.000000 
    -1000000.000000 -1000000.000000 -1000000.000000 -1000000.000000 
    -1000000.000000 -1000000.000000 -1000000.000000 -1000000.000000 
    -1000000.000000 -1000000.000000 -1000000.000000 -1000000.000000 
    -1000000.000000 -1000000.000000 -1000000.000000 -1000000.000000 
    -1000000.000000 -1000000.000000 -1000000.000000 -1000000.000000 
    -1000000.000000 -1000000.000000 -1000000.000000 -1000000.000000 
    -1000000.000000 -1000000.000000 -1000000.000000 -1000000.000000 
    -1000000.000000 -1000000.000000 -1000000.000000 -1000000.000000 
    -1000000.000000 -1000000.000000 -1000000.000000 -1000000.000000 
    -1000000.000000 -1000000.000000 -1000000.000000 -1000000.000000 
    -1000000.000000 -1000000.000000 -1000000.000000 -1000000.000000 
    -1000000.000000 -1000000.000000 -1000000.000000 -1000000.000000 
    -1000000.000000 -1000000.000000 -1000000.000000 -1000000.000000 
    -1000000.000000 -1000000.000000 -1000000.000000 -1000000.000000 
    -1000000.000000 -1000000.000000 -1000000.000000 -1000000.000000 
    -1000000.000000 -1000000.000000 -1000000.000000 -1000000.000000 
    -1000000.000000 -1000000.000000 -1000000.000000 -1000000.000000 
    -1000000.000000 -1000000.000000 -1000000.000000 -1000000.000000 
    -1000000.000000 -1000000.000000 -1000000.000000 -1000000.000000 
    -1000000.000000 -1000000.000000 -1000000.000000 -1000000.000000 
    -1000000.000000 -1000000.000000 -1000000.000000 -1000000.000000 
    -1000000.000000 -1000000.000000 -1000000.000000 -1000000.000000 
    -1000000.000000 -1000000.000000 -1000000.000000 -1000000.000000 
    -1000000.000000 -1000000.000000 -1000000.000000 -1000000.000000 
    -1000000.000000 -1000000.000000 -1000000.000000 -1000000.000000 
    -1000000.000000 -1000000.000000 -1000000.000000 -1000000.000000 
    -1000000.000000 -1000000.000000 -1000000.000000 -1000000.000000 
    -1000000.000000 -1000000.000000 -1000000.000000 -1000000.000000 
    -1000000.000000 -1000000.000000 -1000000.000000 -1000000.000000 
    -1000000.000000 -1000000.000000 -1000000.000000 -1000000.000000 
    -1000000.000000 -1000000.000000 -1000000.000000 -1000000.000000 
  767 e1_4_4_75 4 4 0 
    -1000000.000000 -1000000.000000 -1000000.000000 -1000000.000000 
    -1000000.000000 -1000000.000000 -1000000.000000 -1000000.000000 
    -1000000.000000 -1000000.000000 -1000000.000000 -1000000.000000 
    -1000000.000000 -1000000.000000 -1000000.000000 -1000000.000000 
    -1000000.000000 -1000000.000000 -1000000.000000 -1000000.000000 
    -1000000.000000 -1000000.000000 -1000000.000000 -1000000.000000 
    -1000000.000000 -1000000.000000 -1000000.000000 -1000000.000000 
    -1000000.000000 -1000000.000000 -1000000.000000 -1000000.000000 
    -1000000.000000 -1000000.000000 -1000000.000000 -1000000.000000 
    -1000000.000000 -1000000.000000 -1000000.000000 -1000000.000000 
    -1000000.000000 -1000000.000000 -1000000.000000 -1000000.000000 
    -1000000.000000 -1000000.000000 -1000000.000000 -1000000.000000 
    -1000000.000000 -1000000.000000 -1000000.000000 -1000000.000000 
    -1000000.000000 -1000000.000000 -1000000.000000 -1000000.000000 
    -1000000.000000 -1000000.000000 -1000000.000000 -1000000.000000 
    -1000000.000000 -1000000.000000 -1000000.000000 -1000000.000000 
    -1000000.000000 -1000000.000000 -1000000.000000 -1000000.000000 
    -1000000.000000 -1000000.000000 -1000000.000000 -1000000.000000 
    -1000000.000000 -1000000.000000 -1000000.000000 -1000000.000000 
    -1000000.000000 -1000000.000000 -1000000.000000 -1000000.000000 
    -1000000.000000 -1000000.000000 -1000000.000000 -1000000.000000 
    -1000000.000000 -1000000.000000 -1000000.000000 -1000000.000000 
    -1000000.000000 -1000000.000000 -1000000.000000 -1000000.000000 
    -1000000.000000 -1000000.000000 -1000000.000000 -1000000.000000 
    -1000000.000000 -1000000.000000 -1000000.000000 -1000000.000000 
    -1000000.000000 -1000000.000000 -1000000.000000 -1000000.000000 
    -1000000.000000 -1000000.000000 -1000000.000000 -1000000.000000 
    -1000000.000000 -1000000.000000 -1000000.000000 -1000000.000000 
    -1000000.000000 -1000000.000000 -1000000.000000 -1000000.000000 
    -1000000.000000 -1000000.000000 -1000000.000000 -1000000.000000 
    -1000000.000000 -1000000.000000 -1000000.000000 -1000000.000000 
    -1000000.000000 -1000000.000000 -1000000.000000 -1000000.000000 
    -1000000.000000 -1000000.000000 -1000000.000000 -1000000.000000 
    -1000000.000000 -1000000.000000 -1000000.000000 -1000000.000000 
    -1000000.000000 -1000000.000000 -1000000.000000 -1000000.000000 
    -1000000.000000 -1000000.000000 -1000000.000000 -1000000.000000 
    -1000000.000000 -1000000.000000 -1000000.000000 -1000000.000000 
    -1000000.000000 -1000000.000000 -1000000.000000 -1000000.000000 
    -1000000.000000 -1000000.000000 -1000000.000000 -1000000.000000 
    -1000000.000000 -1000000.000000 -1000000.000000 -1000000.000000 
    -1000000.000000 -1000000.000000 -1000000.000000 -1000000.000000 
    -1000000.000000 -1000000.000000 -1000000.000000 -1000000.000000 
    -1000000.000000 -1000000.000000 -1000000.000000 -1000000.000000 
    -1000000.000000 -1000000.000000 -1000000.000000 -1000000.000000 
    -1000000.000000 -1000000.000000 -1000000.000000 -1000000.000000 
    -1000000.000000 -1000000.000000 -1000000.000000 -1000000.000000 
    -1000000.000000 -1000000.000000 -1000000.000000 -1000000.000000 
    -1000000.000000 -1000000.000000 -1000000.000000 -1000000.000000 
    -1000000.000000 -1000000.000000 -1000000.000000 -1000000.000000 
    -1000000.000000 -1000000.000000 -1000000.000000 -1000000.000000 
    -1000000.000000 -1000000.000000 -1000000.000000 -1000000.000000 
    -1000000.000000 -1000000.000000 -1000000.000000 -1000000.000000 
    -1000000.000000 -1000000.000000 -1000000.000000 -1000000.000000 
    -1000000.000000 -1000000.000000 -1000000.000000 -1000000.000000 
    -1000000.000000 -1000000.000000 -1000000.000000 -1000000.000000 
    -1000000.000000 -1000000.000000 -1000000.000000 -1000000.000000 
    -1000000.000000 -1000000.000000 -1000000.000000 -1000000.000000 
    -1000000.000000 -1000000.000000 -1000000.000000 -1000000.000000 
    -1000000.000000 -1000000.000000 -1000000.000000 -1000000.000000 
    -1000000.000000 -1000000.000000 -1000000.000000 -1000000.000000 
    -1000000.000000 -1000000.000000 -1000000.000000 -1000000.000000 
    -1000000.000000 -1000000.000000 -1000000.000000 -1000000.000000 
    -1000000.000000 -1000000.000000 -1000000.000000 -1000000.000000 
    -1000000.000000 -1000000.000000 -1000000.000000 -1000000.000000 
  768 e1_4_4_76 4 4 0 
    -1000000.000000 -1000000.000000 -1000000.000000 -1000000.000000 
    -1000000.000000 -1000000.000000 -1000000.000000 -1000000.000000 
    -1000000.000000 -1000000.000000 -1000000.000000 -1000000.000000 
    -1000000.000000 -1000000.000000 -1000000.000000 -1000000.000000 
    -1000000.000000 -1000000.000000 -1000000.000000 -1000000.000000 
    -1000000.000000 -1000000.000000 -1000000.000000 -1000000.000000 
    -1000000.000000 -1000000.000000 -1000000.000000 -1000000.000000 
    -1000000.000000 -1000000.000000 -1000000.000000 -1000000.000000 
    -1000000.000000 -1000000.000000 -1000000.000000 -1000000.000000 
    -1000000.000000 -1000000.000000 -1000000.000000 -1000000.000000 
    -1000000.000000 -1000000.000000 -1000000.000000 -1000000.000000 
    -1000000.000000 -1000000.000000 -1000000.000000 -1000000.000000 
    -1000000.000000 -1000000.000000 -1000000.000000 -1000000.000000 
    -1000000.000000 -1000000.000000 -1000000.000000 -1000000.000000 
    -1000000.000000 -1000000.000000 -1000000.000000 -1000000.000000 
    -1000000.000000 -1000000.000000 -1000000.000000 -1000000.000000 
    -1000000.000000 -1000000.000000 -1000000.000000 -1000000.000000 
    -1000000.000000 -1000000.000000 -1000000.000000 -1000000.000000 
    -1000000.000000 -1000000.000000 -1000000.000000 -1000000.000000 
    -1000000.000000 -1000000.000000 -1000000.000000 -1000000.000000 
    -1000000.000000 -1000000.000000 -1000000.000000 -1000000.000000 
    -1000000.000000 -1000000.000000 -1000000.000000 -1000000.000000 
    -1000000.000000 -1000000.000000 -1000000.000000 -1000000.000000 
    -1000000.000000 -1000000.000000 -1000000.000000 -1000000.000000 
    -1000000.000000 -1000000.000000 -1000000.000000 -1000000.000000 
    -1000000.000000 -1000000.000000 -1000000.000000 -1000000.000000 
    -1000000.000000 -1000000.000000 -1000000.000000 -1000000.000000 
    -1000000.000000 -1000000.000000 -1000000.000000 -1000000.000000 
    -1000000.000000 -1000000.000000 -1000000.000000 -1000000.000000 
    -1000000.000000 -1000000.000000 -1000000.000000 -1000000.000000 
    -1000000.000000 -1000000.000000 -1000000.000000 -1000000.000000 
    -1000000.000000 -1000000.000000 -1000000.000000 -1000000.000000 
    -1000000.000000 -1000000.000000 -1000000.000000 -1000000.000000 
    -1000000.000000 -1000000.000000 -1000000.000000 -1000000.000000 
    -1000000.000000 -1000000.000000 -1000000.000000 -1000000.000000 
    -1000000.000000 -1000000.000000 -1000000.000000 -1000000.000000 
    -1000000.000000 -1000000.000000 -1000000.000000 -1000000.000000 
    -1000000.000000 -1000000.000000 -1000000.000000 -1000000.000000 
    -1000000.000000 -1000000.000000 -1000000.000000 -1000000.000000 
    -1000000.000000 -1000000.000000 -1000000.000000 -1000000.000000 
    -1000000.000000 -1000000.000000 -1000000.000000 -1000000.000000 
    -1000000.000000 -1000000.000000 -1000000.000000 -1000000.000000 
    -1000000.000000 -1000000.000000 -1000000.000000 -1000000.000000 
    -1000000.000000 -1000000.000000 -1000000.000000 -1000000.000000 
    -1000000.000000 -1000000.000000 -1000000.000000 -1000000.000000 
    -1000000.000000 -1000000.000000 -1000000.000000 -1000000.000000 
    -1000000.000000 -1000000.000000 -1000000.000000 -1000000.000000 
    -1000000.000000 -1000000.000000 -1000000.000000 -1000000.000000 
    -1000000.000000 -1000000.000000 -1000000.000000 -1000000.000000 
    -1000000.000000 -1000000.000000 -1000000.000000 -1000000.000000 
    -1000000.000000 -1000000.000000 -1000000.000000 -1000000.000000 
    -1000000.000000 -1000000.000000 -1000000.000000 -1000000.000000 
    -1000000.000000 -1000000.000000 -1000000.000000 -1000000.000000 
    -1000000.000000 -1000000.000000 -1000000.000000 -1000000.000000 
    -1000000.000000 -1000000.000000 -1000000.000000 -1000000.000000 
    -1000000.000000 -1000000.000000 -1000000.000000 -1000000.000000 
    -1000000.000000 -1000000.000000 -1000000.000000 -1000000.000000 
    -1000000.000000 -1000000.000000 -1000000.000000 -1000000.000000 
    -1000000.000000 -1000000.000000 -1000000.000000 -1000000.000000 
    -1000000.000000 -1000000.000000 -1000000.000000 -1000000.000000 
    -1000000.000000 -1000000.000000 -1000000.000000 -1000000.000000 
    -1000000.000000 -1000000.000000 -1000000.000000 -1000000.000000 
    -1000000.000000 -1000000.000000 -1000000.000000 -1000000.000000 
    -1000000.000000 -1000000.000000 -1000000.000000 -1000000.000000 
  769 e1_4_4_77 4 4 0 
    -1000000.000000 -1000000.000000 -1000000.000000 -1000000.000000 
    -1000000.000000 -1000000.000000 -1000000.000000 -1000000.000000 
    -1000000.000000 -1000000.000000 -1000000.000000 -1000000.000000 
    -1000000.000000 -1000000.000000 -1000000.000000 -1000000.000000 
    -1000000.000000 -1000000.000000 -1000000.000000 -1000000.000000 
    -1000000.000000 -1000000.000000 -1000000.000000 -1000000.000000 
    -1000000.000000 -1000000.000000 -1000000.000000 -1000000.000000 
    -1000000.000000 -1000000.000000 -1000000.000000 -1000000.000000 
    -1000000.000000 -1000000.000000 -1000000.000000 -1000000.000000 
    -1000000.000000 -1000000.000000 -1000000.000000 -1000000.000000 
    -1000000.000000 -1000000.000000 -1000000.000000 -1000000.000000 
    -1000000.000000 -1000000.000000 -1000000.000000 -1000000.000000 
    -1000000.000000 -1000000.000000 -1000000.000000 -1000000.000000 
    -1000000.000000 -1000000.000000 -1000000.000000 -1000000.000000 
    -1000000.000000 -1000000.000000 -1000000.000000 -1000000.000000 
    -1000000.000000 -1000000.000000 -1000000.000000 -1000000.000000 
    -1000000.000000 -1000000.000000 -1000000.000000 -1000000.000000 
    -1000000.000000 -1000000.000000 -1000000.000000 -1000000.000000 
    -1000000.000000 -1000000.000000 -1000000.000000 -1000000.000000 
    -1000000.000000 -1000000.000000 -1000000.000000 -1000000.000000 
    -1000000.000000 -1000000.000000 -1000000.000000 -1000000.000000 
    -1000000.000000 -1000000.000000 -1000000.000000 -1000000.000000 
    -1000000.000000 -1000000.000000 -1000000.000000 -1000000.000000 
    -1000000.000000 -1000000.000000 -1000000.000000 -1000000.000000 
    -1000000.000000 -1000000.000000 -1000000.000000 -1000000.000000 
    -1000000.000000 -1000000.000000 -1000000.000000 -1000000.000000 
    -1000000.000000 -1000000.000000 -1000000.000000 -1000000.000000 
    -1000000.000000 -1000000.000000 -1000000.000000 -1000000.000000 
    -1000000.000000 -1000000.000000 -1000000.000000 -1000000.000000 
    -1000000.000000 -1000000.000000 -1000000.000000 -1000000.000000 
    -1000000.000000 -1000000.000000 -1000000.000000 -1000000.000000 
    -1000000.000000 -1000000.000000 -1000000.000000 -1000000.000000 
    -1000000.000000 -1000000.000000 -1000000.000000 -1000000.000000 
    -1000000.000000 -1000000.000000 -1000000.000000 -1000000.000000 
    -1000000.000000 -1000000.000000 -1000000.000000 -1000000.000000 
    -1000000.000000 -1000000.000000 -1000000.000000 -1000000.000000 
    -1000000.000000 -1000000.000000 -1000000.000000 -1000000.000000 
    -1000000.000000 -1000000.000000 -1000000.000000 -1000000.000000 
    -1000000.000000 -1000000.000000 -1000000.000000 -1000000.000000 
    -1000000.000000 -1000000.000000 -1000000.000000 -1000000.000000 
    -1000000.000000 -1000000.000000 -1000000.000000 -1000000.000000 
    -1000000.000000 -1000000.000000 -1000000.000000 -1000000.000000 
    -1000000.000000 -1000000.000000 -1000000.000000 -1000000.000000 
    -1000000.000000 -1000000.000000 -1000000.000000 -1000000.000000 
    -1000000.000000 -1000000.000000 -1000000.000000 -1000000.000000 
    -1000000.000000 -1000000.000000 -1000000.000000 -1000000.000000 
    -1000000.000000 -1000000.000000 -1000000.000000 -1000000.000000 
    -1000000.000000 -1000000.000000 -1000000.000000 -1000000.000000 
    -1000000.000000 -1000000.000000 -1000000.000000 -1000000.000000 
    -1000000.000000 -1000000.000000 -1000000.000000 -1000000.000000 
    -1000000.000000 -1000000.000000 -1000000.000000 -1000000.000000 
    -1000000.000000 -1000000.000000 -1000000.000000 -1000000.000000 
    -1000000.000000 -1000000.000000 -1000000.000000 -1000000.000000 
    -1000000.000000 -1000000.000000 -1000000.000000 -1000000.000000 
    -1000000.000000 -1000000.000000 -1000000.000000 -1000000.000000 
    -1000000.000000 -1000000.000000 -1000000.000000 -1000000.000000 
    -1000000.000000 -1000000.000000 -1000000.000000 -1000000.000000 
    -1000000.000000 -1000000.000000 -1000000.000000 -1000000.000000 
    -1000000.000000 -1000000.000000 -1000000.000000 -1000000.000000 
    -1000000.000000 -1000000.000000 -1000000.000000 -1000000.000000 
    -1000000.000000 -1000000.000000 -1000000.000000 -1000000.000000 
    -1000000.000000 -1000000.000000 -1000000.000000 -1000000.000000 
    -1000000.000000 -1000000.000000 -1000000.000000 -1000000.000000 
    -1000000.000000 -1000000.000000 -1000000.000000 -1000000.000000 
  770 e1_4_4_78 4 4 0 
    -1000000.000000 -1000000.000000 -1000000.000000 -1000000.000000 
    -1000000.000000 -1000000.000000 -1000000.000000 -1000000.000000 
    -1000000.000000 -1000000.000000 -1000000.000000 -1000000.000000 
    -1000000.000000 -1000000.000000 -1000000.000000 -1000000.000000 
    -1000000.000000 -1000000.000000 -1000000.000000 -1000000.000000 
    -1000000.000000 -1000000.000000 -1000000.000000 -1000000.000000 
    -1000000.000000 -1000000.000000 -1000000.000000 -1000000.000000 
    -1000000.000000 -1000000.000000 -1000000.000000 -1000000.000000 
    -1000000.000000 -1000000.000000 -1000000.000000 -1000000.000000 
    -1000000.000000 -1000000.000000 -1000000.000000 -1000000.000000 
    -1000000.000000 -1000000.000000 -1000000.000000 -1000000.000000 
    -1000000.000000 -1000000.000000 -1000000.000000 -1000000.000000 
    -1000000.000000 -1000000.000000 -1000000.000000 -1000000.000000 
    -1000000.000000 -1000000.000000 -1000000.000000 -1000000.000000 
    -1000000.000000 -1000000.000000 -1000000.000000 -1000000.000000 
    -1000000.000000 -1000000.000000 -1000000.000000 -1000000.000000 
    -1000000.000000 -1000000.000000 -1000000.000000 -1000000.000000 
    -1000000.000000 -1000000.000000 -1000000.000000 -1000000.000000 
    -1000000.000000 -1000000.000000 -1000000.000000 -1000000.000000 
    -1000000.000000 -1000000.000000 -1000000.000000 -1000000.000000 
    -1000000.000000 -1000000.000000 -1000000.000000 -1000000.000000 
    -1000000.000000 -1000000.000000 -1000000.000000 -1000000.000000 
    -1000000.000000 -1000000.000000 -1000000.000000 -1000000.000000 
    -1000000.000000 -1000000.000000 -1000000.000000 -1000000.000000 
    -1000000.000000 -1000000.000000 -1000000.000000 -1000000.000000 
    -1000000.000000 -1000000.000000 -1000000.000000 -1000000.000000 
    -1000000.000000 -1000000.000000 -1000000.000000 -1000000.000000 
    -1000000.000000 -1000000.000000 -1000000.000000 -1000000.000000 
    -1000000.000000 -1000000.000000 -1000000.000000 -1000000.000000 
    -1000000.000000 -1000000.000000 -1000000.000000 -1000000.000000 
    -1000000.000000 -1000000.000000 -1000000.000000 -1000000.000000 
    -1000000.000000 -1000000.000000 -1000000.000000 -1000000.000000 
    -1000000.000000 -1000000.000000 -1000000.000000 -1000000.000000 
    -1000000.000000 -1000000.000000 -1000000.000000 -1000000.000000 
    -1000000.000000 -1000000.000000 -1000000.000000 -1000000.000000 
    -1000000.000000 -1000000.000000 -1000000.000000 -1000000.000000 
    -1000000.000000 -1000000.000000 -1000000.000000 -1000000.000000 
    -1000000.000000 -1000000.000000 -1000000.000000 -1000000.000000 
    -1000000.000000 -1000000.000000 -1000000.000000 -1000000.000000 
    -1000000.000000 -1000000.000000 -1000000.000000 -1000000.000000 
    -1000000.000000 -1000000.000000 -1000000.000000 -1000000.000000 
    -1000000.000000 -1000000.000000 -1000000.000000 -1000000.000000 
    -1000000.000000 -1000000.000000 -1000000.000000 -1000000.000000 
    -1000000.000000 -1000000.000000 -1000000.000000 -1000000.000000 
    -1000000.000000 -1000000.000000 -1000000.000000 -1000000.000000 
    -1000000.000000 -1000000.000000 -1000000.000000 -1000000.000000 
    -1000000.000000 -1000000.000000 -1000000.000000 -1000000.000000 
    -1000000.000000 -1000000.000000 -1000000.000000 -1000000.000000 
    -1000000.000000 -1000000.000000 -1000000.000000 -1000000.000000 
    -1000000.000000 -1000000.000000 -1000000.000000 -1000000.000000 
    -1000000.000000 -1000000.000000 -1000000.000000 -1000000.000000 
    -1000000.000000 -1000000.000000 -1000000.000000 -1000000.000000 
    -1000000.000000 -1000000.000000 -1000000.000000 -1000000.000000 
    -1000000.000000 -1000000.000000 -1000000.000000 -1000000.000000 
    -1000000.000000 -1000000.000000 -1000000.000000 -1000000.000000 
    -1000000.000000 -1000000.000000 -1000000.000000 -1000000.000000 
    -1000000.000000 -1000000.000000 -1000000.000000 -1000000.000000 
    -1000000.000000 -1000000.000000 -1000000.000000 -1000000.000000 
    -1000000.000000 -1000000.000000 -1000000.000000 -1000000.000000 
    -1000000.000000 -1000000.000000 -1000000.000000 -1000000.000000 
    -1000000.000000 -1000000.000000 -1000000.000000 -1000000.000000 
    -1000000.000000 -1000000.000000 -1000000.000000 -1000000.000000 
    -1000000.000000 -1000000.000000 -1000000.000000 -1000000.000000 
    -1000000.000000 -1000000.000000 -1000000.000000 -1000000.000000 
  771 e1_4_4_79 4 4 0 
    -1000000.000000 -1000000.000000 -1000000.000000 -1000000.000000 
    -1000000.000000 -1000000.000000 -1000000.000000 -1000000.000000 
    -1000000.000000 -1000000.000000 -1000000.000000 -1000000.000000 
    -1000000.000000 -1000000.000000 -1000000.000000 -1000000.000000 
    -1000000.000000 -1000000.000000 -1000000.000000 -1000000.000000 
    -1000000.000000 -1000000.000000 -1000000.000000 -1000000.000000 
    -1000000.000000 -1000000.000000 -1000000.000000 -1000000.000000 
    -1000000.000000 -1000000.000000 -1000000.000000 -1000000.000000 
    -1000000.000000 -1000000.000000 -1000000.000000 -1000000.000000 
    -1000000.000000 -1000000.000000 -1000000.000000 -1000000.000000 
    -1000000.000000 -1000000.000000 -1000000.000000 -1000000.000000 
    -1000000.000000 -1000000.000000 -1000000.000000 -1000000.000000 
    -1000000.000000 -1000000.000000 -1000000.000000 -1000000.000000 
    -1000000.000000 -1000000.000000 -1000000.000000 -1000000.000000 
    -1000000.000000 -1000000.000000 -1000000.000000 -1000000.000000 
    -1000000.000000 -1000000.000000 -1000000.000000 -1000000.000000 
    -1000000.000000 -1000000.000000 -1000000.000000 -1000000.000000 
    -1000000.000000 -1000000.000000 -1000000.000000 -1000000.000000 
    -1000000.000000 -1000000.000000 -1000000.000000 -1000000.000000 
    -1000000.000000 -1000000.000000 -1000000.000000 -1000000.000000 
    -1000000.000000 -1000000.000000 -1000000.000000 -1000000.000000 
    -1000000.000000 -1000000.000000 -1000000.000000 -1000000.000000 
    -1000000.000000 -1000000.000000 -1000000.000000 -1000000.000000 
    -1000000.000000 -1000000.000000 -1000000.000000 -1000000.000000 
    -1000000.000000 -1000000.000000 -1000000.000000 -1000000.000000 
    -1000000.000000 -1000000.000000 -1000000.000000 -1000000.000000 
    -1000000.000000 -1000000.000000 -1000000.000000 -1000000.000000 
    -1000000.000000 -1000000.000000 -1000000.000000 -1000000.000000 
    -1000000.000000 -1000000.000000 -1000000.000000 -1000000.000000 
    -1000000.000000 -1000000.000000 -1000000.000000 -1000000.000000 
    -1000000.000000 -1000000.000000 -1000000.000000 -1000000.000000 
    -1000000.000000 -1000000.000000 -1000000.000000 -1000000.000000 
    -1000000.000000 -1000000.000000 -1000000.000000 -1000000.000000 
    -1000000.000000 -1000000.000000 -1000000.000000 -1000000.000000 
    -1000000.000000 -1000000.000000 -1000000.000000 -1000000.000000 
    -1000000.000000 -1000000.000000 -1000000.000000 -1000000.000000 
    -1000000.000000 -1000000.000000 -1000000.000000 -1000000.000000 
    -1000000.000000 -1000000.000000 -1000000.000000 -1000000.000000 
    -1000000.000000 -1000000.000000 -1000000.000000 -1000000.000000 
    -1000000.000000 -1000000.000000 -1000000.000000 -1000000.000000 
    -1000000.000000 -1000000.000000 -1000000.000000 -1000000.000000 
    -1000000.000000 -1000000.000000 -1000000.000000 -1000000.000000 
    -1000000.000000 -1000000.000000 -1000000.000000 -1000000.000000 
    -1000000.000000 -1000000.000000 -1000000.000000 -1000000.000000 
    -1000000.000000 -1000000.000000 -1000000.000000 -1000000.000000 
    -1000000.000000 -1000000.000000 -1000000.000000 -1000000.000000 
    -1000000.000000 -1000000.000000 -1000000.000000 -1000000.000000 
    -1000000.000000 -1000000.000000 -1000000.000000 -1000000.000000 
    -1000000.000000 -1000000.000000 -1000000.000000 -1000000.000000 
    -1000000.000000 -1000000.000000 -1000000.000000 -1000000.000000 
    -1000000.000000 -1000000.000000 -1000000.000000 -1000000.000000 
    -1000000.000000 -1000000.000000 -1000000.000000 -1000000.000000 
    -1000000.000000 -1000000.000000 -1000000.000000 -1000000.000000 
    -1000000.000000 -1000000.000000 -1000000.000000 -1000000.000000 
    -1000000.000000 -1000000.000000 -1000000.000000 -1000000.000000 
    -1000000.000000 -1000000.000000 -1000000.000000 -1000000.000000 
    -1000000.000000 -1000000.000000 -1000000.000000 -1000000.000000 
    -1000000.000000 -1000000.000000 -1000000.000000 -1000000.000000 
    -1000000.000000 -1000000.000000 -1000000.000000 -1000000.000000 
    -1000000.000000 -1000000.000000 -1000000.000000 -1000000.000000 
    -1000000.000000 -1000000.000000 -1000000.000000 -1000000.000000 
    -1000000.000000 -1000000.000000 -1000000.000000 -1000000.000000 
    -1000000.000000 -1000000.000000 -1000000.000000 -1000000.000000 
    -1000000.000000 -1000000.000000 -1000000.000000 -1000000.000000 
  772 e1_4_4_80 4 4 0 
    -1000000.000000 -1000000.000000 -1000000.000000 -1000000.000000 
    -1000000.000000 -1000000.000000 -1000000.000000 -1000000.000000 
    -1000000.000000 -1000000.000000 -1000000.000000 -1000000.000000 
    -1000000.000000 -1000000.000000 -1000000.000000 -1000000.000000 
    -1000000.000000 -1000000.000000 -1000000.000000 -1000000.000000 
    -1000000.000000 -1000000.000000 -1000000.000000 -1000000.000000 
    -1000000.000000 -1000000.000000 -1000000.000000 -1000000.000000 
    -1000000.000000 -1000000.000000 -1000000.000000 -1000000.000000 
    -1000000.000000 -1000000.000000 -1000000.000000 -1000000.000000 
    -1000000.000000 -1000000.000000 -1000000.000000 -1000000.000000 
    -1000000.000000 -1000000.000000 -1000000.000000 -1000000.000000 
    -1000000.000000 -1000000.000000 -1000000.000000 -1000000.000000 
    -1000000.000000 -1000000.000000 -1000000.000000 -1000000.000000 
    -1000000.000000 -1000000.000000 -1000000.000000 -1000000.000000 
    -1000000.000000 -1000000.000000 -1000000.000000 -1000000.000000 
    -1000000.000000 -1000000.000000 -1000000.000000 -1000000.000000 
    -1000000.000000 -1000000.000000 -1000000.000000 -1000000.000000 
    -1000000.000000 -1000000.000000 -1000000.000000 -1000000.000000 
    -1000000.000000 -1000000.000000 -1000000.000000 -1000000.000000 
    -1000000.000000 -1000000.000000 -1000000.000000 -1000000.000000 
    -1000000.000000 -1000000.000000 -1000000.000000 -1000000.000000 
    -1000000.000000 -1000000.000000 -1000000.000000 -1000000.000000 
    -1000000.000000 -1000000.000000 -1000000.000000 -1000000.000000 
    -1000000.000000 -1000000.000000 -1000000.000000 -1000000.000000 
    -1000000.000000 -1000000.000000 -1000000.000000 -1000000.000000 
    -1000000.000000 -1000000.000000 -1000000.000000 -1000000.000000 
    -1000000.000000 -1000000.000000 -1000000.000000 -1000000.000000 
    -1000000.000000 -1000000.000000 -1000000.000000 -1000000.000000 
    -1000000.000000 -1000000.000000 -1000000.000000 -1000000.000000 
    -1000000.000000 -1000000.000000 -1000000.000000 -1000000.000000 
    -1000000.000000 -1000000.000000 -1000000.000000 -1000000.000000 
    -1000000.000000 -1000000.000000 -1000000.000000 -1000000.000000 
    -1000000.000000 -1000000.000000 -1000000.000000 -1000000.000000 
    -1000000.000000 -1000000.000000 -1000000.000000 -1000000.000000 
    -1000000.000000 -1000000.000000 -1000000.000000 -1000000.000000 
    -1000000.000000 -1000000.000000 -1000000.000000 -1000000.000000 
    -1000000.000000 -1000000.000000 -1000000.000000 -1000000.000000 
    -1000000.000000 -1000000.000000 -1000000.000000 -1000000.000000 
    -1000000.000000 -1000000.000000 -1000000.000000 -1000000.000000 
    -1000000.000000 -1000000.000000 -1000000.000000 -1000000.000000 
    -1000000.000000 -1000000.000000 -1000000.000000 -1000000.000000 
    -1000000.000000 -1000000.000000 -1000000.000000 -1000000.000000 
    -1000000.000000 -1000000.000000 -1000000.000000 -1000000.000000 
    -1000000.000000 -1000000.000000 -1000000.000000 -1000000.000000 
    -1000000.000000 -1000000.000000 -1000000.000000 -1000000.000000 
    -1000000.000000 -1000000.000000 -1000000.000000 -1000000.000000 
    -1000000.000000 -1000000.000000 -1000000.000000 -1000000.000000 
    -1000000.000000 -1000000.000000 -1000000.000000 -1000000.000000 
    -1000000.000000 -1000000.000000 -1000000.000000 -1000000.000000 
    -1000000.000000 -1000000.000000 -1000000.000000 -1000000.000000 
    -1000000.000000 -1000000.000000 -1000000.000000 -1000000.000000 
    -1000000.000000 -1000000.000000 -1000000.000000 -1000000.000000 
    -1000000.000000 -1000000.000000 -1000000.000000 -1000000.000000 
    -1000000.000000 -1000000.000000 -1000000.000000 -1000000.000000 
    -1000000.000000 -1000000.000000 -1000000.000000 -1000000.000000 
    -1000000.000000 -1000000.000000 -1000000.000000 -1000000.000000 
    -1000000.000000 -1000000.000000 -1000000.000000 -1000000.000000 
    -1000000.000000 -1000000.000000 -1000000.000000 -1000000.000000 
    -1000000.000000 -1000000.000000 -1000000.000000 -1000000.000000 
    -1000000.000000 -1000000.000000 -1000000.000000 -1000000.000000 
    -1000000.000000 -1000000.000000 -1000000.000000 -1000000.000000 
    -1000000.000000 -1000000.000000 -1000000.000000 -1000000.000000 
    -1000000.000000 -1000000.000000 -1000000.000000 -1000000.000000 
    -1000000.000000 -1000000.000000 -1000000.000000 -1000000.000000 
  773 e1_4_4_81 4 4 0 
    -1000000.000000 -1000000.000000 -1000000.000000 -1000000.000000 
    -1000000.000000 -1000000.000000 -1000000.000000 -1000000.000000 
    -1000000.000000 -1000000.000000 -1000000.000000 -1000000.000000 
    -1000000.000000 -1000000.000000 -1000000.000000 -1000000.000000 
    -1000000.000000 -1000000.000000 -1000000.000000 -1000000.000000 
    -1000000.000000 -1000000.000000 -1000000.000000 -1000000.000000 
    -1000000.000000 -1000000.000000 -1000000.000000 -1000000.000000 
    -1000000.000000 -1000000.000000 -1000000.000000 -1000000.000000 
    -1000000.000000 -1000000.000000 -1000000.000000 -1000000.000000 
    -1000000.000000 -1000000.000000 -1000000.000000 -1000000.000000 
    -1000000.000000 -1000000.000000 -1000000.000000 -1000000.000000 
    -1000000.000000 -1000000.000000 -1000000.000000 -1000000.000000 
    -1000000.000000 -1000000.000000 -1000000.000000 -1000000.000000 
    -1000000.000000 -1000000.000000 -1000000.000000 -1000000.000000 
    -1000000.000000 -1000000.000000 -1000000.000000 -1000000.000000 
    -1000000.000000 -1000000.000000 -1000000.000000 -1000000.000000 
    -1000000.000000 -1000000.000000 -1000000.000000 -1000000.000000 
    -1000000.000000 -1000000.000000 -1000000.000000 -1000000.000000 
    -1000000.000000 -1000000.000000 -1000000.000000 -1000000.000000 
    -1000000.000000 -1000000.000000 -1000000.000000 -1000000.000000 
    -1000000.000000 -1000000.000000 -1000000.000000 -1000000.000000 
    -1000000.000000 -1000000.000000 -1000000.000000 -1000000.000000 
    -1000000.000000 -1000000.000000 -1000000.000000 -1000000.000000 
    -1000000.000000 -1000000.000000 -1000000.000000 -1000000.000000 
    -1000000.000000 -1000000.000000 -1000000.000000 -1000000.000000 
    -1000000.000000 -1000000.000000 -1000000.000000 -1000000.000000 
    -1000000.000000 -1000000.000000 -1000000.000000 -1000000.000000 
    -1000000.000000 -1000000.000000 -1000000.000000 -1000000.000000 
    -1000000.000000 -1000000.000000 -1000000.000000 -1000000.000000 
    -1000000.000000 -1000000.000000 -1000000.000000 -1000000.000000 
    -1000000.000000 -1000000.000000 -1000000.000000 -1000000.000000 
    -1000000.000000 -1000000.000000 -1000000.000000 -1000000.000000 
    -1000000.000000 -1000000.000000 -1000000.000000 -1000000.000000 
    -1000000.000000 -1000000.000000 -1000000.000000 -1000000.000000 
    -1000000.000000 -1000000.000000 -1000000.000000 -1000000.000000 
    -1000000.000000 -1000000.000000 -1000000.000000 -1000000.000000 
    -1000000.000000 -1000000.000000 -1000000.000000 -1000000.000000 
    -1000000.000000 -1000000.000000 -1000000.000000 -1000000.000000 
    -1000000.000000 -1000000.000000 -1000000.000000 -1000000.000000 
    -1000000.000000 -1000000.000000 -1000000.000000 -1000000.000000 
    -1000000.000000 -1000000.000000 -1000000.000000 -1000000.000000 
    -1000000.000000 -1000000.000000 -1000000.000000 -1000000.000000 
    -1000000.000000 -1000000.000000 -1000000.000000 -1000000.000000 
    -1000000.000000 -1000000.000000 -1000000.000000 -1000000.000000 
    -1000000.000000 -1000000.000000 -1000000.000000 -1000000.000000 
    -1000000.000000 -1000000.000000 -1000000.000000 -1000000.000000 
    -1000000.000000 -1000000.000000 -1000000.000000 -1000000.000000 
    -1000000.000000 -1000000.000000 -1000000.000000 -1000000.000000 
    -1000000.000000 -1000000.000000 -1000000.000000 -1000000.000000 
    -1000000.000000 -1000000.000000 -1000000.000000 -1000000.000000 
    -1000000.000000 -1000000.000000 -1000000.000000 -1000000.000000 
    -1000000.000000 -1000000.000000 -1000000.000000 -1000000.000000 
    -1000000.000000 -1000000.000000 -1000000.000000 -1000000.000000 
    -1000000.000000 -1000000.000000 -1000000.000000 -1000000.000000 
    -1000000.000000 -1000000.000000 -1000000.000000 -1000000.000000 
    -1000000.000000 -1000000.000000 -1000000.000000 -1000000.000000 
    -1000000.000000 -1000000.000000 -1000000.000000 -1000000.000000 
    -1000000.000000 -1000000.000000 -1000000.000000 -1000000.000000 
    -1000000.000000 -1000000.000000 -1000000.000000 -1000000.000000 
    -1000000.000000 -1000000.000000 -1000000.000000 -1000000.000000 
    -1000000.000000 -1000000.000000 -1000000.000000 -1000000.000000 
    -1000000.000000 -1000000.000000 -1000000.000000 -1000000.000000 
    -1000000.000000 -1000000.000000 -1000000.000000 -1000000.000000 
    -1000000.000000 -1000000.000000 -1000000.000000 -1000000.000000 
  774 e1_4_4_82 4 4 0 
    -1000000.000000 -1000000.000000 -1000000.000000 -1000000.000000 
    -1000000.000000 -1000000.000000 -1000000.000000 -1000000.000000 
    -1000000.000000 -1000000.000000 -1000000.000000 -1000000.000000 
    -1000000.000000 -1000000.000000 -1000000.000000 -1000000.000000 
    -1000000.000000 -1000000.000000 -1000000.000000 -1000000.000000 
    -1000000.000000 -1000000.000000 -1000000.000000 -1000000.000000 
    -1000000.000000 -1000000.000000 -1000000.000000 -1000000.000000 
    -1000000.000000 -1000000.000000 -1000000.000000 -1000000.000000 
    -1000000.000000 -1000000.000000 -1000000.000000 -1000000.000000 
    -1000000.000000 -1000000.000000 -1000000.000000 -1000000.000000 
    -1000000.000000 -1000000.000000 -1000000.000000 -1000000.000000 
    -1000000.000000 -1000000.000000 -1000000.000000 -1000000.000000 
    -1000000.000000 -1000000.000000 -1000000.000000 -1000000.000000 
    -1000000.000000 -1000000.000000 -1000000.000000 -1000000.000000 
    -1000000.000000 -1000000.000000 -1000000.000000 -1000000.000000 
    -1000000.000000 -1000000.000000 -1000000.000000 -1000000.000000 
    -1000000.000000 -1000000.000000 -1000000.000000 -1000000.000000 
    -1000000.000000 -1000000.000000 -1000000.000000 -1000000.000000 
    -1000000.000000 -1000000.000000 -1000000.000000 -1000000.000000 
    -1000000.000000 -1000000.000000 -1000000.000000 -1000000.000000 
    -1000000.000000 -1000000.000000 -1000000.000000 -1000000.000000 
    -1000000.000000 -1000000.000000 -1000000.000000 -1000000.000000 
    -1000000.000000 -1000000.000000 -1000000.000000 -1000000.000000 
    -1000000.000000 -1000000.000000 -1000000.000000 -1000000.000000 
    -1000000.000000 -1000000.000000 -1000000.000000 -1000000.000000 
    -1000000.000000 -1000000.000000 -1000000.000000 -1000000.000000 
    -1000000.000000 -1000000.000000 -1000000.000000 -1000000.000000 
    -1000000.000000 -1000000.000000 -1000000.000000 -1000000.000000 
    -1000000.000000 -1000000.000000 -1000000.000000 -1000000.000000 
    -1000000.000000 -1000000.000000 -1000000.000000 -1000000.000000 
    -1000000.000000 -1000000.000000 -1000000.000000 -1000000.000000 
    -1000000.000000 -1000000.000000 -1000000.000000 -1000000.000000 
    -1000000.000000 -1000000.000000 -1000000.000000 -1000000.000000 
    -1000000.000000 -1000000.000000 -1000000.000000 -1000000.000000 
    -1000000.000000 -1000000.000000 -1000000.000000 -1000000.000000 
    -1000000.000000 -1000000.000000 -1000000.000000 -1000000.000000 
    -1000000.000000 -1000000.000000 -1000000.000000 -1000000.000000 
    -1000000.000000 -1000000.000000 -1000000.000000 -1000000.000000 
    -1000000.000000 -1000000.000000 -1000000.000000 -1000000.000000 
    -1000000.000000 -1000000.000000 -1000000.000000 -1000000.000000 
    -1000000.000000 -1000000.000000 -1000000.000000 -1000000.000000 
    -1000000.000000 -1000000.000000 -1000000.000000 -1000000.000000 
    -1000000.000000 -1000000.000000 -1000000.000000 -1000000.000000 
    -1000000.000000 -1000000.000000 -1000000.000000 -1000000.000000 
    -1000000.000000 -1000000.000000 -1000000.000000 -1000000.000000 
    -1000000.000000 -1000000.000000 -1000000.000000 -1000000.000000 
    -1000000.000000 -1000000.000000 -1000000.000000 -1000000.000000 
    -1000000.000000 -1000000.000000 -1000000.000000 -1000000.000000 
    -1000000.000000 -1000000.000000 -1000000.000000 -1000000.000000 
    -1000000.000000 -1000000.000000 -1000000.000000 -1000000.000000 
    -1000000.000000 -1000000.000000 -1000000.000000 -1000000.000000 
    -1000000.000000 -1000000.000000 -1000000.000000 -1000000.000000 
    -1000000.000000 -1000000.000000 -1000000.000000 -1000000.000000 
    -1000000.000000 -1000000.000000 -1000000.000000 -1000000.000000 
    -1000000.000000 -1000000.000000 -1000000.000000 -1000000.000000 
    -1000000.000000 -1000000.000000 -1000000.000000 -1000000.000000 
    -1000000.000000 -1000000.000000 -1000000.000000 -1000000.000000 
    -1000000.000000 -1000000.000000 -1000000.000000 -1000000.000000 
    -1000000.000000 -1000000.000000 -1000000.000000 -1000000.000000 
    -1000000.000000 -1000000.000000 -1000000.000000 -1000000.000000 
    -1000000.000000 -1000000.000000 -1000000.000000 -1000000.000000 
    -1000000.000000 -1000000.000000 -1000000.000000 -1000000.000000 
    -1000000.000000 -1000000.000000 -1000000.000000 -1000000.000000 
    -1000000.000000 -1000000.000000 -1000000.000000 -1000000.000000 
  775 e1_4_4_83 4 4 0 
    -1000000.000000 -1000000.000000 -1000000.000000 -1000000.000000 
    -1000000.000000 -1000000.000000 -1000000.000000 -1000000.000000 
    -1000000.000000 -1000000.000000 -1000000.000000 -1000000.000000 
    -1000000.000000 -1000000.000000 -1000000.000000 -1000000.000000 
    -1000000.000000 -1000000.000000 -1000000.000000 -1000000.000000 
    -1000000.000000 -1000000.000000 -1000000.000000 -1000000.000000 
    -1000000.000000 -1000000.000000 -1000000.000000 -1000000.000000 
    -1000000.000000 -1000000.000000 -1000000.000000 -1000000.000000 
    -1000000.000000 -1000000.000000 -1000000.000000 -1000000.000000 
    -1000000.000000 -1000000.000000 -1000000.000000 -1000000.000000 
    -1000000.000000 -1000000.000000 -1000000.000000 -1000000.000000 
    -1000000.000000 -1000000.000000 -1000000.000000 -1000000.000000 
    -1000000.000000 -1000000.000000 -1000000.000000 -1000000.000000 
    -1000000.000000 -1000000.000000 -1000000.000000 -1000000.000000 
    -1000000.000000 -1000000.000000 -1000000.000000 -1000000.000000 
    -1000000.000000 -1000000.000000 -1000000.000000 -1000000.000000 
    -1000000.000000 -1000000.000000 -1000000.000000 -1000000.000000 
    -1000000.000000 -1000000.000000 -1000000.000000 -1000000.000000 
    -1000000.000000 -1000000.000000 -1000000.000000 -1000000.000000 
    -1000000.000000 -1000000.000000 -1000000.000000 -1000000.000000 
    -1000000.000000 -1000000.000000 -1000000.000000 -1000000.000000 
    -1000000.000000 -1000000.000000 -1000000.000000 -1000000.000000 
    -1000000.000000 -1000000.000000 -1000000.000000 -1000000.000000 
    -1000000.000000 -1000000.000000 -1000000.000000 -1000000.000000 
    -1000000.000000 -1000000.000000 -1000000.000000 -1000000.000000 
    -1000000.000000 -1000000.000000 -1000000.000000 -1000000.000000 
    -1000000.000000 -1000000.000000 -1000000.000000 -1000000.000000 
    -1000000.000000 -1000000.000000 -1000000.000000 -1000000.000000 
    -1000000.000000 -1000000.000000 -1000000.000000 -1000000.000000 
    -1000000.000000 -1000000.000000 -1000000.000000 -1000000.000000 
    -1000000.000000 -1000000.000000 -1000000.000000 -1000000.000000 
    -1000000.000000 -1000000.000000 -1000000.000000 -1000000.000000 
    -1000000.000000 -1000000.000000 -1000000.000000 -1000000.000000 
    -1000000.000000 -1000000.000000 -1000000.000000 -1000000.000000 
    -1000000.000000 -1000000.000000 -1000000.000000 -1000000.000000 
    -1000000.000000 -1000000.000000 -1000000.000000 -1000000.000000 
    -1000000.000000 -1000000.000000 -1000000.000000 -1000000.000000 
    -1000000.000000 -1000000.000000 -1000000.000000 -1000000.000000 
    -1000000.000000 -1000000.000000 -1000000.000000 -1000000.000000 
    -1000000.000000 -1000000.000000 -1000000.000000 -1000000.000000 
    -1000000.000000 -1000000.000000 -1000000.000000 -1000000.000000 
    -1000000.000000 -1000000.000000 -1000000.000000 -1000000.000000 
    -1000000.000000 -1000000.000000 -1000000.000000 -1000000.000000 
    -1000000.000000 -1000000.000000 -1000000.000000 -1000000.000000 
    -1000000.000000 -1000000.000000 -1000000.000000 -1000000.000000 
    -1000000.000000 -1000000.000000 -1000000.000000 -1000000.000000 
    -1000000.000000 -1000000.000000 -1000000.000000 -1000000.000000 
    -1000000.000000 -1000000.000000 -1000000.000000 -1000000.000000 
    -1000000.000000 -1000000.000000 -1000000.000000 -1000000.000000 
    -1000000.000000 -1000000.000000 -1000000.000000 -1000000.000000 
    -1000000.000000 -1000000.000000 -1000000.000000 -1000000.000000 
    -1000000.000000 -1000000.000000 -1000000.000000 -1000000.000000 
    -1000000.000000 -1000000.000000 -1000000.000000 -1000000.000000 
    -1000000.000000 -1000000.000000 -1000000.000000 -1000000.000000 
    -1000000.000000 -1000000.000000 -1000000.000000 -1000000.000000 
    -1000000.000000 -1000000.000000 -1000000.000000 -1000000.000000 
    -1000000.000000 -1000000.000000 -1000000.000000 -1000000.000000 
    -1000000.000000 -1000000.000000 -1000000.000000 -1000000.000000 
    -1000000.000000 -1000000.000000 -1000000.000000 -1000000.000000 
    -1000000.000000 -1000000.000000 -1000000.000000 -1000000.000000 
    -1000000.000000 -1000000.000000 -1000000.000000 -1000000.000000 
    -1000000.000000 -1000000.000000 -1000000.000000 -1000000.000000 
    -1000000.000000 -1000000.000000 -1000000.000000 -1000000.000000 
    -1000000.000000 -1000000.000000 -1000000.000000 -1000000.000000 
  776 e1_4_4_84 4 4 0 
    -1000000.000000 -1000000.000000 -1000000.000000 -1000000.000000 
    -1000000.000000 -1000000.000000 -1000000.000000 -1000000.000000 
    -1000000.000000 -1000000.000000 -1000000.000000 -1000000.000000 
    -1000000.000000 -1000000.000000 -1000000.000000 -1000000.000000 
    -1000000.000000 -1000000.000000 -1000000.000000 -1000000.000000 
    -1000000.000000 -1000000.000000 -1000000.000000 -1000000.000000 
    -1000000.000000 -1000000.000000 -1000000.000000 -1000000.000000 
    -1000000.000000 -1000000.000000 -1000000.000000 -1000000.000000 
    -1000000.000000 -1000000.000000 -1000000.000000 -1000000.000000 
    -1000000.000000 -1000000.000000 -1000000.000000 -1000000.000000 
    -1000000.000000 -1000000.000000 -1000000.000000 -1000000.000000 
    -1000000.000000 -1000000.000000 -1000000.000000 -1000000.000000 
    -1000000.000000 -1000000.000000 -1000000.000000 -1000000.000000 
    -1000000.000000 -1000000.000000 -1000000.000000 -1000000.000000 
    -1000000.000000 -1000000.000000 -1000000.000000 -1000000.000000 
    -1000000.000000 -1000000.000000 -1000000.000000 -1000000.000000 
    -1000000.000000 -1000000.000000 -1000000.000000 -1000000.000000 
    -1000000.000000 -1000000.000000 -1000000.000000 -1000000.000000 
    -1000000.000000 -1000000.000000 -1000000.000000 -1000000.000000 
    -1000000.000000 -1000000.000000 -1000000.000000 -1000000.000000 
    -1000000.000000 -1000000.000000 -1000000.000000 -1000000.000000 
    -1000000.000000 -1000000.000000 -1000000.000000 -1000000.000000 
    -1000000.000000 -1000000.000000 -1000000.000000 -1000000.000000 
    -1000000.000000 -1000000.000000 -1000000.000000 -1000000.000000 
    -1000000.000000 -1000000.000000 -1000000.000000 -1000000.000000 
    -1000000.000000 -1000000.000000 -1000000.000000 -1000000.000000 
    -1000000.000000 -1000000.000000 -1000000.000000 -1000000.000000 
    -1000000.000000 -1000000.000000 -1000000.000000 -1000000.000000 
    -1000000.000000 -1000000.000000 -1000000.000000 -1000000.000000 
    -1000000.000000 -1000000.000000 -1000000.000000 -1000000.000000 
    -1000000.000000 -1000000.000000 -1000000.000000 -1000000.000000 
    -1000000.000000 -1000000.000000 -1000000.000000 -1000000.000000 
    -1000000.000000 -1000000.000000 -1000000.000000 -1000000.000000 
    -1000000.000000 -1000000.000000 -1000000.000000 -1000000.000000 
    -1000000.000000 -1000000.000000 -1000000.000000 -1000000.000000 
    -1000000.000000 -1000000.000000 -1000000.000000 -1000000.000000 
    -1000000.000000 -1000000.000000 -1000000.000000 -1000000.000000 
    -1000000.000000 -1000000.000000 -1000000.000000 -1000000.000000 
    -1000000.000000 -1000000.000000 -1000000.000000 -1000000.000000 
    -1000000.000000 -1000000.000000 -1000000.000000 -1000000.000000 
    -1000000.000000 -1000000.000000 -1000000.000000 -1000000.000000 
    -1000000.000000 -1000000.000000 -1000000.000000 -1000000.000000 
    -1000000.000000 -1000000.000000 -1000000.000000 -1000000.000000 
    -1000000.000000 -1000000.000000 -1000000.000000 -1000000.000000 
    -1000000.000000 -1000000.000000 -1000000.000000 -1000000.000000 
    -1000000.000000 -1000000.000000 -1000000.000000 -1000000.000000 
    -1000000.000000 -1000000.000000 -1000000.000000 -1000000.000000 
    -1000000.000000 -1000000.000000 -1000000.000000 -1000000.000000 
    -1000000.000000 -1000000.000000 -1000000.000000 -1000000.000000 
    -1000000.000000 -1000000.000000 -1000000.000000 -1000000.000000 
    -1000000.000000 -1000000.000000 -1000000.000000 -1000000.000000 
    -1000000.000000 -1000000.000000 -1000000.000000 -1000000.000000 
    -1000000.000000 -1000000.000000 -1000000.000000 -1000000.000000 
    -1000000.000000 -1000000.000000 -1000000.000000 -1000000.000000 
    -1000000.000000 -1000000.000000 -1000000.000000 -1000000.000000 
    -1000000.000000 -1000000.000000 -1000000.000000 -1000000.000000 
    -1000000.000000 -1000000.000000 -1000000.000000 -1000000.000000 
    -1000000.000000 -1000000.000000 -1000000.000000 -1000000.000000 
    -1000000.000000 -1000000.000000 -1000000.000000 -1000000.000000 
    -1000000.000000 -1000000.000000 -1000000.000000 -1000000.000000 
    -1000000.000000 -1000000.000000 -1000000.000000 -1000000.000000 
    -1000000.000000 -1000000.000000 -1000000.000000 -1000000.000000 
    -1000000.000000 -1000000.000000 -1000000.000000 -1000000.000000 
    -1000000.000000 -1000000.000000 -1000000.000000 -1000000.000000 
  777 e1_4_4_85 4 4 0 
    -1000000.000000 -1000000.000000 -1000000.000000 -1000000.000000 
    -1000000.000000 -1000000.000000 -1000000.000000 -1000000.000000 
    -1000000.000000 -1000000.000000 -1000000.000000 -1000000.000000 
    -1000000.000000 -1000000.000000 -1000000.000000 -1000000.000000 
    -1000000.000000 -1000000.000000 -1000000.000000 -1000000.000000 
    -1000000.000000 -1000000.000000 -1000000.000000 -1000000.000000 
    -1000000.000000 -1000000.000000 -1000000.000000 -1000000.000000 
    -1000000.000000 -1000000.000000 -1000000.000000 -1000000.000000 
    -1000000.000000 -1000000.000000 -1000000.000000 -1000000.000000 
    -1000000.000000 -1000000.000000 -1000000.000000 -1000000.000000 
    -1000000.000000 -1000000.000000 -1000000.000000 -1000000.000000 
    -1000000.000000 -1000000.000000 -1000000.000000 -1000000.000000 
    -1000000.000000 -1000000.000000 -1000000.000000 -1000000.000000 
    -1000000.000000 -1000000.000000 -1000000.000000 -1000000.000000 
    -1000000.000000 -1000000.000000 -1000000.000000 -1000000.000000 
    -1000000.000000 -1000000.000000 -1000000.000000 -1000000.000000 
    -1000000.000000 -1000000.000000 -1000000.000000 -1000000.000000 
    -1000000.000000 -1000000.000000 -1000000.000000 -1000000.000000 
    -1000000.000000 -1000000.000000 -1000000.000000 -1000000.000000 
    -1000000.000000 -1000000.000000 -1000000.000000 -1000000.000000 
    -1000000.000000 -1000000.000000 -1000000.000000 -1000000.000000 
    -1000000.000000 -1000000.000000 -1000000.000000 -1000000.000000 
    -1000000.000000 -1000000.000000 -1000000.000000 -1000000.000000 
    -1000000.000000 -1000000.000000 -1000000.000000 -1000000.000000 
    -1000000.000000 -1000000.000000 -1000000.000000 -1000000.000000 
    -1000000.000000 -1000000.000000 -1000000.000000 -1000000.000000 
    -1000000.000000 -1000000.000000 -1000000.000000 -1000000.000000 
    -1000000.000000 -1000000.000000 -1000000.000000 -1000000.000000 
    -1000000.000000 -1000000.000000 -1000000.000000 -1000000.000000 
    -1000000.000000 -1000000.000000 -1000000.000000 -1000000.000000 
    -1000000.000000 -1000000.000000 -1000000.000000 -1000000.000000 
    -1000000.000000 -1000000.000000 -1000000.000000 -1000000.000000 
    -1000000.000000 -1000000.000000 -1000000.000000 -1000000.000000 
    -1000000.000000 -1000000.000000 -1000000.000000 -1000000.000000 
    -1000000.000000 -1000000.000000 -1000000.000000 -1000000.000000 
    -1000000.000000 -1000000.000000 -1000000.000000 -1000000.000000 
    -1000000.000000 -1000000.000000 -1000000.000000 -1000000.000000 
    -1000000.000000 -1000000.000000 -1000000.000000 -1000000.000000 
    -1000000.000000 -1000000.000000 -1000000.000000 -1000000.000000 
    -1000000.000000 -1000000.000000 -1000000.000000 -1000000.000000 
    -1000000.000000 -1000000.000000 -1000000.000000 -1000000.000000 
    -1000000.000000 -1000000.000000 -1000000.000000 -1000000.000000 
    -1000000.000000 -1000000.000000 -1000000.000000 -1000000.000000 
    -1000000.000000 -1000000.000000 -1000000.000000 -1000000.000000 
    -1000000.000000 -1000000.000000 -1000000.000000 -1000000.000000 
    -1000000.000000 -1000000.000000 -1000000.000000 -1000000.000000 
    -1000000.000000 -1000000.000000 -1000000.000000 -1000000.000000 
    -1000000.000000 -1000000.000000 -1000000.000000 -1000000.000000 
    -1000000.000000 -1000000.000000 -1000000.000000 -1000000.000000 
    -1000000.000000 -1000000.000000 -1000000.000000 -1000000.000000 
    -1000000.000000 -1000000.000000 -1000000.000000 -1000000.000000 
    -1000000.000000 -1000000.000000 -1000000.000000 -1000000.000000 
    -1000000.000000 -1000000.000000 -1000000.000000 -1000000.000000 
    -1000000.000000 -1000000.000000 -1000000.000000 -1000000.000000 
    -1000000.000000 -1000000.000000 -1000000.000000 -1000000.000000 
    -1000000.000000 -1000000.000000 -1000000.000000 -1000000.000000 
    -1000000.000000 -1000000.000000 -1000000.000000 -1000000.000000 
    -1000000.000000 -1000000.000000 -1000000.000000 -1000000.000000 
    -1000000.000000 -1000000.000000 -1000000.000000 -1000000.000000 
    -1000000.000000 -1000000.000000 -1000000.000000 -1000000.000000 
    -1000000.000000 -1000000.000000 -1000000.000000 -1000000.000000 
    -1000000.000000 -1000000.000000 -1000000.000000 -1000000.000000 
    -1000000.000000 -1000000.000000 -1000000.000000 -1000000.000000 
    -1000000.000000 -1000000.000000 -1000000.000000 -1000000.000000 
  778 e1_4_4_86 4 4 0 
    -1000000.000000 -1000000.000000 -1000000.000000 -1000000.000000 
    -1000000.000000 -1000000.000000 -1000000.000000 -1000000.000000 
    -1000000.000000 -1000000.000000 -1000000.000000 -1000000.000000 
    -1000000.000000 -1000000.000000 -1000000.000000 -1000000.000000 
    -1000000.000000 -1000000.000000 -1000000.000000 -1000000.000000 
    -1000000.000000 -1000000.000000 -1000000.000000 -1000000.000000 
    -1000000.000000 -1000000.000000 -1000000.000000 -1000000.000000 
    -1000000.000000 -1000000.000000 -1000000.000000 -1000000.000000 
    -1000000.000000 -1000000.000000 -1000000.000000 -1000000.000000 
    -1000000.000000 -1000000.000000 -1000000.000000 -1000000.000000 
    -1000000.000000 -1000000.000000 -1000000.000000 -1000000.000000 
    -1000000.000000 -1000000.000000 -1000000.000000 -1000000.000000 
    -1000000.000000 -1000000.000000 -1000000.000000 -1000000.000000 
    -1000000.000000 -1000000.000000 -1000000.000000 -1000000.000000 
    -1000000.000000 -1000000.000000 -1000000.000000 -1000000.000000 
    -1000000.000000 -1000000.000000 -1000000.000000 -1000000.000000 
    -1000000.000000 -1000000.000000 -1000000.000000 -1000000.000000 
    -1000000.000000 -1000000.000000 -1000000.000000 -1000000.000000 
    -1000000.000000 -1000000.000000 -1000000.000000 -1000000.000000 
    -1000000.000000 -1000000.000000 -1000000.000000 -1000000.000000 
    -1000000.000000 -1000000.000000 -1000000.000000 -1000000.000000 
    -1000000.000000 -1000000.000000 -1000000.000000 -1000000.000000 
    -1000000.000000 -1000000.000000 -1000000.000000 -1000000.000000 
    -1000000.000000 -1000000.000000 -1000000.000000 -1000000.000000 
    -1000000.000000 -1000000.000000 -1000000.000000 -1000000.000000 
    -1000000.000000 -1000000.000000 -1000000.000000 -1000000.000000 
    -1000000.000000 -1000000.000000 -1000000.000000 -1000000.000000 
    -1000000.000000 -1000000.000000 -1000000.000000 -1000000.000000 
    -1000000.000000 -1000000.000000 -1000000.000000 -1000000.000000 
    -1000000.000000 -1000000.000000 -1000000.000000 -1000000.000000 
    -1000000.000000 -1000000.000000 -1000000.000000 -1000000.000000 
    -1000000.000000 -1000000.000000 -1000000.000000 -1000000.000000 
    -1000000.000000 -1000000.000000 -1000000.000000 -1000000.000000 
    -1000000.000000 -1000000.000000 -1000000.000000 -1000000.000000 
    -1000000.000000 -1000000.000000 -1000000.000000 -1000000.000000 
    -1000000.000000 -1000000.000000 -1000000.000000 -1000000.000000 
    -1000000.000000 -1000000.000000 -1000000.000000 -1000000.000000 
    -1000000.000000 -1000000.000000 -1000000.000000 -1000000.000000 
    -1000000.000000 -1000000.000000 -1000000.000000 -1000000.000000 
    -1000000.000000 -1000000.000000 -1000000.000000 -1000000.000000 
    -1000000.000000 -1000000.000000 -1000000.000000 -1000000.000000 
    -1000000.000000 -1000000.000000 -1000000.000000 -1000000.000000 
    -1000000.000000 -1000000.000000 -1000000.000000 -1000000.000000 
    -1000000.000000 -1000000.000000 -1000000.000000 -1000000.000000 
    -1000000.000000 -1000000.000000 -1000000.000000 -1000000.000000 
    -1000000.000000 -1000000.000000 -1000000.000000 -1000000.000000 
    -1000000.000000 -1000000.000000 -1000000.000000 -1000000.000000 
    -1000000.000000 -1000000.000000 -1000000.000000 -1000000.000000 
    -1000000.000000 -1000000.000000 -1000000.000000 -1000000.000000 
    -1000000.000000 -1000000.000000 -1000000.000000 -1000000.000000 
    -1000000.000000 -1000000.000000 -1000000.000000 -1000000.000000 
    -1000000.000000 -1000000.000000 -1000000.000000 -1000000.000000 
    -1000000.000000 -1000000.000000 -1000000.000000 -1000000.000000 
    -1000000.000000 -1000000.000000 -1000000.000000 -1000000.000000 
    -1000000.000000 -1000000.000000 -1000000.000000 -1000000.000000 
    -1000000.000000 -1000000.000000 -1000000.000000 -1000000.000000 
    -1000000.000000 -1000000.000000 -1000000.000000 -1000000.000000 
    -1000000.000000 -1000000.000000 -1000000.000000 -1000000.000000 
    -1000000.000000 -1000000.000000 -1000000.000000 -1000000.000000 
    -1000000.000000 -1000000.000000 -1000000.000000 -1000000.000000 
    -1000000.000000 -1000000.000000 -1000000.000000 -1000000.000000 
    -1000000.000000 -1000000.000000 -1000000.000000 -1000000.000000 
    -1000000.000000 -1000000.000000 -1000000.000000 -1000000.000000 
    -1000000.000000 -1000000.000000 -1000000.000000 -1000000.000000 
  779 e1_4_4_87 4 4 0 
    -1000000.000000 -1000000.000000 -1000000.000000 -1000000.000000 
    -1000000.000000 -1000000.000000 -1000000.000000 -1000000.000000 
    -1000000.000000 -1000000.000000 -1000000.000000 -1000000.000000 
    -1000000.000000 -1000000.000000 -1000000.000000 -1000000.000000 
    -1000000.000000 -1000000.000000 -1000000.000000 -1000000.000000 
    -1000000.000000 -1000000.000000 -1000000.000000 -1000000.000000 
    -1000000.000000 -1000000.000000 -1000000.000000 -1000000.000000 
    -1000000.000000 -1000000.000000 -1000000.000000 -1000000.000000 
    -1000000.000000 -1000000.000000 -1000000.000000 -1000000.000000 
    -1000000.000000 -1000000.000000 -1000000.000000 -1000000.000000 
    -1000000.000000 -1000000.000000 -1000000.000000 -1000000.000000 
    -1000000.000000 -1000000.000000 -1000000.000000 -1000000.000000 
    -1000000.000000 -1000000.000000 -1000000.000000 -1000000.000000 
    -1000000.000000 -1000000.000000 -1000000.000000 -1000000.000000 
    -1000000.000000 -1000000.000000 -1000000.000000 -1000000.000000 
    -1000000.000000 -1000000.000000 -1000000.000000 -1000000.000000 
    -1000000.000000 -1000000.000000 -1000000.000000 -1000000.000000 
    -1000000.000000 -1000000.000000 -1000000.000000 -1000000.000000 
    -1000000.000000 -1000000.000000 -1000000.000000 -1000000.000000 
    -1000000.000000 -1000000.000000 -1000000.000000 -1000000.000000 
    -1000000.000000 -1000000.000000 -1000000.000000 -1000000.000000 
    -1000000.000000 -1000000.000000 -1000000.000000 -1000000.000000 
    -1000000.000000 -1000000.000000 -1000000.000000 -1000000.000000 
    -1000000.000000 -1000000.000000 -1000000.000000 -1000000.000000 
    -1000000.000000 -1000000.000000 -1000000.000000 -1000000.000000 
    -1000000.000000 -1000000.000000 -1000000.000000 -1000000.000000 
    -1000000.000000 -1000000.000000 -1000000.000000 -1000000.000000 
    -1000000.000000 -1000000.000000 -1000000.000000 -1000000.000000 
    -1000000.000000 -1000000.000000 -1000000.000000 -1000000.000000 
    -1000000.000000 -1000000.000000 -1000000.000000 -1000000.000000 
    -1000000.000000 -1000000.000000 -1000000.000000 -1000000.000000 
    -1000000.000000 -1000000.000000 -1000000.000000 -1000000.000000 
    -1000000.000000 -1000000.000000 -1000000.000000 -1000000.000000 
    -1000000.000000 -1000000.000000 -1000000.000000 -1000000.000000 
    -1000000.000000 -1000000.000000 -1000000.000000 -1000000.000000 
    -1000000.000000 -1000000.000000 -1000000.000000 -1000000.000000 
    -1000000.000000 -1000000.000000 -1000000.000000 -1000000.000000 
    -1000000.000000 -1000000.000000 -1000000.000000 -1000000.000000 
    -1000000.000000 -1000000.000000 -1000000.000000 -1000000.000000 
    -1000000.000000 -1000000.000000 -1000000.000000 -1000000.000000 
    -1000000.000000 -1000000.000000 -1000000.000000 -1000000.000000 
    -1000000.000000 -1000000.000000 -1000000.000000 -1000000.000000 
    -1000000.000000 -1000000.000000 -1000000.000000 -1000000.000000 
    -1000000.000000 -1000000.000000 -1000000.000000 -1000000.000000 
    -1000000.000000 -1000000.000000 -1000000.000000 -1000000.000000 
    -1000000.000000 -1000000.000000 -1000000.000000 -1000000.000000 
    -1000000.000000 -1000000.000000 -1000000.000000 -1000000.000000 
    -1000000.000000 -1000000.000000 -1000000.000000 -1000000.000000 
    -1000000.000000 -1000000.000000 -1000000.000000 -1000000.000000 
    -1000000.000000 -1000000.000000 -1000000.000000 -1000000.000000 
    -1000000.000000 -1000000.000000 -1000000.000000 -1000000.000000 
    -1000000.000000 -1000000.000000 -1000000.000000 -1000000.000000 
    -1000000.000000 -1000000.000000 -1000000.000000 -1000000.000000 
    -1000000.000000 -1000000.000000 -1000000.000000 -1000000.000000 
    -1000000.000000 -1000000.000000 -1000000.000000 -1000000.000000 
    -1000000.000000 -1000000.000000 -1000000.000000 -1000000.000000 
    -1000000.000000 -1000000.000000 -1000000.000000 -1000000.000000 
    -1000000.000000 -1000000.000000 -1000000.000000 -1000000.000000 
    -1000000.000000 -1000000.000000 -1000000.000000 -1000000.000000 
    -1000000.000000 -1000000.000000 -1000000.000000 -1000000.000000 
    -1000000.000000 -1000000.000000 -1000000.000000 -1000000.000000 
    -1000000.000000 -1000000.000000 -1000000.000000 -1000000.000000 
    -1000000.000000 -1000000.000000 -1000000.000000 -1000000.000000 
    -1000000.000000 -1000000.000000 -1000000.000000 -1000000.000000 
  780 e1_4_4_88 4 4 0 
    -1000000.000000 -1000000.000000 -1000000.000000 -1000000.000000 
    -1000000.000000 -1000000.000000 -1000000.000000 -1000000.000000 
    -1000000.000000 -1000000.000000 -1000000.000000 -1000000.000000 
    -1000000.000000 -1000000.000000 -1000000.000000 -1000000.000000 
    -1000000.000000 -1000000.000000 -1000000.000000 -1000000.000000 
    -1000000.000000 -1000000.000000 -1000000.000000 -1000000.000000 
    -1000000.000000 -1000000.000000 -1000000.000000 -1000000.000000 
    -1000000.000000 -1000000.000000 -1000000.000000 -1000000.000000 
    -1000000.000000 -1000000.000000 -1000000.000000 -1000000.000000 
    -1000000.000000 -1000000.000000 -1000000.000000 -1000000.000000 
    -1000000.000000 -1000000.000000 -1000000.000000 -1000000.000000 
    -1000000.000000 -1000000.000000 -1000000.000000 -1000000.000000 
    -1000000.000000 -1000000.000000 -1000000.000000 -1000000.000000 
    -1000000.000000 -1000000.000000 -1000000.000000 -1000000.000000 
    -1000000.000000 -1000000.000000 -1000000.000000 -1000000.000000 
    -1000000.000000 -1000000.000000 -1000000.000000 -1000000.000000 
    -1000000.000000 -1000000.000000 -1000000.000000 -1000000.000000 
    -1000000.000000 -1000000.000000 -1000000.000000 -1000000.000000 
    -1000000.000000 -1000000.000000 -1000000.000000 -1000000.000000 
    -1000000.000000 -1000000.000000 -1000000.000000 -1000000.000000 
    -1000000.000000 -1000000.000000 -1000000.000000 -1000000.000000 
    -1000000.000000 -1000000.000000 -1000000.000000 -1000000.000000 
    -1000000.000000 -1000000.000000 -1000000.000000 -1000000.000000 
    -1000000.000000 -1000000.000000 -1000000.000000 -1000000.000000 
    -1000000.000000 -1000000.000000 -1000000.000000 -1000000.000000 
    -1000000.000000 -1000000.000000 -1000000.000000 -1000000.000000 
    -1000000.000000 -1000000.000000 -1000000.000000 -1000000.000000 
    -1000000.000000 -1000000.000000 -1000000.000000 -1000000.000000 
    -1000000.000000 -1000000.000000 -1000000.000000 -1000000.000000 
    -1000000.000000 -1000000.000000 -1000000.000000 -1000000.000000 
    -1000000.000000 -1000000.000000 -1000000.000000 -1000000.000000 
    -1000000.000000 -1000000.000000 -1000000.000000 -1000000.000000 
    -1000000.000000 -1000000.000000 -1000000.000000 -1000000.000000 
    -1000000.000000 -1000000.000000 -1000000.000000 -1000000.000000 
    -1000000.000000 -1000000.000000 -1000000.000000 -1000000.000000 
    -1000000.000000 -1000000.000000 -1000000.000000 -1000000.000000 
    -1000000.000000 -1000000.000000 -1000000.000000 -1000000.000000 
    -1000000.000000 -1000000.000000 -1000000.000000 -1000000.000000 
    -1000000.000000 -1000000.000000 -1000000.000000 -1000000.000000 
    -1000000.000000 -1000000.000000 -1000000.000000 -1000000.000000 
    -1000000.000000 -1000000.000000 -1000000.000000 -1000000.000000 
    -1000000.000000 -1000000.000000 -1000000.000000 -1000000.000000 
    -1000000.000000 -1000000.000000 -1000000.000000 -1000000.000000 
    -1000000.000000 -1000000.000000 -1000000.000000 -1000000.000000 
    -1000000.000000 -1000000.000000 -1000000.000000 -1000000.000000 
    -1000000.000000 -1000000.000000 -1000000.000000 -1000000.000000 
    -1000000.000000 -1000000.000000 -1000000.000000 -1000000.000000 
    -1000000.000000 -1000000.000000 -1000000.000000 -1000000.000000 
    -1000000.000000 -1000000.000000 -1000000.000000 -1000000.000000 
    -1000000.000000 -1000000.000000 -1000000.000000 -1000000.000000 
    -1000000.000000 -1000000.000000 -1000000.000000 -1000000.000000 
    -1000000.000000 -1000000.000000 -1000000.000000 -1000000.000000 
    -1000000.000000 -1000000.000000 -1000000.000000 -1000000.000000 
    -1000000.000000 -1000000.000000 -1000000.000000 -1000000.000000 
    -1000000.000000 -1000000.000000 -1000000.000000 -1000000.000000 
    -1000000.000000 -1000000.000000 -1000000.000000 -1000000.000000 
    -1000000.000000 -1000000.000000 -1000000.000000 -1000000.000000 
    -1000000.000000 -1000000.000000 -1000000.000000 -1000000.000000 
    -1000000.000000 -1000000.000000 -1000000.000000 -1000000.000000 
    -1000000.000000 -1000000.000000 -1000000.000000 -1000000.000000 
    -1000000.000000 -1000000.000000 -1000000.000000 -1000000.000000 
    -1000000.000000 -1000000.000000 -1000000.000000 -1000000.000000 
    -1000000.000000 -1000000.000000 -1000000.000000 -1000000.000000 
    -1000000.000000 -1000000.000000 -1000000.000000 -1000000.000000 
  781 e1_4_4_89 4 4 0 
    -1000000.000000 -1000000.000000 -1000000.000000 -1000000.000000 
    -1000000.000000 -1000000.000000 -1000000.000000 -1000000.000000 
    -1000000.000000 -1000000.000000 -1000000.000000 -1000000.000000 
    -1000000.000000 -1000000.000000 -1000000.000000 -1000000.000000 
    -1000000.000000 -1000000.000000 -1000000.000000 -1000000.000000 
    -1000000.000000 -1000000.000000 -1000000.000000 -1000000.000000 
    -1000000.000000 -1000000.000000 -1000000.000000 -1000000.000000 
    -1000000.000000 -1000000.000000 -1000000.000000 -1000000.000000 
    -1000000.000000 -1000000.000000 -1000000.000000 -1000000.000000 
    -1000000.000000 -1000000.000000 -1000000.000000 -1000000.000000 
    -1000000.000000 -1000000.000000 -1000000.000000 -1000000.000000 
    -1000000.000000 -1000000.000000 -1000000.000000 -1000000.000000 
    -1000000.000000 -1000000.000000 -1000000.000000 -1000000.000000 
    -1000000.000000 -1000000.000000 -1000000.000000 -1000000.000000 
    -1000000.000000 -1000000.000000 -1000000.000000 -1000000.000000 
    -1000000.000000 -1000000.000000 -1000000.000000 -1000000.000000 
    -1000000.000000 -1000000.000000 -1000000.000000 -1000000.000000 
    -1000000.000000 -1000000.000000 -1000000.000000 -1000000.000000 
    -1000000.000000 -1000000.000000 -1000000.000000 -1000000.000000 
    -1000000.000000 -1000000.000000 -1000000.000000 -1000000.000000 
    -1000000.000000 -1000000.000000 -1000000.000000 -1000000.000000 
    -1000000.000000 -1000000.000000 -1000000.000000 -1000000.000000 
    -1000000.000000 -1000000.000000 -1000000.000000 -1000000.000000 
    -1000000.000000 -1000000.000000 -1000000.000000 -1000000.000000 
    -1000000.000000 -1000000.000000 -1000000.000000 -1000000.000000 
    -1000000.000000 -1000000.000000 -1000000.000000 -1000000.000000 
    -1000000.000000 -1000000.000000 -1000000.000000 -1000000.000000 
    -1000000.000000 -1000000.000000 -1000000.000000 -1000000.000000 
    -1000000.000000 -1000000.000000 -1000000.000000 -1000000.000000 
    -1000000.000000 -1000000.000000 -1000000.000000 -1000000.000000 
    -1000000.000000 -1000000.000000 -1000000.000000 -1000000.000000 
    -1000000.000000 -1000000.000000 -1000000.000000 -1000000.000000 
    -1000000.000000 -1000000.000000 -1000000.000000 -1000000.000000 
    -1000000.000000 -1000000.000000 -1000000.000000 -1000000.000000 
    -1000000.000000 -1000000.000000 -1000000.000000 -1000000.000000 
    -1000000.000000 -1000000.000000 -1000000.000000 -1000000.000000 
    -1000000.000000 -1000000.000000 -1000000.000000 -1000000.000000 
    -1000000.000000 -1000000.000000 -1000000.000000 -1000000.000000 
    -1000000.000000 -1000000.000000 -1000000.000000 -1000000.000000 
    -1000000.000000 -1000000.000000 -1000000.000000 -1000000.000000 
    -1000000.000000 -1000000.000000 -1000000.000000 -1000000.000000 
    -1000000.000000 -1000000.000000 -1000000.000000 -1000000.000000 
    -1000000.000000 -1000000.000000 -1000000.000000 -1000000.000000 
    -1000000.000000 -1000000.000000 -1000000.000000 -1000000.000000 
    -1000000.000000 -1000000.000000 -1000000.000000 -1000000.000000 
    -1000000.000000 -1000000.000000 -1000000.000000 -1000000.000000 
    -1000000.000000 -1000000.000000 -1000000.000000 -1000000.000000 
    -1000000.000000 -1000000.000000 -1000000.000000 -1000000.000000 
    -1000000.000000 -1000000.000000 -1000000.000000 -1000000.000000 
    -1000000.000000 -1000000.000000 -1000000.000000 -1000000.000000 
    -1000000.000000 -1000000.000000 -1000000.000000 -1000000.000000 
    -1000000.000000 -1000000.000000 -1000000.000000 -1000000.000000 
    -1000000.000000 -1000000.000000 -1000000.000000 -1000000.000000 
    -1000000.000000 -1000000.000000 -1000000.000000 -1000000.000000 
    -1000000.000000 -1000000.000000 -1000000.000000 -1000000.000000 
    -1000000.000000 -1000000.000000 -1000000.000000 -1000000.000000 
    -1000000.000000 -1000000.000000 -1000000.000000 -1000000.000000 
    -1000000.000000 -1000000.000000 -1000000.000000 -1000000.000000 
    -1000000.000000 -1000000.000000 -1000000.000000 -1000000.000000 
    -1000000.000000 -1000000.000000 -1000000.000000 -1000000.000000 
    -1000000.000000 -1000000.000000 -1000000.000000 -1000000.000000 
    -1000000.000000 -1000000.000000 -1000000.000000 -1000000.000000 
    -1000000.000000 -1000000.000000 -1000000.000000 -1000000.000000 
    -1000000.000000 -1000000.000000 -1000000.000000 -1000000.000000 
  782 e1_4_4_90 4 4 0 
    -1000000.000000 -1000000.000000 -1000000.000000 -1000000.000000 
    -1000000.000000 -1000000.000000 -1000000.000000 -1000000.000000 
    -1000000.000000 -1000000.000000 -1000000.000000 -1000000.000000 
    -1000000.000000 -1000000.000000 -1000000.000000 -1000000.000000 
    -1000000.000000 -1000000.000000 -1000000.000000 -1000000.000000 
    -1000000.000000 -1000000.000000 -1000000.000000 -1000000.000000 
    -1000000.000000 -1000000.000000 -1000000.000000 -1000000.000000 
    -1000000.000000 -1000000.000000 -1000000.000000 -1000000.000000 
    -1000000.000000 -1000000.000000 -1000000.000000 -1000000.000000 
    -1000000.000000 -1000000.000000 -1000000.000000 -1000000.000000 
    -1000000.000000 -1000000.000000 -1000000.000000 -1000000.000000 
    -1000000.000000 -1000000.000000 -1000000.000000 -1000000.000000 
    -1000000.000000 -1000000.000000 -1000000.000000 -1000000.000000 
    -1000000.000000 -1000000.000000 -1000000.000000 -1000000.000000 
    -1000000.000000 -1000000.000000 -1000000.000000 -1000000.000000 
    -1000000.000000 -1000000.000000 -1000000.000000 -1000000.000000 
    -1000000.000000 -1000000.000000 -1000000.000000 -1000000.000000 
    -1000000.000000 -1000000.000000 -1000000.000000 -1000000.000000 
    -1000000.000000 -1000000.000000 -1000000.000000 -1000000.000000 
    -1000000.000000 -1000000.000000 -1000000.000000 -1000000.000000 
    -1000000.000000 -1000000.000000 -1000000.000000 -1000000.000000 
    -1000000.000000 -1000000.000000 -1000000.000000 -1000000.000000 
    -1000000.000000 -1000000.000000 -1000000.000000 -1000000.000000 
    -1000000.000000 -1000000.000000 -1000000.000000 -1000000.000000 
    -1000000.000000 -1000000.000000 -1000000.000000 -1000000.000000 
    -1000000.000000 -1000000.000000 -1000000.000000 -1000000.000000 
    -1000000.000000 -1000000.000000 -1000000.000000 -1000000.000000 
    -1000000.000000 -1000000.000000 -1000000.000000 -1000000.000000 
    -1000000.000000 -1000000.000000 -1000000.000000 -1000000.000000 
    -1000000.000000 -1000000.000000 -1000000.000000 -1000000.000000 
    -1000000.000000 -1000000.000000 -1000000.000000 -1000000.000000 
    -1000000.000000 -1000000.000000 -1000000.000000 -1000000.000000 
    -1000000.000000 -1000000.000000 -1000000.000000 -1000000.000000 
    -1000000.000000 -1000000.000000 -1000000.000000 -1000000.000000 
    -1000000.000000 -1000000.000000 -1000000.000000 -1000000.000000 
    -1000000.000000 -1000000.000000 -1000000.000000 -1000000.000000 
    -1000000.000000 -1000000.000000 -1000000.000000 -1000000.000000 
    -1000000.000000 -1000000.000000 -1000000.000000 -1000000.000000 
    -1000000.000000 -1000000.000000 -1000000.000000 -1000000.000000 
    -1000000.000000 -1000000.000000 -1000000.000000 -1000000.000000 
    -1000000.000000 -1000000.000000 -1000000.000000 -1000000.000000 
    -1000000.000000 -1000000.000000 -1000000.000000 -1000000.000000 
    -1000000.000000 -1000000.000000 -1000000.000000 -1000000.000000 
    -1000000.000000 -1000000.000000 -1000000.000000 -1000000.000000 
    -1000000.000000 -1000000.000000 -1000000.000000 -1000000.000000 
    -1000000.000000 -1000000.000000 -1000000.000000 -1000000.000000 
    -1000000.000000 -1000000.000000 -1000000.000000 -1000000.000000 
    -1000000.000000 -1000000.000000 -1000000.000000 -1000000.000000 
    -1000000.000000 -1000000.000000 -1000000.000000 -1000000.000000 
    -1000000.000000 -1000000.000000 -1000000.000000 -1000000.000000 
    -1000000.000000 -1000000.000000 -1000000.000000 -1000000.000000 
    -1000000.000000 -1000000.000000 -1000000.000000 -1000000.000000 
    -1000000.000000 -1000000.000000 -1000000.000000 -1000000.000000 
    -1000000.000000 -1000000.000000 -1000000.000000 -1000000.000000 
    -1000000.000000 -1000000.000000 -1000000.000000 -1000000.000000 
    -1000000.000000 -1000000.000000 -1000000.000000 -1000000.000000 
    -1000000.000000 -1000000.000000 -1000000.000000 -1000000.000000 
    -1000000.000000 -1000000.000000 -1000000.000000 -1000000.000000 
    -1000000.000000 -1000000.000000 -1000000.000000 -1000000.000000 
    -1000000.000000 -1000000.000000 -1000000.000000 -1000000.000000 
    -1000000.000000 -1000000.000000 -1000000.000000 -1000000.000000 
    -1000000.000000 -1000000.000000 -1000000.000000 -1000000.000000 
    -1000000.000000 -1000000.000000 -1000000.000000 -1000000.000000 
    -1000000.000000 -1000000.000000 -1000000.000000 -1000000.000000 
  783 e1_4_4_91 4 4 0 
    -1000000.000000 -1000000.000000 -1000000.000000 -1000000.000000 
    -1000000.000000 -1000000.000000 -1000000.000000 -1000000.000000 
    -1000000.000000 -1000000.000000 -1000000.000000 -1000000.000000 
    -1000000.000000 -1000000.000000 -1000000.000000 -1000000.000000 
    -1000000.000000 -1000000.000000 -1000000.000000 -1000000.000000 
    -1000000.000000 -1000000.000000 -1000000.000000 -1000000.000000 
    -1000000.000000 -1000000.000000 -1000000.000000 -1000000.000000 
    -1000000.000000 -1000000.000000 -1000000.000000 -1000000.000000 
    -1000000.000000 -1000000.000000 -1000000.000000 -1000000.000000 
    -1000000.000000 -1000000.000000 -1000000.000000 -1000000.000000 
    -1000000.000000 -1000000.000000 -1000000.000000 -1000000.000000 
    -1000000.000000 -1000000.000000 -1000000.000000 -1000000.000000 
    -1000000.000000 -1000000.000000 -1000000.000000 -1000000.000000 
    -1000000.000000 -1000000.000000 -1000000.000000 -1000000.000000 
    -1000000.000000 -1000000.000000 -1000000.000000 -1000000.000000 
    -1000000.000000 -1000000.000000 -1000000.000000 -1000000.000000 
    -1000000.000000 -1000000.000000 -1000000.000000 -1000000.000000 
    -1000000.000000 -1000000.000000 -1000000.000000 -1000000.000000 
    -1000000.000000 -1000000.000000 -1000000.000000 -1000000.000000 
    -1000000.000000 -1000000.000000 -1000000.000000 -1000000.000000 
    -1000000.000000 -1000000.000000 -1000000.000000 -1000000.000000 
    -1000000.000000 -1000000.000000 -1000000.000000 -1000000.000000 
    -1000000.000000 -1000000.000000 -1000000.000000 -1000000.000000 
    -1000000.000000 -1000000.000000 -1000000.000000 -1000000.000000 
    -1000000.000000 -1000000.000000 -1000000.000000 -1000000.000000 
    -1000000.000000 -1000000.000000 -1000000.000000 -1000000.000000 
    -1000000.000000 -1000000.000000 -1000000.000000 -1000000.000000 
    -1000000.000000 -1000000.000000 -1000000.000000 -1000000.000000 
    -1000000.000000 -1000000.000000 -1000000.000000 -1000000.000000 
    -1000000.000000 -1000000.000000 -1000000.000000 -1000000.000000 
    -1000000.000000 -1000000.000000 -1000000.000000 -1000000.000000 
    -1000000.000000 -1000000.000000 -1000000.000000 -1000000.000000 
    -1000000.000000 -1000000.000000 -1000000.000000 -1000000.000000 
    -1000000.000000 -1000000.000000 -1000000.000000 -1000000.000000 
    -1000000.000000 -1000000.000000 -1000000.000000 -1000000.000000 
    -1000000.000000 -1000000.000000 -1000000.000000 -1000000.000000 
    -1000000.000000 -1000000.000000 -1000000.000000 -1000000.000000 
    -1000000.000000 -1000000.000000 -1000000.000000 -1000000.000000 
    -1000000.000000 -1000000.000000 -1000000.000000 -1000000.000000 
    -1000000.000000 -1000000.000000 -1000000.000000 -1000000.000000 
    -1000000.000000 -1000000.000000 -1000000.000000 -1000000.000000 
    -1000000.000000 -1000000.000000 -1000000.000000 -1000000.000000 
    -1000000.000000 -1000000.000000 -1000000.000000 -1000000.000000 
    -1000000.000000 -1000000.000000 -1000000.000000 -1000000.000000 
    -1000000.000000 -1000000.000000 -1000000.000000 -1000000.000000 
    -1000000.000000 -1000000.000000 -1000000.000000 -1000000.000000 
    -1000000.000000 -1000000.000000 -1000000.000000 -1000000.000000 
    -1000000.000000 -1000000.000000 -1000000.000000 -1000000.000000 
    -1000000.000000 -1000000.000000 -1000000.000000 -1000000.000000 
    -1000000.000000 -1000000.000000 -1000000.000000 -1000000.000000 
    -1000000.000000 -1000000.000000 -1000000.000000 -1000000.000000 
    -1000000.000000 -1000000.000000 -1000000.000000 -1000000.000000 
    -1000000.000000 -1000000.000000 -1000000.000000 -1000000.000000 
    -1000000.000000 -1000000.000000 -1000000.000000 -1000000.000000 
    -1000000.000000 -1000000.000000 -1000000.000000 -1000000.000000 
    -1000000.000000 -1000000.000000 -1000000.000000 -1000000.000000 
    -1000000.000000 -1000000.000000 -1000000.000000 -1000000.000000 
    -1000000.000000 -1000000.000000 -1000000.000000 -1000000.000000 
    -1000000.000000 -1000000.000000 -1000000.000000 -1000000.000000 
    -1000000.000000 -1000000.000000 -1000000.000000 -1000000.000000 
    -1000000.000000 -1000000.000000 -1000000.000000 -1000000.000000 
    -1000000.000000 -1000000.000000 -1000000.000000 -1000000.000000 
    -1000000.000000 -1000000.000000 -1000000.000000 -1000000.000000 
    -1000000.000000 -1000000.000000 -1000000.000000 -1000000.000000 
  784 e1_4_4_92 4 4 0 
    -1000000.000000 -1000000.000000 -1000000.000000 -1000000.000000 
    -1000000.000000 -1000000.000000 -1000000.000000 -1000000.000000 
    -1000000.000000 -1000000.000000 -1000000.000000 -1000000.000000 
    -1000000.000000 -1000000.000000 -1000000.000000 -1000000.000000 
    -1000000.000000 -1000000.000000 -1000000.000000 -1000000.000000 
    -1000000.000000 -1000000.000000 -1000000.000000 -1000000.000000 
    -1000000.000000 -1000000.000000 -1000000.000000 -1000000.000000 
    -1000000.000000 -1000000.000000 -1000000.000000 -1000000.000000 
    -1000000.000000 -1000000.000000 -1000000.000000 -1000000.000000 
    -1000000.000000 -1000000.000000 -1000000.000000 -1000000.000000 
    -1000000.000000 -1000000.000000 -1000000.000000 -1000000.000000 
    -1000000.000000 -1000000.000000 -1000000.000000 -1000000.000000 
    -1000000.000000 -1000000.000000 -1000000.000000 -1000000.000000 
    -1000000.000000 -1000000.000000 -1000000.000000 -1000000.000000 
    -1000000.000000 -1000000.000000 -1000000.000000 -1000000.000000 
    -1000000.000000 -1000000.000000 -1000000.000000 -1000000.000000 
    -1000000.000000 -1000000.000000 -1000000.000000 -1000000.000000 
    -1000000.000000 -1000000.000000 -1000000.000000 -1000000.000000 
    -1000000.000000 -1000000.000000 -1000000.000000 -1000000.000000 
    -1000000.000000 -1000000.000000 -1000000.000000 -1000000.000000 
    -1000000.000000 -1000000.000000 -1000000.000000 -1000000.000000 
    -1000000.000000 -1000000.000000 -1000000.000000 -1000000.000000 
    -1000000.000000 -1000000.000000 -1000000.000000 -1000000.000000 
    -1000000.000000 -1000000.000000 -1000000.000000 -1000000.000000 
    -1000000.000000 -1000000.000000 -1000000.000000 -1000000.000000 
    -1000000.000000 -1000000.000000 -1000000.000000 -1000000.000000 
    -1000000.000000 -1000000.000000 -1000000.000000 -1000000.000000 
    -1000000.000000 -1000000.000000 -1000000.000000 -1000000.000000 
    -1000000.000000 -1000000.000000 -1000000.000000 -1000000.000000 
    -1000000.000000 -1000000.000000 -1000000.000000 -1000000.000000 
    -1000000.000000 -1000000.000000 -1000000.000000 -1000000.000000 
    -1000000.000000 -1000000.000000 -1000000.000000 -1000000.000000 
    -1000000.000000 -1000000.000000 -1000000.000000 -1000000.000000 
    -1000000.000000 -1000000.000000 -1000000.000000 -1000000.000000 
    -1000000.000000 -1000000.000000 -1000000.000000 -1000000.000000 
    -1000000.000000 -1000000.000000 -1000000.000000 -1000000.000000 
    -1000000.000000 -1000000.000000 -1000000.000000 -1000000.000000 
    -1000000.000000 -1000000.000000 -1000000.000000 -1000000.000000 
    -1000000.000000 -1000000.000000 -1000000.000000 -1000000.000000 
    -1000000.000000 -1000000.000000 -1000000.000000 -1000000.000000 
    -1000000.000000 -1000000.000000 -1000000.000000 -1000000.000000 
    -1000000.000000 -1000000.000000 -1000000.000000 -1000000.000000 
    -1000000.000000 -1000000.000000 -1000000.000000 -1000000.000000 
    -1000000.000000 -1000000.000000 -1000000.000000 -1000000.000000 
    -1000000.000000 -1000000.000000 -1000000.000000 -1000000.000000 
    -1000000.000000 -1000000.000000 -1000000.000000 -1000000.000000 
    -1000000.000000 -1000000.000000 -1000000.000000 -1000000.000000 
    -1000000.000000 -1000000.000000 -1000000.000000 -1000000.000000 
    -1000000.000000 -1000000.000000 -1000000.000000 -1000000.000000 
    -1000000.000000 -1000000.000000 -1000000.000000 -1000000.000000 
    -1000000.000000 -1000000.000000 -1000000.000000 -1000000.000000 
    -1000000.000000 -1000000.000000 -1000000.000000 -1000000.000000 
    -1000000.000000 -1000000.000000 -1000000.000000 -1000000.000000 
    -1000000.000000 -1000000.000000 -1000000.000000 -1000000.000000 
    -1000000.000000 -1000000.000000 -1000000.000000 -1000000.000000 
    -1000000.000000 -1000000.000000 -1000000.000000 -1000000.000000 
    -1000000.000000 -1000000.000000 -1000000.000000 -1000000.000000 
    -1000000.000000 -1000000.000000 -1000000.000000 -1000000.000000 
    -1000000.000000 -1000000.000000 -1000000.000000 -1000000.000000 
    -1000000.000000 -1000000.000000 -1000000.000000 -1000000.000000 
    -1000000.000000 -1000000.000000 -1000000.000000 -1000000.000000 
    -1000000.000000 -1000000.000000 -1000000.000000 -1000000.000000 
    -1000000.000000 -1000000.000000 -1000000.000000 -1000000.000000 
    -1000000.000000 -1000000.000000 -1000000.000000 -1000000.000000 
  785 e1_4_4_93 4 4 0 
    -1000000.000000 -1000000.000000 -1000000.000000 -1000000.000000 
    -1000000.000000 -1000000.000000 -1000000.000000 -1000000.000000 
    -1000000.000000 -1000000.000000 -1000000.000000 -1000000.000000 
    -1000000.000000 -1000000.000000 -1000000.000000 -1000000.000000 
    -1000000.000000 -1000000.000000 -1000000.000000 -1000000.000000 
    -1000000.000000 -1000000.000000 -1000000.000000 -1000000.000000 
    -1000000.000000 -1000000.000000 -1000000.000000 -1000000.000000 
    -1000000.000000 -1000000.000000 -1000000.000000 -1000000.000000 
    -1000000.000000 -1000000.000000 -1000000.000000 -1000000.000000 
    -1000000.000000 -1000000.000000 -1000000.000000 -1000000.000000 
    -1000000.000000 -1000000.000000 -1000000.000000 -1000000.000000 
    -1000000.000000 -1000000.000000 -1000000.000000 -1000000.000000 
    -1000000.000000 -1000000.000000 -1000000.000000 -1000000.000000 
    -1000000.000000 -1000000.000000 -1000000.000000 -1000000.000000 
    -1000000.000000 -1000000.000000 -1000000.000000 -1000000.000000 
    -1000000.000000 -1000000.000000 -1000000.000000 -1000000.000000 
    -1000000.000000 -1000000.000000 -1000000.000000 -1000000.000000 
    -1000000.000000 -1000000.000000 -1000000.000000 -1000000.000000 
    -1000000.000000 -1000000.000000 -1000000.000000 -1000000.000000 
    -1000000.000000 -1000000.000000 -1000000.000000 -1000000.000000 
    -1000000.000000 -1000000.000000 -1000000.000000 -1000000.000000 
    -1000000.000000 -1000000.000000 -1000000.000000 -1000000.000000 
    -1000000.000000 -1000000.000000 -1000000.000000 -1000000.000000 
    -1000000.000000 -1000000.000000 -1000000.000000 -1000000.000000 
    -1000000.000000 -1000000.000000 -1000000.000000 -1000000.000000 
    -1000000.000000 -1000000.000000 -1000000.000000 -1000000.000000 
    -1000000.000000 -1000000.000000 -1000000.000000 -1000000.000000 
    -1000000.000000 -1000000.000000 -1000000.000000 -1000000.000000 
    -1000000.000000 -1000000.000000 -1000000.000000 -1000000.000000 
    -1000000.000000 -1000000.000000 -1000000.000000 -1000000.000000 
    -1000000.000000 -1000000.000000 -1000000.000000 -1000000.000000 
    -1000000.000000 -1000000.000000 -1000000.000000 -1000000.000000 
    -1000000.000000 -1000000.000000 -1000000.000000 -1000000.000000 
    -1000000.000000 -1000000.000000 -1000000.000000 -1000000.000000 
    -1000000.000000 -1000000.000000 -1000000.000000 -1000000.000000 
    -1000000.000000 -1000000.000000 -1000000.000000 -1000000.000000 
    -1000000.000000 -1000000.000000 -1000000.000000 -1000000.000000 
    -1000000.000000 -1000000.000000 -1000000.000000 -1000000.000000 
    -1000000.000000 -1000000.000000 -1000000.000000 -1000000.000000 
    -1000000.000000 -1000000.000000 -1000000.000000 -1000000.000000 
    -1000000.000000 -1000000.000000 -1000000.000000 -1000000.000000 
    -1000000.000000 -1000000.000000 -1000000.000000 -1000000.000000 
    -1000000.000000 -1000000.000000 -1000000.000000 -1000000.000000 
    -1000000.000000 -1000000.000000 -1000000.000000 -1000000.000000 
    -1000000.000000 -1000000.000000 -1000000.000000 -1000000.000000 
    -1000000.000000 -1000000.000000 -1000000.000000 -1000000.000000 
    -1000000.000000 -1000000.000000 -1000000.000000 -1000000.000000 
    -1000000.000000 -1000000.000000 -1000000.000000 -1000000.000000 
    -1000000.000000 -1000000.000000 -1000000.000000 -1000000.000000 
    -1000000.000000 -1000000.000000 -1000000.000000 -1000000.000000 
    -1000000.000000 -1000000.000000 -1000000.000000 -1000000.000000 
    -1000000.000000 -1000000.000000 -1000000.000000 -1000000.000000 
    -1000000.000000 -1000000.000000 -1000000.000000 -1000000.000000 
    -1000000.000000 -1000000.000000 -1000000.000000 -1000000.000000 
    -1000000.000000 -1000000.000000 -1000000.000000 -1000000.000000 
    -1000000.000000 -1000000.000000 -1000000.000000 -1000000.000000 
    -1000000.000000 -1000000.000000 -1000000.000000 -1000000.000000 
    -1000000.000000 -1000000.000000 -1000000.000000 -1000000.000000 
    -1000000.000000 -1000000.000000 -1000000.000000 -1000000.000000 
    -1000000.000000 -1000000.000000 -1000000.000000 -1000000.000000 
    -1000000.000000 -1000000.000000 -1000000.000000 -1000000.000000 
    -1000000.000000 -1000000.000000 -1000000.000000 -1000000.000000 
    -1000000.000000 -1000000.000000 -1000000.000000 -1000000.000000 
    -1000000.000000 -1000000.000000 -1000000.000000 -1000000.000000 
  786 e1_4_4_94 4 4 0 
    -1000000.000000 -1000000.000000 -1000000.000000 -1000000.000000 
    -1000000.000000 -1000000.000000 -1000000.000000 -1000000.000000 
    -1000000.000000 -1000000.000000 -1000000.000000 -1000000.000000 
    -1000000.000000 -1000000.000000 -1000000.000000 -1000000.000000 
    -1000000.000000 -1000000.000000 -1000000.000000 -1000000.000000 
    -1000000.000000 -1000000.000000 -1000000.000000 -1000000.000000 
    -1000000.000000 -1000000.000000 -1000000.000000 -1000000.000000 
    -1000000.000000 -1000000.000000 -1000000.000000 -1000000.000000 
    -1000000.000000 -1000000.000000 -1000000.000000 -1000000.000000 
    -1000000.000000 -1000000.000000 -1000000.000000 -1000000.000000 
    -1000000.000000 -1000000.000000 -1000000.000000 -1000000.000000 
    -1000000.000000 -1000000.000000 -1000000.000000 -1000000.000000 
    -1000000.000000 -1000000.000000 -1000000.000000 -1000000.000000 
    -1000000.000000 -1000000.000000 -1000000.000000 -1000000.000000 
    -1000000.000000 -1000000.000000 -1000000.000000 -1000000.000000 
    -1000000.000000 -1000000.000000 -1000000.000000 -1000000.000000 
    -1000000.000000 -1000000.000000 -1000000.000000 -1000000.000000 
    -1000000.000000 -1000000.000000 -1000000.000000 -1000000.000000 
    -1000000.000000 -1000000.000000 -1000000.000000 -1000000.000000 
    -1000000.000000 -1000000.000000 -1000000.000000 -1000000.000000 
    -1000000.000000 -1000000.000000 -1000000.000000 -1000000.000000 
    -1000000.000000 -1000000.000000 -1000000.000000 -1000000.000000 
    -1000000.000000 -1000000.000000 -1000000.000000 -1000000.000000 
    -1000000.000000 -1000000.000000 -1000000.000000 -1000000.000000 
    -1000000.000000 -1000000.000000 -1000000.000000 -1000000.000000 
    -1000000.000000 -1000000.000000 -1000000.000000 -1000000.000000 
    -1000000.000000 -1000000.000000 -1000000.000000 -1000000.000000 
    -1000000.000000 -1000000.000000 -1000000.000000 -1000000.000000 
    -1000000.000000 -1000000.000000 -1000000.000000 -1000000.000000 
    -1000000.000000 -1000000.000000 -1000000.000000 -1000000.000000 
    -1000000.000000 -1000000.000000 -1000000.000000 -1000000.000000 
    -1000000.000000 -1000000.000000 -1000000.000000 -1000000.000000 
    -1000000.000000 -1000000.000000 -1000000.000000 -1000000.000000 
    -1000000.000000 -1000000.000000 -1000000.000000 -1000000.000000 
    -1000000.000000 -1000000.000000 -1000000.000000 -1000000.000000 
    -1000000.000000 -1000000.000000 -1000000.000000 -1000000.000000 
    -1000000.000000 -1000000.000000 -1000000.000000 -1000000.000000 
    -1000000.000000 -1000000.000000 -1000000.000000 -1000000.000000 
    -1000000.000000 -1000000.000000 -1000000.000000 -1000000.000000 
    -1000000.000000 -1000000.000000 -1000000.000000 -1000000.000000 
    -1000000.000000 -1000000.000000 -1000000.000000 -1000000.000000 
    -1000000.000000 -1000000.000000 -1000000.000000 -1000000.000000 
    -1000000.000000 -1000000.000000 -1000000.000000 -1000000.000000 
    -1000000.000000 -1000000.000000 -1000000.000000 -1000000.000000 
    -1000000.000000 -1000000.000000 -1000000.000000 -1000000.000000 
    -1000000.000000 -1000000.000000 -1000000.000000 -1000000.000000 
    -1000000.000000 -1000000.000000 -1000000.000000 -1000000.000000 
    -1000000.000000 -1000000.000000 -1000000.000000 -1000000.000000 
    -1000000.000000 -1000000.000000 -1000000.000000 -1000000.000000 
    -1000000.000000 -1000000.000000 -1000000.000000 -1000000.000000 
    -1000000.000000 -1000000.000000 -1000000.000000 -1000000.000000 
    -1000000.000000 -1000000.000000 -1000000.000000 -1000000.000000 
    -1000000.000000 -1000000.000000 -1000000.000000 -1000000.000000 
    -1000000.000000 -1000000.000000 -1000000.000000 -1000000.000000 
    -1000000.000000 -1000000.000000 -1000000.000000 -1000000.000000 
    -1000000.000000 -1000000.000000 -1000000.000000 -1000000.000000 
    -1000000.000000 -1000000.000000 -1000000.000000 -1000000.000000 
    -1000000.000000 -1000000.000000 -1000000.000000 -1000000.000000 
    -1000000.000000 -1000000.000000 -1000000.000000 -1000000.000000 
    -1000000.000000 -1000000.000000 -1000000.000000 -1000000.000000 
    -1000000.000000 -1000000.000000 -1000000.000000 -1000000.000000 
    -1000000.000000 -1000000.000000 -1000000.000000 -1000000.000000 
    -1000000.000000 -1000000.000000 -1000000.000000 -1000000.000000 
    -1000000.000000 -1000000.000000 -1000000.000000 -1000000.000000 
  787 e1_4_4_95 4 4 0 
    -1000000.000000 -1000000.000000 -1000000.000000 -1000000.000000 
    -1000000.000000 -1000000.000000 -1000000.000000 -1000000.000000 
    -1000000.000000 -1000000.000000 -1000000.000000 -1000000.000000 
    -1000000.000000 -1000000.000000 -1000000.000000 -1000000.000000 
    -1000000.000000 -1000000.000000 -1000000.000000 -1000000.000000 
    -1000000.000000 -1000000.000000 -1000000.000000 -1000000.000000 
    -1000000.000000 -1000000.000000 -1000000.000000 -1000000.000000 
    -1000000.000000 -1000000.000000 -1000000.000000 -1000000.000000 
    -1000000.000000 -1000000.000000 -1000000.000000 -1000000.000000 
    -1000000.000000 -1000000.000000 -1000000.000000 -1000000.000000 
    -1000000.000000 -1000000.000000 -1000000.000000 -1000000.000000 
    -1000000.000000 -1000000.000000 -1000000.000000 -1000000.000000 
    -1000000.000000 -1000000.000000 -1000000.000000 -1000000.000000 
    -1000000.000000 -1000000.000000 -1000000.000000 -1000000.000000 
    -1000000.000000 -1000000.000000 -1000000.000000 -1000000.000000 
    -1000000.000000 -1000000.000000 -1000000.000000 -1000000.000000 
    -1000000.000000 -1000000.000000 -1000000.000000 -1000000.000000 
    -1000000.000000 -1000000.000000 -1000000.000000 -1000000.000000 
    -1000000.000000 -1000000.000000 -1000000.000000 -1000000.000000 
    -1000000.000000 -1000000.000000 -1000000.000000 -1000000.000000 
    -1000000.000000 -1000000.000000 -1000000.000000 -1000000.000000 
    -1000000.000000 -1000000.000000 -1000000.000000 -1000000.000000 
    -1000000.000000 -1000000.000000 -1000000.000000 -1000000.000000 
    -1000000.000000 -1000000.000000 -1000000.000000 -1000000.000000 
    -1000000.000000 -1000000.000000 -1000000.000000 -1000000.000000 
    -1000000.000000 -1000000.000000 -1000000.000000 -1000000.000000 
    -1000000.000000 -1000000.000000 -1000000.000000 -1000000.000000 
    -1000000.000000 -1000000.000000 -1000000.000000 -1000000.000000 
    -1000000.000000 -1000000.000000 -1000000.000000 -1000000.000000 
    -1000000.000000 -1000000.000000 -1000000.000000 -1000000.000000 
    -1000000.000000 -1000000.000000 -1000000.000000 -1000000.000000 
    -1000000.000000 -1000000.000000 -1000000.000000 -1000000.000000 
    -1000000.000000 -1000000.000000 -1000000.000000 -1000000.000000 
    -1000000.000000 -1000000.000000 -1000000.000000 -1000000.000000 
    -1000000.000000 -1000000.000000 -1000000.000000 -1000000.000000 
    -1000000.000000 -1000000.000000 -1000000.000000 -1000000.000000 
    -1000000.000000 -1000000.000000 -1000000.000000 -1000000.000000 
    -1000000.000000 -1000000.000000 -1000000.000000 -1000000.000000 
    -1000000.000000 -1000000.000000 -1000000.000000 -1000000.000000 
    -1000000.000000 -1000000.000000 -1000000.000000 -1000000.000000 
    -1000000.000000 -1000000.000000 -1000000.000000 -1000000.000000 
    -1000000.000000 -1000000.000000 -1000000.000000 -1000000.000000 
    -1000000.000000 -1000000.000000 -1000000.000000 -1000000.000000 
    -1000000.000000 -1000000.000000 -1000000.000000 -1000000.000000 
    -1000000.000000 -1000000.000000 -1000000.000000 -1000000.000000 
    -1000000.000000 -1000000.000000 -1000000.000000 -1000000.000000 
    -1000000.000000 -1000000.000000 -1000000.000000 -1000000.000000 
    -1000000.000000 -1000000.000000 -1000000.000000 -1000000.000000 
    -1000000.000000 -1000000.000000 -1000000.000000 -1000000.000000 
    -1000000.000000 -1000000.000000 -1000000.000000 -1000000.000000 
    -1000000.000000 -1000000.000000 -1000000.000000 -1000000.000000 
    -1000000.000000 -1000000.000000 -1000000.000000 -1000000.000000 
    -1000000.000000 -1000000.000000 -1000000.000000 -1000000.000000 
    -1000000.000000 -1000000.000000 -1000000.000000 -1000000.000000 
    -1000000.000000 -1000000.000000 -1000000.000000 -1000000.000000 
    -1000000.000000 -1000000.000000 -1000000.000000 -1000000.000000 
    -1000000.000000 -1000000.000000 -1000000.000000 -1000000.000000 
    -1000000.000000 -1000000.000000 -1000000.000000 -1000000.000000 
    -1000000.000000 -1000000.000000 -1000000.000000 -1000000.000000 
    -1000000.000000 -1000000.000000 -1000000.000000 -1000000.000000 
    -1000000.000000 -1000000.000000 -1000000.000000 -1000000.000000 
    -1000000.000000 -1000000.000000 -1000000.000000 -1000000.000000 
    -1000000.000000 -1000000.000000 -1000000.000000 -1000000.000000 
    -1000000.000000 -1000000.000000 -1000000.000000 -1000000.000000 
  788 e1_4_4_96 4 4 0 
    -1000000.000000 -1000000.000000 -1000000.000000 -1000000.000000 
    -1000000.000000 -1000000.000000 -1000000.000000 -1000000.000000 
    -1000000.000000 -1000000.000000 -1000000.000000 -1000000.000000 
    -1000000.000000 -1000000.000000 -1000000.000000 -1000000.000000 
    -1000000.000000 -1000000.000000 -1000000.000000 -1000000.000000 
    -1000000.000000 -1000000.000000 -1000000.000000 -1000000.000000 
    -1000000.000000 -1000000.000000 -1000000.000000 -1000000.000000 
    -1000000.000000 -1000000.000000 -1000000.000000 -1000000.000000 
    -1000000.000000 -1000000.000000 -1000000.000000 -1000000.000000 
    -1000000.000000 -1000000.000000 -1000000.000000 -1000000.000000 
    -1000000.000000 -1000000.000000 -1000000.000000 -1000000.000000 
    -1000000.000000 -1000000.000000 -1000000.000000 -1000000.000000 
    -1000000.000000 -1000000.000000 -1000000.000000 -1000000.000000 
    -1000000.000000 -1000000.000000 -1000000.000000 -1000000.000000 
    -1000000.000000 -1000000.000000 -1000000.000000 -1000000.000000 
    -1000000.000000 -1000000.000000 -1000000.000000 -1000000.000000 
    -1000000.000000 -1000000.000000 -1000000.000000 -1000000.000000 
    -1000000.000000 -1000000.000000 -1000000.000000 -1000000.000000 
    -1000000.000000 -1000000.000000 -1000000.000000 -1000000.000000 
    -1000000.000000 -1000000.000000 -1000000.000000 -1000000.000000 
    -1000000.000000 -1000000.000000 -1000000.000000 -1000000.000000 
    -1000000.000000 -1000000.000000 -1000000.000000 -1000000.000000 
    -1000000.000000 -1000000.000000 -1000000.000000 -1000000.000000 
    -1000000.000000 -1000000.000000 -1000000.000000 -1000000.000000 
    -1000000.000000 -1000000.000000 -1000000.000000 -1000000.000000 
    -1000000.000000 -1000000.000000 -1000000.000000 -1000000.000000 
    -1000000.000000 -1000000.000000 -1000000.000000 -1000000.000000 
    -1000000.000000 -1000000.000000 -1000000.000000 -1000000.000000 
    -1000000.000000 -1000000.000000 -1000000.000000 -1000000.000000 
    -1000000.000000 -1000000.000000 -1000000.000000 -1000000.000000 
    -1000000.000000 -1000000.000000 -1000000.000000 -1000000.000000 
    -1000000.000000 -1000000.000000 -1000000.000000 -1000000.000000 
    -1000000.000000 -1000000.000000 -1000000.000000 -1000000.000000 
    -1000000.000000 -1000000.000000 -1000000.000000 -1000000.000000 
    -1000000.000000 -1000000.000000 -1000000.000000 -1000000.000000 
    -1000000.000000 -1000000.000000 -1000000.000000 -1000000.000000 
    -1000000.000000 -1000000.000000 -1000000.000000 -1000000.000000 
    -1000000.000000 -1000000.000000 -1000000.000000 -1000000.000000 
    -1000000.000000 -1000000.000000 -1000000.000000 -1000000.000000 
    -1000000.000000 -1000000.000000 -1000000.000000 -1000000.000000 
    -1000000.000000 -1000000.000000 -1000000.000000 -1000000.000000 
    -1000000.000000 -1000000.000000 -1000000.000000 -1000000.000000 
    -1000000.000000 -1000000.000000 -1000000.000000 -1000000.000000 
    -1000000.000000 -1000000.000000 -1000000.000000 -1000000.000000 
    -1000000.000000 -1000000.000000 -1000000.000000 -1000000.000000 
    -1000000.000000 -1000000.000000 -1000000.000000 -1000000.000000 
    -1000000.000000 -1000000.000000 -1000000.000000 -1000000.000000 
    -1000000.000000 -1000000.000000 -1000000.000000 -1000000.000000 
    -1000000.000000 -1000000.000000 -1000000.000000 -1000000.000000 
    -1000000.000000 -1000000.000000 -1000000.000000 -1000000.000000 
    -1000000.000000 -1000000.000000 -1000000.000000 -1000000.000000 
    -1000000.000000 -1000000.000000 -1000000.000000 -1000000.000000 
    -1000000.000000 -1000000.000000 -1000000.000000 -1000000.000000 
    -1000000.000000 -1000000.000000 -1000000.000000 -1000000.000000 
    -1000000.000000 -1000000.000000 -1000000.000000 -1000000.000000 
    -1000000.000000 -1000000.000000 -1000000.000000 -1000000.000000 
    -1000000.000000 -1000000.000000 -1000000.000000 -1000000.000000 
    -1000000.000000 -1000000.000000 -1000000.000000 -1000000.000000 
    -1000000.000000 -1000000.000000 -1000000.000000 -1000000.000000 
    -1000000.000000 -1000000.000000 -1000000.000000 -1000000.000000 
    -1000000.000000 -1000000.000000 -1000000.000000 -1000000.000000 
    -1000000.000000 -1000000.000000 -1000000.000000 -1000000.000000 
    -1000000.000000 -1000000.000000 -1000000.000000 -1000000.000000 
    -1000000.000000 -1000000.000000 -1000000.000000 -1000000.000000 
  789 e1_4_4_97 4 4 0 
    -1000000.000000 -1000000.000000 -1000000.000000 -1000000.000000 
    -1000000.000000 -1000000.000000 -1000000.000000 -1000000.000000 
    -1000000.000000 -1000000.000000 -1000000.000000 -1000000.000000 
    -1000000.000000 -1000000.000000 -1000000.000000 -1000000.000000 
    -1000000.000000 -1000000.000000 -1000000.000000 -1000000.000000 
    -1000000.000000 -1000000.000000 -1000000.000000 -1000000.000000 
    -1000000.000000 -1000000.000000 -1000000.000000 -1000000.000000 
    -1000000.000000 -1000000.000000 -1000000.000000 -1000000.000000 
    -1000000.000000 -1000000.000000 -1000000.000000 -1000000.000000 
    -1000000.000000 -1000000.000000 -1000000.000000 -1000000.000000 
    -1000000.000000 -1000000.000000 -1000000.000000 -1000000.000000 
    -1000000.000000 -1000000.000000 -1000000.000000 -1000000.000000 
    -1000000.000000 -1000000.000000 -1000000.000000 -1000000.000000 
    -1000000.000000 -1000000.000000 -1000000.000000 -1000000.000000 
    -1000000.000000 -1000000.000000 -1000000.000000 -1000000.000000 
    -1000000.000000 -1000000.000000 -1000000.000000 -1000000.000000 
    -1000000.000000 -1000000.000000 -1000000.000000 -1000000.000000 
    -1000000.000000 -1000000.000000 -1000000.000000 -1000000.000000 
    -1000000.000000 -1000000.000000 -1000000.000000 -1000000.000000 
    -1000000.000000 -1000000.000000 -1000000.000000 -1000000.000000 
    -1000000.000000 -1000000.000000 -1000000.000000 -1000000.000000 
    -1000000.000000 -1000000.000000 -1000000.000000 -1000000.000000 
    -1000000.000000 -1000000.000000 -1000000.000000 -1000000.000000 
    -1000000.000000 -1000000.000000 -1000000.000000 -1000000.000000 
    -1000000.000000 -1000000.000000 -1000000.000000 -1000000.000000 
    -1000000.000000 -1000000.000000 -1000000.000000 -1000000.000000 
    -1000000.000000 -1000000.000000 -1000000.000000 -1000000.000000 
    -1000000.000000 -1000000.000000 -1000000.000000 -1000000.000000 
    -1000000.000000 -1000000.000000 -1000000.000000 -1000000.000000 
    -1000000.000000 -1000000.000000 -1000000.000000 -1000000.000000 
    -1000000.000000 -1000000.000000 -1000000.000000 -1000000.000000 
    -1000000.000000 -1000000.000000 -1000000.000000 -1000000.000000 
    -1000000.000000 -1000000.000000 -1000000.000000 -1000000.000000 
    -1000000.000000 -1000000.000000 -1000000.000000 -1000000.000000 
    -1000000.000000 -1000000.000000 -1000000.000000 -1000000.000000 
    -1000000.000000 -1000000.000000 -1000000.000000 -1000000.000000 
    -1000000.000000 -1000000.000000 -1000000.000000 -1000000.000000 
    -1000000.000000 -1000000.000000 -1000000.000000 -1000000.000000 
    -1000000.000000 -1000000.000000 -1000000.000000 -1000000.000000 
    -1000000.000000 -1000000.000000 -1000000.000000 -1000000.000000 
    -1000000.000000 -1000000.000000 -1000000.000000 -1000000.000000 
    -1000000.000000 -1000000.000000 -1000000.000000 -1000000.000000 
    -1000000.000000 -1000000.000000 -1000000.000000 -1000000.000000 
    -1000000.000000 -1000000.000000 -1000000.000000 -1000000.000000 
    -1000000.000000 -1000000.000000 -1000000.000000 -1000000.000000 
    -1000000.000000 -1000000.000000 -1000000.000000 -1000000.000000 
    -1000000.000000 -1000000.000000 -1000000.000000 -1000000.000000 
    -1000000.000000 -1000000.000000 -1000000.000000 -1000000.000000 
    -1000000.000000 -1000000.000000 -1000000.000000 -1000000.000000 
    -1000000.000000 -1000000.000000 -1000000.000000 -1000000.000000 
    -1000000.000000 -1000000.000000 -1000000.000000 -1000000.000000 
    -1000000.000000 -1000000.000000 -1000000.000000 -1000000.000000 
    -1000000.000000 -1000000.000000 -1000000.000000 -1000000.000000 
    -1000000.000000 -1000000.000000 -1000000.000000 -1000000.000000 
    -1000000.000000 -1000000.000000 -1000000.000000 -1000000.000000 
    -1000000.000000 -1000000.000000 -1000000.000000 -1000000.000000 
    -1000000.000000 -1000000.000000 -1000000.000000 -1000000.000000 
    -1000000.000000 -1000000.000000 -1000000.000000 -1000000.000000 
    -1000000.000000 -1000000.000000 -1000000.000000 -1000000.000000 
    -1000000.000000 -1000000.000000 -1000000.000000 -1000000.000000 
    -1000000.000000 -1000000.000000 -1000000.000000 -1000000.000000 
    -1000000.000000 -1000000.000000 -1000000.000000 -1000000.000000 
    -1000000.000000 -1000000.000000 -1000000.000000 -1000000.000000 
    -1000000.000000 -1000000.000000 -1000000.000000 -1000000.000000 
  790 e1_4_4_98 4 4 0 
    -1000000.000000 -1000000.000000 -1000000.000000 -1000000.000000 
    -1000000.000000 -1000000.000000 -1000000.000000 -1000000.000000 
    -1000000.000000 -1000000.000000 -1000000.000000 -1000000.000000 
    -1000000.000000 -1000000.000000 -1000000.000000 -1000000.000000 
    -1000000.000000 -1000000.000000 -1000000.000000 -1000000.000000 
    -1000000.000000 -1000000.000000 -1000000.000000 -1000000.000000 
    -1000000.000000 -1000000.000000 -1000000.000000 -1000000.000000 
    -1000000.000000 -1000000.000000 -1000000.000000 -1000000.000000 
    -1000000.000000 -1000000.000000 -1000000.000000 -1000000.000000 
    -1000000.000000 -1000000.000000 -1000000.000000 -1000000.000000 
    -1000000.000000 -1000000.000000 -1000000.000000 -1000000.000000 
    -1000000.000000 -1000000.000000 -1000000.000000 -1000000.000000 
    -1000000.000000 -1000000.000000 -1000000.000000 -1000000.000000 
    -1000000.000000 -1000000.000000 -1000000.000000 -1000000.000000 
    -1000000.000000 -1000000.000000 -1000000.000000 -1000000.000000 
    -1000000.000000 -1000000.000000 -1000000.000000 -1000000.000000 
    -1000000.000000 -1000000.000000 -1000000.000000 -1000000.000000 
    -1000000.000000 -1000000.000000 -1000000.000000 -1000000.000000 
    -1000000.000000 -1000000.000000 -1000000.000000 -1000000.000000 
    -1000000.000000 -1000000.000000 -1000000.000000 -1000000.000000 
    -1000000.000000 -1000000.000000 -1000000.000000 -1000000.000000 
    -1000000.000000 -1000000.000000 -1000000.000000 -1000000.000000 
    -1000000.000000 -1000000.000000 -1000000.000000 -1000000.000000 
    -1000000.000000 -1000000.000000 -1000000.000000 -1000000.000000 
    -1000000.000000 -1000000.000000 -1000000.000000 -1000000.000000 
    -1000000.000000 -1000000.000000 -1000000.000000 -1000000.000000 
    -1000000.000000 -1000000.000000 -1000000.000000 -1000000.000000 
    -1000000.000000 -1000000.000000 -1000000.000000 -1000000.000000 
    -1000000.000000 -1000000.000000 -1000000.000000 -1000000.000000 
    -1000000.000000 -1000000.000000 -1000000.000000 -1000000.000000 
    -1000000.000000 -1000000.000000 -1000000.000000 -1000000.000000 
    -1000000.000000 -1000000.000000 -1000000.000000 -1000000.000000 
    -1000000.000000 -1000000.000000 -1000000.000000 -1000000.000000 
    -1000000.000000 -1000000.000000 -1000000.000000 -1000000.000000 
    -1000000.000000 -1000000.000000 -1000000.000000 -1000000.000000 
    -1000000.000000 -1000000.000000 -1000000.000000 -1000000.000000 
    -1000000.000000 -1000000.000000 -1000000.000000 -1000000.000000 
    -1000000.000000 -1000000.000000 -1000000.000000 -1000000.000000 
    -1000000.000000 -1000000.000000 -1000000.000000 -1000000.000000 
    -1000000.000000 -1000000.000000 -1000000.000000 -1000000.000000 
    -1000000.000000 -1000000.000000 -1000000.000000 -1000000.000000 
    -1000000.000000 -1000000.000000 -1000000.000000 -1000000.000000 
    -1000000.000000 -1000000.000000 -1000000.000000 -1000000.000000 
    -1000000.000000 -1000000.000000 -1000000.000000 -1000000.000000 
    -1000000.000000 -1000000.000000 -1000000.000000 -1000000.000000 
    -1000000.000000 -1000000.000000 -1000000.000000 -1000000.000000 
    -1000000.000000 -1000000.000000 -1000000.000000 -1000000.000000 
    -1000000.000000 -1000000.000000 -1000000.000000 -1000000.000000 
    -1000000.000000 -1000000.000000 -1000000.000000 -1000000.000000 
    -1000000.000000 -1000000.000000 -1000000.000000 -1000000.000000 
    -1000000.000000 -1000000.000000 -1000000.000000 -1000000.000000 
    -1000000.000000 -1000000.000000 -1000000.000000 -1000000.000000 
    -1000000.000000 -1000000.000000 -1000000.000000 -1000000.000000 
    -1000000.000000 -1000000.000000 -1000000.000000 -1000000.000000 
    -1000000.000000 -1000000.000000 -1000000.000000 -1000000.000000 
    -1000000.000000 -1000000.000000 -1000000.000000 -1000000.000000 
    -1000000.000000 -1000000.000000 -1000000.000000 -1000000.000000 
    -1000000.000000 -1000000.000000 -1000000.000000 -1000000.000000 
    -1000000.000000 -1000000.000000 -1000000.000000 -1000000.000000 
    -1000000.000000 -1000000.000000 -1000000.000000 -1000000.000000 
    -1000000.000000 -1000000.000000 -1000000.000000 -1000000.000000 
    -1000000.000000 -1000000.000000 -1000000.000000 -1000000.000000 
    -1000000.000000 -1000000.000000 -1000000.000000 -1000000.000000 
    -1000000.000000 -1000000.000000 -1000000.000000 -1000000.000000 
  791 e1_4_4_99 4 4 0 
    -3.245063 -3.894076 -1.622532 -3.245063 
    -2.596051 -3.082810 -0.973519 -3.245063 
    -1.622532 -2.109291 0.000000 -3.245063 
    -3.245063 -3.245063 -3.245063 -3.245063 
    -3.245063 -3.894076 -1.622532 -3.245063 
    -4.218583 -3.894076 -3.245063 -3.245063 
    -3.245063 -3.245063 -3.245063 -3.245063 
    -4.218583 -3.894076 -3.245063 -3.245063 
    -1.622532 -2.109291 0.000000 -3.245063 
    -3.245063 -3.245063 -3.245063 -3.245063 
    -2.271544 -2.758304 -0.649013 -3.245063 
    -0.324506 0.649013 0.000000 -3.245063 
    -3.245063 -3.245063 -3.245063 -3.245063 
    -3.731823 -3.407317 -2.758304 -3.245063 
    -2.433798 -1.298025 -2.109291 -3.245063 
    -3.569570 -2.433798 -3.245063 -3.245063 
    -3.082810 -4.543089 -3.245063 -4.380836 
    -2.433798 -2.920557 -3.245063 -2.596051 
    -1.460279 -3.569570 -3.245063 -3.245063 
    -3.245063 -3.245063 -3.245063 -3.245063 
    -3.082810 -3.569570 -3.245063 -3.407317 
    -3.082810 -3.569570 -3.245063 -3.407317 
    -3.245063 -3.245063 -3.245063 -3.245063 
    -3.082810 -3.569570 -3.245063 -3.407317 
    -1.460279 -3.569570 -3.245063 -3.245063 
    -3.245063 -3.245063 -3.245063 -3.245063 
    -2.109291 -3.569570 -3.245063 -3.245063 
    1.460279 -0.649013 -3.245063 -0.486760 
    -3.245063 -3.245063 -3.245063 -3.245063 
    -2.596051 -3.082810 -3.245063 -2.920557 
    -0.649013 -2.758304 -3.245063 -2.433798 
    -1.784785 -2.271544 -3.245063 -1.947038 
    -1.622532 -3.245063 -2.920557 -2.920557 
    -0.973519 -3.245063 -2.109291 -0.649013 
    0.000000 -3.245063 -1.135772 -2.596051 
    -3.245063 -3.245063 -3.245063 -3.245063 
    -1.622532 -3.245063 -2.920557 -1.298025 
    -3.245063 -3.245063 -3.894076 -2.920557 
    -3.245063 -3.245063 -3.245063 -3.245063 
    -3.245063 -3.245063 -3.894076 -2.920557 
    0.000000 -3.245063 -1.135772 -2.596051 
    -3.245063 -3.245063 -3.245063 -3.245063 
    -0.649013 -3.245063 -1.784785 -1.947038 
    0.000000 -3.245063 0.000000 3.245063 
    -3.245063 -3.245063 -3.245063 -3.245063 
    -2.758304 -3.245063 -3.407317 -2.433798 
    -2.109291 -3.245063 -1.947038 1.135772 
    -3.245063 -3.245063 -3.082810 -2.920557 
    -3.245063 -4.380836 -0.486760 -3.569570 
    -3.245063 -2.596051 1.784785 -1.135772 
    -3.245063 -3.245063 -0.162253 -3.082810 
    -3.245063 -3.245063 -3.245063 -3.245063 
    -3.245063 -3.407317 1.135772 -1.947038 
    -3.245063 -3.407317 -0.486760 -1.947038 
    -3.245063 -3.245063 -3.245063 -3.245063 
    -3.245063 -3.407317 -0.486760 -1.947038 
    -3.245063 -3.245063 -0.162253 -3.082810 
    -3.245063 -3.245063 -3.245063 -3.245063 
    -3.245063 -3.245063 0.486760 -2.433798 
    -3.245063 -0.486760 5.678861 -0.324506 
    -3.245063 -3.245063 -3.245063 -3.245063 
    -3.245063 -2.920557 0.000000 -1.460279 
    -3.245063 -2.433798 3.569570 -2.433798 
    -3.245063 -1.947038 -0.486760 -0.486760 
  792 e1_4_4_100 4 4 0 
    -1000000.000000 -1000000.000000 -1000000.000000 -1000000.000000 
    -1000000.000000 -1000000.000000 -1000000.000000 -1000000.000000 
    -1000000.000000 -1000000.000000 -1000000.000000 -1000000.000000 
    -1000000.000000 -1000000.000000 -1000000.000000 -1000000.000000 
    -1000000.000000 -1000000.000000 -1000000.000000 -1000000.000000 
    -1000000.000000 -1000000.000000 -1000000.000000 -1000000.000000 
    -1000000.000000 -1000000.000000 -1000000.000000 -1000000.000000 
    -1000000.000000 -1000000.000000 -1000000.000000 -1000000.000000 
    -1000000.000000 -1000000.000000 -1000000.000000 -1000000.000000 
    -1000000.000000 -1000000.000000 -1000000.000000 -1000000.000000 
    -1000000.000000 -1000000.000000 -1000000.000000 -1000000.000000 
    -1000000.000000 -1000000.000000 -1000000.000000 -1000000.000000 
    -1000000.000000 -1000000.000000 -1000000.000000 -1000000.000000 
    -1000000.000000 -1000000.000000 -1000000.000000 -1000000.000000 
    -1000000.000000 -1000000.000000 -1000000.000000 -1000000.000000 
    -1000000.000000 -1000000.000000 -1000000.000000 -1000000.000000 
    -1000000.000000 -1000000.000000 -1000000.000000 -1000000.000000 
    -1000000.000000 -1000000.000000 -1000000.000000 -1000000.000000 
    -1000000.000000 -1000000.000000 -1000000.000000 -1000000.000000 
    -1000000.000000 -1000000.000000 -1000000.000000 -1000000.000000 
    -1000000.000000 -1000000.000000 -1000000.000000 -1000000.000000 
    -1000000.000000 -1000000.000000 -1000000.000000 -1000000.000000 
    -1000000.000000 -1000000.000000 -1000000.000000 -1000000.000000 
    -1000000.000000 -1000000.000000 -1000000.000000 -1000000.000000 
    -1000000.000000 -1000000.000000 -1000000.000000 -1000000.000000 
    -1000000.000000 -1000000.000000 -1000000.000000 -1000000.000000 
    -1000000.000000 -1000000.000000 -1000000.000000 -1000000.000000 
    -1000000.000000 -1000000.000000 -1000000.000000 -1000000.000000 
    -1000000.000000 -1000000.000000 -1000000.000000 -1000000.000000 
    -1000000.000000 -1000000.000000 -1000000.000000 -1000000.000000 
    -1000000.000000 -1000000.000000 -1000000.000000 -1000000.000000 
    -1000000.000000 -1000000.000000 -1000000.000000 -1000000.000000 
    -1000000.000000 -1000000.000000 -1000000.000000 -1000000.000000 
    -1000000.000000 -1000000.000000 -1000000.000000 -1000000.000000 
    -1000000.000000 -1000000.000000 -1000000.000000 -1000000.000000 
    -1000000.000000 -1000000.000000 -1000000.000000 -1000000.000000 
    -1000000.000000 -1000000.000000 -1000000.000000 -1000000.000000 
    -1000000.000000 -1000000.000000 -1000000.000000 -1000000.000000 
    -1000000.000000 -1000000.000000 -1000000.000000 -1000000.000000 
    -1000000.000000 -1000000.000000 -1000000.000000 -1000000.000000 
    -1000000.000000 -1000000.000000 -1000000.000000 -1000000.000000 
    -1000000.000000 -1000000.000000 -1000000.000000 -1000000.000000 
    -1000000.000000 -1000000.000000 -1000000.000000 -1000000.000000 
    -1000000.000000 -1000000.000000 -1000000.000000 -1000000.000000 
    -1000000.000000 -1000000.000000 -1000000.000000 -1000000.000000 
    -1000000.000000 -1000000.000000 -1000000.000000 -1000000.000000 
    -1000000.000000 -1000000.000000 -1000000.000000 -1000000.000000 
    -1000000.000000 -1000000.000000 -1000000.000000 -1000000.000000 
    -1000000.000000 -1000000.000000 -1000000.000000 -1000000.000000 
    -1000000.000000 -1000000.000000 -1000000.000000 -1000000.000000 
    -1000000.000000 -1000000.000000 -1000000.000000 -1000000.000000 
    -1000000.000000 -1000000.000000 -1000000.000000 -1000000.000000 
    -1000000.000000 -1000000.000000 -1000000.000000 -1000000.000000 
    -1000000.000000 -1000000.000000 -1000000.000000 -1000000.000000 
    -1000000.000000 -1000000.000000 -1000000.000000 -1000000.000000 
    -1000000.000000 -1000000.000000 -1000000.000000 -1000000.000000 
    -1000000.000000 -1000000.000000 -1000000.000000 -1000000.000000 
    -1000000.000000 -1000000.000000 -1000000.000000 -1000000.000000 
    -1000000.000000 -1000000.000000 -1000000.000000 -1000000.000000 
    -1000000.000000 -1000000.000000 -1000000.000000 -1000000.000000 
    -1000000.000000 -1000000.000000 -1000000.000000 -1000000.000000 
    -1000000.000000 -1000000.000000 -1000000.000000 -1000000.000000 
    -1000000.000000 -1000000.000000 -1000000.000000 -1000000.000000 
    -1000000.000000 -1000000.000000 -1000000.000000 -1000000.000000 
  793 e1_4_4_101 4 4 0 
    -1000000.000000 -1000000.000000 -1000000.000000 -1000000.000000 
    -1000000.000000 -1000000.000000 -1000000.000000 -1000000.000000 
    -1000000.000000 -1000000.000000 -1000000.000000 -1000000.000000 
    -1000000.000000 -1000000.000000 -1000000.000000 -1000000.000000 
    -1000000.000000 -1000000.000000 -1000000.000000 -1000000.000000 
    -1000000.000000 -1000000.000000 -1000000.000000 -1000000.000000 
    -1000000.000000 -1000000.000000 -1000000.000000 -1000000.000000 
    -1000000.000000 -1000000.000000 -1000000.000000 -1000000.000000 
    -1000000.000000 -1000000.000000 -1000000.000000 -1000000.000000 
    -1000000.000000 -1000000.000000 -1000000.000000 -1000000.000000 
    -1000000.000000 -1000000.000000 -1000000.000000 -1000000.000000 
    -1000000.000000 -1000000.000000 -1000000.000000 -1000000.000000 
    -1000000.000000 -1000000.000000 -1000000.000000 -1000000.000000 
    -1000000.000000 -1000000.000000 -1000000.000000 -1000000.000000 
    -1000000.000000 -1000000.000000 -1000000.000000 -1000000.000000 
    -1000000.000000 -1000000.000000 -1000000.000000 -1000000.000000 
    -1000000.000000 -1000000.000000 -1000000.000000 -1000000.000000 
    -1000000.000000 -1000000.000000 -1000000.000000 -1000000.000000 
    -1000000.000000 -1000000.000000 -1000000.000000 -1000000.000000 
    -1000000.000000 -1000000.000000 -1000000.000000 -1000000.000000 
    -1000000.000000 -1000000.000000 -1000000.000000 -1000000.000000 
    -1000000.000000 -1000000.000000 -1000000.000000 -1000000.000000 
    -1000000.000000 -1000000.000000 -1000000.000000 -1000000.000000 
    -1000000.000000 -1000000.000000 -1000000.000000 -1000000.000000 
    -1000000.000000 -1000000.000000 -1000000.000000 -1000000.000000 
    -1000000.000000 -1000000.000000 -1000000.000000 -1000000.000000 
    -1000000.000000 -1000000.000000 -1000000.000000 -1000000.000000 
    -1000000.000000 -1000000.000000 -1000000.000000 -1000000.000000 
    -1000000.000000 -1000000.000000 -1000000.000000 -1000000.000000 
    -1000000.000000 -1000000.000000 -1000000.000000 -1000000.000000 
    -1000000.000000 -1000000.000000 -1000000.000000 -1000000.000000 
    -1000000.000000 -1000000.000000 -1000000.000000 -1000000.000000 
    -1000000.000000 -1000000.000000 -1000000.000000 -1000000.000000 
    -1000000.000000 -1000000.000000 -1000000.000000 -1000000.000000 
    -1000000.000000 -1000000.000000 -1000000.000000 -1000000.000000 
    -1000000.000000 -1000000.000000 -1000000.000000 -1000000.000000 
    -1000000.000000 -1000000.000000 -1000000.000000 -1000000.000000 
    -1000000.000000 -1000000.000000 -1000000.000000 -1000000.000000 
    -1000000.000000 -1000000.000000 -1000000.000000 -1000000.000000 
    -1000000.000000 -1000000.000000 -1000000.000000 -1000000.000000 
    -1000000.000000 -1000000.000000 -1000000.000000 -1000000.000000 
    -1000000.000000 -1000000.000000 -1000000.000000 -1000000.000000 
    -1000000.000000 -1000000.000000 -1000000.000000 -1000000.000000 
    -1000000.000000 -1000000.000000 -1000000.000000 -1000000.000000 
    -1000000.000000 -1000000.000000 -1000000.000000 -1000000.000000 
    -1000000.000000 -1000000.000000 -1000000.000000 -1000000.000000 
    -1000000.000000 -1000000.000000 -1000000.000000 -1000000.000000 
    -1000000.000000 -1000000.000000 -1000000.000000 -1000000.000000 
    -1000000.000000 -1000000.000000 -1000000.000000 -1000000.000000 
    -1000000.000000 -1000000.000000 -1000000.000000 -1000000.000000 
    -1000000.000000 -1000000.000000 -1000000.000000 -1000000.000000 
    -1000000.000000 -1000000.000000 -1000000.000000 -1000000.000000 
    -1000000.000000 -1000000.000000 -1000000.000000 -1000000.000000 
    -1000000.000000 -1000000.000000 -1000000.000000 -1000000.000000 
    -1000000.000000 -1000000.000000 -1000000.000000 -1000000.000000 
    -1000000.000000 -1000000.000000 -1000000.000000 -1000000.000000 
    -1000000.000000 -1000000.000000 -1000000.000000 -1000000.000000 
    -1000000.000000 -1000000.000000 -1000000.000000 -1000000.000000 
    -1000000.000000 -1000000.000000 -1000000.000000 -1000000.000000 
    -1000000.000000 -1000000.000000 -1000000.000000 -1000000.000000 
    -1000000.000000 -1000000.000000 -1000000.000000 -1000000.000000 
    -1000000.000000 -1000000.000000 -1000000.000000 -1000000.000000 
    -1000000.000000 -1000000.000000 -1000000.000000 -1000000.000000 
    -1000000.000000 -1000000.000000 -1000000.000000 -1000000.000000 
  794 e1_4_4_102 4 4 0 
    -0.811266 -0.973519 0.000000 -3.245063 
    -1.784785 -2.433798 1.135772 -3.245063 
    0.486760 -0.162253 2.596051 -3.245063 
    -3.245063 -3.245063 -3.245063 -3.245063 
    -1.784785 -1.784785 1.622532 -3.245063 
    -2.758304 -2.433798 0.973519 -3.245063 
    -3.245063 -3.245063 -3.245063 -3.245063 
    -1.135772 -0.811266 -0.324506 -3.245063 
    -0.649013 -0.811266 1.135772 -3.245063 
    -3.245063 -3.245063 -3.245063 -3.245063 
    -1.622532 -2.271544 0.000000 -3.245063 
    -0.162253 1.135772 1.298025 -3.245063 
    -3.245063 -3.245063 -3.245063 -3.245063 
    -2.920557 -2.433798 -1.947038 -3.245063 
    0.811266 0.973519 0.973519 -3.245063 
    -2.433798 0.000000 -1.460279 -3.245063 
    -2.109291 -3.569570 -3.245063 -3.245063 
    -1.622532 -2.109291 -3.245063 -1.947038 
    1.135772 -1.135772 -3.245063 -0.649013 
    -3.245063 -3.245063 -3.245063 -3.245063 
    -1.622532 -3.082810 -3.245063 -1.784785 
    -1.622532 -2.109291 -3.245063 -1.947038 
    -3.245063 -3.245063 -3.245063 -3.245063 
    0.000000 -0.486760 -3.245063 -2.758304 
    -1.135772 -1.135772 -3.245063 -1.622532 
    -3.245063 -3.245063 -3.245063 -3.245063 
    -1.460279 -2.920557 -3.245063 -2.758304 
    3.082810 0.486760 -3.245063 1.135772 
    -3.245063 -3.245063 -3.245063 -3.245063 
    -1.784785 -2.271544 -3.245063 -1.947038 
    2.433798 0.324506 -3.245063 0.486760 
    0.324506 0.162253 -3.245063 -0.324506 
    0.324506 -3.245063 -1.784785 -1.460279 
    0.649013 -3.245063 -1.460279 0.000000 
    2.758304 -3.245063 1.460279 -0.486760 
    -3.245063 -3.245063 -3.245063 -3.245063 
    -1.135772 -3.245063 -1.298025 0.162253 
    -1.784785 -3.245063 -2.433798 -1.622532 
    -3.245063 -3.245063 -3.245063 -3.245063 
    -0.324506 -3.245063 -0.811266 0.000000 
    0.811266 -3.245063 0.324506 -0.973519 
    -3.245063 -3.245063 -3.245063 -3.245063 
    0.000000 -3.245063 -1.298025 -1.460279 
    1.460279 -3.245063 1.622532 4.867595 
    -3.245063 -3.245063 -3.245063 -3.245063 
    -1.947038 -3.245063 -2.433798 -1.622532 
    2.109291 -3.245063 0.973519 3.894076 
    -1.460279 -3.245063 -1.784785 -0.973519 
    -3.245063 -3.245063 0.162253 -2.271544 
    -3.245063 -1.947038 2.596051 -0.486760 
    -3.245063 -0.649013 2.596051 -0.811266 
    -3.245063 -3.245063 -3.245063 -3.245063 
    -3.245063 -1.784785 2.596051 -0.486760 
    -3.245063 -1.947038 0.973519 -0.486760 
    -3.245063 -3.245063 -3.245063 -3.245063 
    -3.245063 -0.324506 2.596051 -0.162253 
    -3.245063 -0.811266 0.973519 -2.271544 
    -3.245063 -3.245063 -3.245063 -3.245063 
    -3.245063 -2.758304 1.135772 -1.947038 
    -3.245063 1.135772 7.139140 1.622532 
    -3.245063 -3.245063 -3.245063 -3.245063 
    -3.245063 -1.947038 0.811266 -0.486760 
    -3.245063 0.162253 6.652380 -0.162253 
    -3.245063 -0.649013 1.622532 -0.973519 
  795 e1_4_4_103 4 4 0 
    -1000000.000000 -1000000.000000 -1000000.000000 -1000000.000000 
    -1000000.000000 -1000000.000000 -1000000.000000 -1000000.000000 
    -1000000.000000 -1000000.000000 -1000000.000000 -1000000.000000 
    -1000000.000000 -1000000.000000 -1000000.000000 -1000000.000000 
    -1000000.000000 -1000000.000000 -1000000.000000 -1000000.000000 
    -1000000.000000 -1000000.000000 -1000000.000000 -1000000.000000 
    -1000000.000000 -1000000.000000 -1000000.000000 -1000000.000000 
    -1000000.000000 -1000000.000000 -1000000.000000 -1000000.000000 
    -1000000.000000 -1000000.000000 -1000000.000000 -1000000.000000 
    -1000000.000000 -1000000.000000 -1000000.000000 -1000000.000000 
    -1000000.000000 -1000000.000000 -1000000.000000 -1000000.000000 
    -1000000.000000 -1000000.000000 -1000000.000000 -1000000.000000 
    -1000000.000000 -1000000.000000 -1000000.000000 -1000000.000000 
    -1000000.000000 -1000000.000000 -1000000.000000 -1000000.000000 
    -1000000.000000 -1000000.000000 -1000000.000000 -1000000.000000 
    -1000000.000000 -1000000.000000 -1000000.000000 -1000000.000000 
    -1000000.000000 -1000000.000000 -1000000.000000 -1000000.000000 
    -1000000.000000 -1000000.000000 -1000000.000000 -1000000.000000 
    -1000000.000000 -1000000.000000 -1000000.000000 -1000000.000000 
    -1000000.000000 -1000000.000000 -1000000.000000 -1000000.000000 
    -1000000.000000 -1000000.000000 -1000000.000000 -1000000.000000 
    -1000000.000000 -1000000.000000 -1000000.000000 -1000000.000000 
    -1000000.000000 -1000000.000000 -1000000.000000 -1000000.000000 
    -1000000.000000 -1000000.000000 -1000000.000000 -1000000.000000 
    -1000000.000000 -1000000.000000 -1000000.000000 -1000000.000000 
    -1000000.000000 -1000000.000000 -1000000.000000 -1000000.000000 
    -1000000.000000 -1000000.000000 -1000000.000000 -1000000.000000 
    -1000000.000000 -1000000.000000 -1000000.000000 -1000000.000000 
    -1000000.000000 -1000000.000000 -1000000.000000 -1000000.000000 
    -1000000.000000 -1000000.000000 -1000000.000000 -1000000.000000 
    -1000000.000000 -1000000.000000 -1000000.000000 -1000000.000000 
    -1000000.000000 -1000000.000000 -1000000.000000 -1000000.000000 
    -1000000.000000 -1000000.000000 -1000000.000000 -1000000.000000 
    -1000000.000000 -1000000.000000 -1000000.000000 -1000000.000000 
    -1000000.000000 -1000000.000000 -1000000.000000 -1000000.000000 
    -1000000.000000 -1000000.000000 -1000000.000000 -1000000.000000 
    -1000000.000000 -1000000.000000 -1000000.000000 -1000000.000000 
    -1000000.000000 -1000000.000000 -1000000.000000 -1000000.000000 
    -1000000.000000 -1000000.000000 -1000000.000000 -1000000.000000 
    -1000000.000000 -1000000.000000 -1000000.000000 -1000000.000000 
    -1000000.000000 -1000000.000000 -1000000.000000 -1000000.000000 
    -1000000.000000 -1000000.000000 -1000000.000000 -1000000.000000 
    -1000000.000000 -1000000.000000 -1000000.000000 -1000000.000000 
    -1000000.000000 -1000000.000000 -1000000.000000 -1000000.000000 
    -1000000.000000 -1000000.000000 -1000000.000000 -1000000.000000 
    -1000000.000000 -1000000.000000 -1000000.000000 -1000000.000000 
    -1000000.000000 -1000000.000000 -1000000.000000 -1000000.000000 
    -1000000.000000 -1000000.000000 -1000000.000000 -1000000.000000 
    -1000000.000000 -1000000.000000 -1000000.000000 -1000000.000000 
    -1000000.000000 -1000000.000000 -1000000.000000 -1000000.000000 
    -1000000.000000 -1000000.000000 -1000000.000000 -1000000.000000 
    -1000000.000000 -1000000.000000 -1000000.000000 -1000000.000000 
    -1000000.000000 -1000000.000000 -1000000.000000 -1000000.000000 
    -1000000.000000 -1000000.000000 -1000000.000000 -1000000.000000 
    -1000000.000000 -1000000.000000 -1000000.000000 -1000000.000000 
    -1000000.000000 -1000000.000000 -1000000.000000 -1000000.000000 
    -1000000.000000 -1000000.000000 -1000000.000000 -1000000.000000 
    -1000000.000000 -1000000.000000 -1000000.000000 -1000000.000000 
    -1000000.000000 -1000000.000000 -1000000.000000 -1000000.000000 
    -1000000.000000 -1000000.000000 -1000000.000000 -1000000.000000 
    -1000000.000000 -1000000.000000 -1000000.000000 -1000000.000000 
    -1000000.000000 -1000000.000000 -1000000.000000 -1000000.000000 
    -1000000.000000 -1000000.000000 -1000000.000000 -1000000.000000 
    -1000000.000000 -1000000.000000 -1000000.000000 -1000000.000000 
  796 e1_4_4_104 4 4 0 
    -1000000.000000 -1000000.000000 -1000000.000000 -1000000.000000 
    -1000000.000000 -1000000.000000 -1000000.000000 -1000000.000000 
    -1000000.000000 -1000000.000000 -1000000.000000 -1000000.000000 
    -1000000.000000 -1000000.000000 -1000000.000000 -1000000.000000 
    -1000000.000000 -1000000.000000 -1000000.000000 -1000000.000000 
    -1000000.000000 -1000000.000000 -1000000.000000 -1000000.000000 
    -1000000.000000 -1000000.000000 -1000000.000000 -1000000.000000 
    -1000000.000000 -1000000.000000 -1000000.000000 -1000000.000000 
    -1000000.000000 -1000000.000000 -1000000.000000 -1000000.000000 
    -1000000.000000 -1000000.000000 -1000000.000000 -1000000.000000 
    -1000000.000000 -1000000.000000 -1000000.000000 -1000000.000000 
    -1000000.000000 -1000000.000000 -1000000.000000 -1000000.000000 
    -1000000.000000 -1000000.000000 -1000000.000000 -1000000.000000 
    -1000000.000000 -1000000.000000 -1000000.000000 -1000000.000000 
    -1000000.000000 -1000000.000000 -1000000.000000 -1000000.000000 
    -1000000.000000 -1000000.000000 -1000000.000000 -1000000.000000 
    -1000000.000000 -1000000.000000 -1000000.000000 -1000000.000000 
    -1000000.000000 -1000000.000000 -1000000.000000 -1000000.000000 
    -1000000.000000 -1000000.000000 -1000000.000000 -1000000.000000 
    -1000000.000000 -1000000.000000 -1000000.000000 -1000000.000000 
    -1000000.000000 -1000000.000000 -1000000.000000 -1000000.000000 
    -1000000.000000 -1000000.000000 -1000000.000000 -1000000.000000 
    -1000000.000000 -1000000.000000 -1000000.000000 -1000000.000000 
    -1000000.000000 -1000000.000000 -1000000.000000 -1000000.000000 
    -1000000.000000 -1000000.000000 -1000000.000000 -1000000.000000 
    -1000000.000000 -1000000.000000 -1000000.000000 -1000000.000000 
    -1000000.000000 -1000000.000000 -1000000.000000 -1000000.000000 
    -1000000.000000 -1000000.000000 -1000000.000000 -1000000.000000 
    -1000000.000000 -1000000.000000 -1000000.000000 -1000000.000000 
    -1000000.000000 -1000000.000000 -1000000.000000 -1000000.000000 
    -1000000.000000 -1000000.000000 -1000000.000000 -1000000.000000 
    -1000000.000000 -1000000.000000 -1000000.000000 -1000000.000000 
    -1000000.000000 -1000000.000000 -1000000.000000 -1000000.000000 
    -1000000.000000 -1000000.000000 -1000000.000000 -1000000.000000 
    -1000000.000000 -1000000.000000 -1000000.000000 -1000000.000000 
    -1000000.000000 -1000000.000000 -1000000.000000 -1000000.000000 
    -1000000.000000 -1000000.000000 -1000000.000000 -1000000.000000 
    -1000000.000000 -1000000.000000 -1000000.000000 -1000000.000000 
    -1000000.000000 -1000000.000000 -1000000.000000 -1000000.000000 
    -1000000.000000 -1000000.000000 -1000000.000000 -1000000.000000 
    -1000000.000000 -1000000.000000 -1000000.000000 -1000000.000000 
    -1000000.000000 -1000000.000000 -1000000.000000 -1000000.000000 
    -1000000.000000 -1000000.000000 -1000000.000000 -1000000.000000 
    -1000000.000000 -1000000.000000 -1000000.000000 -1000000.000000 
    -1000000.000000 -1000000.000000 -1000000.000000 -1000000.000000 
    -1000000.000000 -1000000.000000 -1000000.000000 -1000000.000000 
    -1000000.000000 -1000000.000000 -1000000.000000 -1000000.000000 
    -1000000.000000 -1000000.000000 -1000000.000000 -1000000.000000 
    -1000000.000000 -1000000.000000 -1000000.000000 -1000000.000000 
    -1000000.000000 -1000000.000000 -1000000.000000 -1000000.000000 
    -1000000.000000 -1000000.000000 -1000000.000000 -1000000.000000 
    -1000000.000000 -1000000.000000 -1000000.000000 -1000000.000000 
    -1000000.000000 -1000000.000000 -1000000.000000 -1000000.000000 
    -1000000.000000 -1000000.000000 -1000000.000000 -1000000.000000 
    -1000000.000000 -1000000.000000 -1000000.000000 -1000000.000000 
    -1000000.000000 -1000000.000000 -1000000.000000 -1000000.000000 
    -1000000.000000 -1000000.000000 -1000000.000000 -1000000.000000 
    -1000000.000000 -1000000.000000 -1000000.000000 -1000000.000000 
    -1000000.000000 -1000000.000000 -1000000.000000 -1000000.000000 
    -1000000.000000 -1000000.000000 -1000000.000000 -1000000.000000 
    -1000000.000000 -1000000.000000 -1000000.000000 -1000000.000000 
    -1000000.000000 -1000000.000000 -1000000.000000 -1000000.000000 
    -1000000.000000 -1000000.000000 -1000000.000000 -1000000.000000 
    -1000000.000000 -1000000.000000 -1000000.000000 -1000000.000000 
  797 e1_4_4_105 4 4 0 
    -2.109291 -2.596051 -0.486760 -3.245063 
    -1.947038 -2.433798 -0.324506 -3.245063 
    -0.486760 -0.973519 1.135772 -3.245063 
    -3.245063 -3.245063 -3.245063 -3.245063 
    -2.596051 -3.245063 -0.973519 -3.245063 
    -3.407317 -2.920557 -2.433798 -3.245063 
    -3.245063 -3.245063 -3.245063 -3.245063 
    -3.082810 -2.758304 -2.109291 -3.245063 
    -0.486760 -0.973519 1.135772 -3.245063 
    -3.245063 -3.245063 -3.245063 -3.245063 
    -1.622532 -2.271544 0.000000 -3.245063 
    0.649013 1.784785 0.973519 -3.245063 
    -3.245063 -3.245063 -3.245063 -3.245063 
    -3.082810 -2.758304 -2.109291 -3.245063 
    -1.784785 -0.649013 -1.460279 -3.245063 
    -2.271544 -1.298025 -2.109291 -3.245063 
    -1.947038 -3.407317 -3.245063 -3.082810 
    -1.784785 -2.271544 -3.245063 -1.947038 
    -0.324506 -2.433798 -3.245063 -2.109291 
    -3.245063 -3.245063 -3.245063 -3.245063 
    -2.433798 -2.920557 -3.245063 -2.758304 
    -2.271544 -2.758304 -3.245063 -2.433798 
    -3.245063 -3.245063 -3.245063 -3.245063 
    -1.947038 -2.433798 -3.245063 -2.271544 
    -0.324506 -2.433798 -3.245063 -2.109291 
    -3.245063 -3.245063 -3.245063 -3.245063 
    -1.460279 -2.920557 -3.245063 -2.758304 
    2.433798 0.324506 -3.245063 0.649013 
    -3.245063 -3.245063 -3.245063 -3.245063 
    -1.947038 -2.433798 -3.245063 -2.271544 
    0.000000 -2.109291 -3.245063 -1.784785 
    -0.486760 -0.973519 -3.245063 -0.811266 
    -0.486760 -3.245063 -1.622532 -1.784785 
    -0.324506 -3.245063 -1.460279 0.000000 
    1.135772 -3.245063 0.000000 -1.460279 
    -3.245063 -3.245063 -3.245063 -3.245063 
    -0.973519 -3.245063 -2.271544 -0.649013 
    -2.433798 -3.245063 -2.920557 -2.109291 
    -3.245063 -3.245063 -3.245063 -3.245063 
    -2.109291 -3.245063 -2.758304 -1.784785 
    1.135772 -3.245063 0.000000 -1.460279 
    -3.245063 -3.245063 -3.245063 -3.245063 
    0.000000 -3.245063 -1.298025 -1.460279 
    0.973519 -3.245063 1.135772 4.218583 
    -3.245063 -3.245063 -3.245063 -3.245063 
    -2.109291 -3.245063 -2.758304 -1.784785 
    -1.460279 -3.245063 -1.460279 1.784785 
    -2.109291 -3.245063 -1.947038 -1.784785 
    -3.245063 -3.082810 0.649013 -2.271544 
    -3.245063 -1.947038 2.433798 -0.486760 
    -3.245063 -2.109291 0.973519 -2.109291 
    -3.245063 -3.245063 -3.245063 -3.245063 
    -3.245063 -2.758304 1.784785 -1.298025 
    -3.245063 -2.433798 0.324506 -0.973519 
    -3.245063 -3.245063 -3.245063 -3.245063 
    -3.245063 -2.271544 0.649013 -0.811266 
    -3.245063 -2.109291 0.973519 -2.109291 
    -3.245063 -3.245063 -3.245063 -3.245063 
    -3.245063 -2.758304 1.135772 -1.947038 
    -3.245063 0.649013 6.814633 0.811266 
    -3.245063 -3.245063 -3.245063 -3.245063 
    -3.245063 -2.271544 0.649013 -0.811266 
    -3.245063 -1.784785 4.218583 -1.784785 
    -3.245063 -0.811266 0.811266 0.649013 
  798 e1_4_4_106 4 4 0 
    -1000000.000000 -1000000.000000 -1000000.000000 -1000000.000000 
    -1000000.000000 -1000000.000000 -1000000.000000 -1000000.000000 
    -1000000.000000 -1000000.000000 -1000000.000000 -1000000.000000 
    -1000000.000000 -1000000.000000 -1000000.000000 -1000000.000000 
    -1000000.000000 -1000000.000000 -1000000.000000 -1000000.000000 
    -1000000.000000 -1000000.000000 -1000000.000000 -1000000.000000 
    -1000000.000000 -1000000.000000 -1000000.000000 -1000000.000000 
    -1000000.000000 -1000000.000000 -1000000.000000 -1000000.000000 
    -1000000.000000 -1000000.000000 -1000000.000000 -1000000.000000 
    -1000000.000000 -1000000.000000 -1000000.000000 -1000000.000000 
    -1000000.000000 -1000000.000000 -1000000.000000 -1000000.000000 
    -1000000.000000 -1000000.000000 -1000000.000000 -1000000.000000 
    -1000000.000000 -1000000.000000 -1000000.000000 -1000000.000000 
    -1000000.000000 -1000000.000000 -1000000.000000 -1000000.000000 
    -1000000.000000 -1000000.000000 -1000000.000000 -1000000.000000 
    -1000000.000000 -1000000.000000 -1000000.000000 -1000000.000000 
    -1000000.000000 -1000000.000000 -1000000.000000 -1000000.000000 
    -1000000.000000 -1000000.000000 -1000000.000000 -1000000.000000 
    -1000000.000000 -1000000.000000 -1000000.000000 -1000000.000000 
    -1000000.000000 -1000000.000000 -1000000.000000 -1000000.000000 
    -1000000.000000 -1000000.000000 -1000000.000000 -1000000.000000 
    -1000000.000000 -1000000.000000 -1000000.000000 -1000000.000000 
    -1000000.000000 -1000000.000000 -1000000.000000 -1000000.000000 
    -1000000.000000 -1000000.000000 -1000000.000000 -1000000.000000 
    -1000000.000000 -1000000.000000 -1000000.000000 -1000000.000000 
    -1000000.000000 -1000000.000000 -1000000.000000 -1000000.000000 
    -1000000.000000 -1000000.000000 -1000000.000000 -1000000.000000 
    -1000000.000000 -1000000.000000 -1000000.000000 -1000000.000000 
    -1000000.000000 -1000000.000000 -1000000.000000 -1000000.000000 
    -1000000.000000 -1000000.000000 -1000000.000000 -1000000.000000 
    -1000000.000000 -1000000.000000 -1000000.000000 -1000000.000000 
    -1000000.000000 -1000000.000000 -1000000.000000 -1000000.000000 
    -1000000.000000 -1000000.000000 -1000000.000000 -1000000.000000 
    -1000000.000000 -1000000.000000 -1000000.000000 -1000000.000000 
    -1000000.000000 -1000000.000000 -1000000.000000 -1000000.000000 
    -1000000.000000 -1000000.000000 -1000000.000000 -1000000.000000 
    -1000000.000000 -1000000.000000 -1000000.000000 -1000000.000000 
    -1000000.000000 -1000000.000000 -1000000.000000 -1000000.000000 
    -1000000.000000 -1000000.000000 -1000000.000000 -1000000.000000 
    -1000000.000000 -1000000.000000 -1000000.000000 -1000000.000000 
    -1000000.000000 -1000000.000000 -1000000.000000 -1000000.000000 
    -1000000.000000 -1000000.000000 -1000000.000000 -1000000.000000 
    -1000000.000000 -1000000.000000 -1000000.000000 -1000000.000000 
    -1000000.000000 -1000000.000000 -1000000.000000 -1000000.000000 
    -1000000.000000 -1000000.000000 -1000000.000000 -1000000.000000 
    -1000000.000000 -1000000.000000 -1000000.000000 -1000000.000000 
    -1000000.000000 -1000000.000000 -1000000.000000 -1000000.000000 
    -1000000.000000 -1000000.000000 -1000000.000000 -1000000.000000 
    -1000000.000000 -1000000.000000 -1000000.000000 -1000000.000000 
    -1000000.000000 -1000000.000000 -1000000.000000 -1000000.000000 
    -1000000.000000 -1000000.000000 -1000000.000000 -1000000.000000 
    -1000000.000000 -1000000.000000 -1000000.000000 -1000000.000000 
    -1000000.000000 -1000000.000000 -1000000.000000 -1000000.000000 
    -1000000.000000 -1000000.000000 -1000000.000000 -1000000.000000 
    -1000000.000000 -1000000.000000 -1000000.000000 -1000000.000000 
    -1000000.000000 -1000000.000000 -1000000.000000 -1000000.000000 
    -1000000.000000 -1000000.000000 -1000000.000000 -1000000.000000 
    -1000000.000000 -1000000.000000 -1000000.000000 -1000000.000000 
    -1000000.000000 -1000000.000000 -1000000.000000 -1000000.000000 
    -1000000.000000 -1000000.000000 -1000000.000000 -1000000.000000 
    -1000000.000000 -1000000.000000 -1000000.000000 -1000000.000000 
    -1000000.000000 -1000000.000000 -1000000.000000 -1000000.000000 
    -1000000.000000 -1000000.000000 -1000000.000000 -1000000.000000 
    -1000000.000000 -1000000.000000 -1000000.000000 -1000000.000000 
  799 e1_4_4_107 4 4 0 
    -3.245063 -3.894076 -1.622532 -3.245063 
    -2.596051 -3.082810 -0.973519 -3.245063 
    -1.622532 -2.109291 0.000000 -3.245063 
    -3.245063 -3.245063 -3.245063 -3.245063 
    -3.245063 -3.894076 -1.622532 -3.245063 
    -4.218583 -3.894076 -3.245063 -3.245063 
    -3.245063 -3.245063 -3.245063 -3.245063 
    -4.218583 -3.894076 -3.245063 -3.245063 
    -1.622532 -2.109291 0.000000 -3.245063 
    -3.245063 -3.245063 -3.245063 -3.245063 
    -2.271544 -2.758304 -0.649013 -3.245063 
    -0.324506 0.649013 0.000000 -3.245063 
    -3.245063 -3.245063 -3.245063 -3.245063 
    -3.731823 -3.407317 -2.758304 -3.245063 
    -2.433798 -1.298025 -2.109291 -3.245063 
    -3.569570 -2.433798 -3.245063 -3.245063 
    -3.082810 -4.543089 -3.245063 -4.380836 
    -2.433798 -2.920557 -3.245063 -2.596051 
    -1.460279 -3.569570 -3.245063 -3.245063 
    -3.245063 -3.245063 -3.245063 -3.245063 
    -3.082810 -3.569570 -3.245063 -3.407317 
    -3.082810 -3.569570 -3.245063 -3.407317 
    -3.245063 -3.245063 -3.245063 -3.245063 
    -3.082810 -3.569570 -3.245063 -3.407317 
    -1.460279 -3.569570 -3.245063 -3.245063 
    -3.245063 -3.245063 -3.245063 -3.245063 
    -2.109291 -3.569570 -3.245063 -3.245063 
    1.460279 -0.649013 -3.245063 -0.486760 
    -3.245063 -3.245063 -3.245063 -3.245063 
    -2.596051 -3.082810 -3.245063 -2.920557 
    -0.649013 -2.758304 -3.245063 -2.433798 
    -1.784785 -2.271544 -3.245063 -1.947038 
    -1.622532 -3.245063 -2.920557 -2.920557 
    -0.973519 -3.245063 -2.109291 -0.649013 
    0.000000 -3.245063 -1.135772 -2.596051 
    -3.245063 -3.245063 -3.245063 -3.245063 
    -1.622532 -3.245063 -2.920557 -1.298025 
    -3.245063 -3.245063 -3.894076 -2.920557 
    -3.245063 -3.245063 -3.245063 -3.245063 
    -3.245063 -3.245063 -3.894076 -2.920557 
    0.000000 -3.245063 -1.135772 -2.596051 
    -3.245063 -3.245063 -3.245063 -3.245063 
    -0.649013 -3.245063 -1.784785 -1.947038 
    0.000000 -3.245063 0.000000 3.245063 
    -3.245063 -3.245063 -3.245063 -3.245063 
    -2.758304 -3.245063 -3.407317 -2.433798 
    -2.109291 -3.245063 -1.947038 1.135772 
    -3.245063 -3.245063 -3.082810 -2.920557 
    -3.245063 -4.380836 -0.486760 -3.569570 
    -3.245063 -2.596051 1.784785 -1.135772 
    -3.245063 -3.245063 -0.162253 -3.082810 
    -3.245063 -3.245063 -3.245063 -3.245063 
    -3.245063 -3.407317 1.135772 -1.947038 
    -3.245063 -3.407317 -0.486760 -1.947038 
    -3.245063 -3.245063 -3.245063 -3.245063 
    -3.245063 -3.407317 -0.486760 -1.947038 
    -3.245063 -3.245063 -0.162253 -3.082810 
    -3.245063 -3.245063 -3.245063 -3.245063 
    -3.245063 -3.245063 0.486760 -2.433798 
    -3.245063 -0.486760 5.678861 -0.324506 
    -3.245063 -3.245063 -3.245063 -3.245063 
    -3.245063 -2.920557 0.000000 -1.460279 
    -3.245063 -2.433798 3.569570 -2.433798 
    -3.245063 -1.947038 -0.486760 -0.486760 
  800 e1_4_4_108 4 4 0 
    -3.245063 -3.894076 -1.622532 -3.245063 
    -2.920557 -3.407317 -1.298025 -3.245063 
    -1.298025 -1.784785 0.324506 -3.245063 
    -3.245063 -3.245063 -3.245063 -3.245063 
    -3.082810 -3.569570 -1.460279 -3.245063 
    -3.731823 -3.407317 -2.758304 -3.245063 
    -3.245063 -3.245063 -3.245063 -3.245063 
    -3.731823 -3.407317 -2.758304 -3.245063 
    -1.298025 -1.784785 0.324506 -3.245063 
    -3.245063 -3.245063 -3.245063 -3.245063 
    -2.109291 -2.758304 -0.486760 -3.245063 
    -0.973519 0.000000 -0.649013 -3.245063 
    -3.245063 -3.245063 -3.245063 -3.245063 
    -3.731823 -3.407317 -2.758304 -3.245063 
    -2.596051 -1.460279 -2.271544 -3.245063 
    -3.082810 -2.109291 -2.920557 -3.245063 
    -3.082810 -4.543089 -3.245063 -4.380836 
    -2.758304 -3.245063 -3.245063 -2.920557 
    -1.135772 -3.245063 -3.245063 -2.920557 
    -3.245063 -3.245063 -3.245063 -3.245063 
    -2.920557 -3.407317 -3.245063 -3.082810 
    -2.596051 -3.082810 -3.245063 -2.920557 
    -3.245063 -3.245063 -3.245063 -3.245063 
    -2.596051 -3.082810 -3.245063 -2.920557 
    -1.135772 -3.245063 -3.245063 -2.920557 
    -3.245063 -3.245063 -3.245063 -3.245063 
    -1.947038 -3.407317 -3.245063 -3.245063 
    0.811266 -1.298025 -3.245063 -1.135772 
    -3.245063 -3.245063 -3.245063 -3.245063 
    -2.596051 -3.082810 -3.245063 -2.920557 
    -0.811266 -2.920557 -3.245063 -2.596051 
    -1.298025 -1.784785 -3.245063 -1.622532 
    -1.622532 -3.245063 -2.920557 -2.920557 
    -1.298025 -3.245063 -2.433798 -0.973519 
    0.324506 -3.245063 -0.811266 -2.271544 
    -3.245063 -3.245063 -3.245063 -3.245063 
    -1.460279 -3.245063 -2.596051 -1.135772 
    -2.758304 -3.245063 -3.407317 -2.433798 
    -3.245063 -3.245063 -3.245063 -3.245063 
    -2.758304 -3.245063 -3.407317 -2.433798 
    0.324506 -3.245063 -0.811266 -2.271544 
    -3.245063 -3.245063 -3.245063 -3.245063 
    -0.486760 -3.245063 -1.784785 -1.784785 
    -0.649013 -3.245063 -0.649013 2.596051 
    -3.245063 -3.245063 -3.245063 -3.245063 
    -2.758304 -3.245063 -3.407317 -2.433798 
    -2.271544 -3.245063 -2.109291 0.973519 
    -2.920557 -3.245063 -2.758304 -2.596051 
    -3.245063 -4.380836 -0.486760 -3.569570 
    -3.245063 -2.920557 1.460279 -1.460279 
    -3.245063 -2.920557 0.162253 -2.920557 
    -3.245063 -3.245063 -3.245063 -3.245063 
    -3.245063 -3.082810 1.298025 -1.622532 
    -3.245063 -2.920557 0.000000 -1.460279 
    -3.245063 -3.245063 -3.245063 -3.245063 
    -3.245063 -2.920557 0.000000 -1.460279 
    -3.245063 -2.920557 0.162253 -2.920557 
    -3.245063 -3.245063 -3.245063 -3.245063 
    -3.245063 -3.245063 0.649013 -2.433798 
    -3.245063 -1.135772 5.029848 -0.973519 
    -3.245063 -3.245063 -3.245063 -3.245063 
    -3.245063 -2.920557 0.000000 -1.460279 
    -3.245063 -2.596051 3.407317 -2.596051 
    -3.245063 -1.622532 0.000000 -0.162253 
  801 e1_4_4_109 4 4 0 
    -1000000.000000 -1000000.000000 -1000000.000000 -1000000.000000 
    -1000000.000000 -1000000.000000 -1000000.000000 -1000000.000000 
    -1000000.000000 -1000000.000000 -1000000.000000 -1000000.000000 
    -1000000.000000 -1000000.000000 -1000000.000000 -1000000.000000 
    -1000000.000000 -1000000.000000 -1000000.000000 -1000000.000000 
    -1000000.000000 -1000000.000000 -1000000.000000 -1000000.000000 
    -1000000.000000 -1000000.000000 -1000000.000000 -1000000.000000 
    -1000000.000000 -1000000.000000 -1000000.000000 -1000000.000000 
    -1000000.000000 -1000000.000000 -1000000.000000 -1000000.000000 
    -1000000.000000 -1000000.000000 -1000000.000000 -1000000.000000 
    -1000000.000000 -1000000.000000 -1000000.000000 -1000000.000000 
    -1000000.000000 -1000000.000000 -1000000.000000 -1000000.000000 
    -1000000.000000 -1000000.000000 -1000000.000000 -1000000.000000 
    -1000000.000000 -1000000.000000 -1000000.000000 -1000000.000000 
    -1000000.000000 -1000000.000000 -1000000.000000 -1000000.000000 
    -1000000.000000 -1000000.000000 -1000000.000000 -1000000.000000 
    -1000000.000000 -1000000.000000 -1000000.000000 -1000000.000000 
    -1000000.000000 -1000000.000000 -1000000.000000 -1000000.000000 
    -1000000.000000 -1000000.000000 -1000000.000000 -1000000.000000 
    -1000000.000000 -1000000.000000 -1000000.000000 -1000000.000000 
    -1000000.000000 -1000000.000000 -1000000.000000 -1000000.000000 
    -1000000.000000 -1000000.000000 -1000000.000000 -1000000.000000 
    -1000000.000000 -1000000.000000 -1000000.000000 -1000000.000000 
    -1000000.000000 -1000000.000000 -1000000.000000 -1000000.000000 
    -1000000.000000 -1000000.000000 -1000000.000000 -1000000.000000 
    -1000000.000000 -1000000.000000 -1000000.000000 -1000000.000000 
    -1000000.000000 -1000000.000000 -1000000.000000 -1000000.000000 
    -1000000.000000 -1000000.000000 -1000000.000000 -1000000.000000 
    -1000000.000000 -1000000.000000 -1000000.000000 -1000000.000000 
    -1000000.000000 -1000000.000000 -1000000.000000 -1000000.000000 
    -1000000.000000 -1000000.000000 -1000000.000000 -1000000.000000 
    -1000000.000000 -1000000.000000 -1000000.000000 -1000000.000000 
    -1000000.000000 -1000000.000000 -1000000.000000 -1000000.000000 
    -1000000.000000 -1000000.000000 -1000000.000000 -1000000.000000 
    -1000000.000000 -1000000.000000 -1000000.000000 -1000000.000000 
    -1000000.000000 -1000000.000000 -1000000.000000 -1000000.000000 
    -1000000.000000 -1000000.000000 -1000000.000000 -1000000.000000 
    -1000000.000000 -1000000.000000 -1000000.000000 -1000000.000000 
    -1000000.000000 -1000000.000000 -1000000.000000 -1000000.000000 
    -1000000.000000 -1000000.000000 -1000000.000000 -1000000.000000 
    -1000000.000000 -1000000.000000 -1000000.000000 -1000000.000000 
    -1000000.000000 -1000000.000000 -1000000.000000 -1000000.000000 
    -1000000.000000 -1000000.000000 -1000000.000000 -1000000.000000 
    -1000000.000000 -1000000.000000 -1000000.000000 -1000000.000000 
    -1000000.000000 -1000000.000000 -1000000.000000 -1000000.000000 
    -1000000.000000 -1000000.000000 -1000000.000000 -1000000.000000 
    -1000000.000000 -1000000.000000 -1000000.000000 -1000000.000000 
    -1000000.000000 -1000000.000000 -1000000.000000 -1000000.000000 
    -1000000.000000 -1000000.000000 -1000000.000000 -1000000.000000 
    -1000000.000000 -1000000.000000 -1000000.000000 -1000000.000000 
    -1000000.000000 -1000000.000000 -1000000.000000 -1000000.000000 
    -1000000.000000 -1000000.000000 -1000000.000000 -1000000.000000 
    -1000000.000000 -1000000.000000 -1000000.000000 -1000000.000000 
    -1000000.000000 -1000000.000000 -1000000.000000 -1000000.000000 
    -1000000.000000 -1000000.000000 -1000000.000000 -1000000.000000 
    -1000000.000000 -1000000.000000 -1000000.000000 -1000000.000000 
    -1000000.000000 -1000000.000000 -1000000.000000 -1000000.000000 
    -1000000.000000 -1000000.000000 -1000000.000000 -1000000.000000 
    -1000000.000000 -1000000.000000 -1000000.000000 -1000000.000000 
    -1000000.000000 -1000000.000000 -1000000.000000 -1000000.000000 
    -1000000.000000 -1000000.000000 -1000000.000000 -1000000.000000 
    -1000000.000000 -1000000.000000 -1000000.000000 -1000000.000000 
    -1000000.000000 -1000000.000000 -1000000.000000 -1000000.000000 
    -1000000.000000 -1000000.000000 -1000000.000000 -1000000.000000 
  802 e1_4_4_110 4 4 0 
    -3.245063 -3.894076 -1.622532 -3.245063 
    -2.920557 -3.407317 -1.298025 -3.245063 
    -1.298025 -1.784785 0.324506 -3.245063 
    -3.245063 -3.245063 -3.245063 -3.245063 
    -3.082810 -3.569570 -1.460279 -3.245063 
    -3.731823 -3.407317 -2.758304 -3.245063 
    -3.245063 -3.245063 -3.245063 -3.245063 
    -3.731823 -3.407317 -2.758304 -3.245063 
    -1.298025 -1.784785 0.324506 -3.245063 
    -3.245063 -3.245063 -3.245063 -3.245063 
    -2.109291 -2.758304 -0.486760 -3.245063 
    -0.973519 0.000000 -0.649013 -3.245063 
    -3.245063 -3.245063 -3.245063 -3.245063 
    -3.731823 -3.407317 -2.758304 -3.245063 
    -2.596051 -1.460279 -2.271544 -3.245063 
    -3.082810 -2.109291 -2.920557 -3.245063 
    -3.082810 -4.543089 -3.245063 -4.380836 
    -2.758304 -3.245063 -3.245063 -2.920557 
    -1.135772 -3.245063 -3.245063 -2.920557 
    -3.245063 -3.245063 -3.245063 -3.245063 
    -2.920557 -3.407317 -3.245063 -3.082810 
    -2.596051 -3.082810 -3.245063 -2.920557 
    -3.245063 -3.245063 -3.245063 -3.245063 
    -2.596051 -3.082810 -3.245063 -2.920557 
    -1.135772 -3.245063 -3.245063 -2.920557 
    -3.245063 -3.245063 -3.245063 -3.245063 
    -1.947038 -3.407317 -3.245063 -3.245063 
    0.811266 -1.298025 -3.245063 -1.135772 
    -3.245063 -3.245063 -3.245063 -3.245063 
    -2.596051 -3.082810 -3.245063 -2.920557 
    -0.811266 -2.920557 -3.245063 -2.596051 
    -1.298025 -1.784785 -3.245063 -1.622532 
    -1.622532 -3.245063 -2.920557 -2.920557 
    -1.298025 -3.245063 -2.433798 -0.973519 
    0.324506 -3.245063 -0.811266 -2.271544 
    -3.245063 -3.245063 -3.245063 -3.245063 
    -1.460279 -3.245063 -2.596051 -1.135772 
    -2.758304 -3.245063 -3.407317 -2.433798 
    -3.245063 -3.245063 -3.245063 -3.245063 
    -2.758304 -3.245063 -3.407317 -2.433798 
    0.324506 -3.245063 -0.811266 -2.271544 
    -3.245063 -3.245063 -3.245063 -3.245063 
    -0.486760 -3.245063 -1.784785 -1.784785 
    -0.649013 -3.245063 -0.649013 2.596051 
    -3.245063 -3.245063 -3.245063 -3.245063 
    -2.758304 -3.245063 -3.407317 -2.433798 
    -2.271544 -3.245063 -2.109291 0.973519 
    -2.920557 -3.245063 -2.758304 -2.596051 
    -3.245063 -4.380836 -0.486760 -3.569570 
    -3.245063 -2.920557 1.460279 -1.460279 
    -3.245063 -2.920557 0.162253 -2.920557 
    -3.245063 -3.245063 -3.245063 -3.245063 
    -3.245063 -3.082810 1.298025 -1.622532 
    -3.245063 -2.920557 0.000000 -1.460279 
    -3.245063 -3.245063 -3.245063 -3.245063 
    -3.245063 -2.920557 0.000000 -1.460279 
    -3.245063 -2.920557 0.162253 -2.920557 
    -3.245063 -3.245063 -3.245063 -3.245063 
    -3.245063 -3.245063 0.649013 -2.433798 
    -3.245063 -1.135772 5.029848 -0.973519 
    -3.245063 -3.245063 -3.245063 -3.245063 
    -3.245063 -2.920557 0.000000 -1.460279 
    -3.245063 -2.596051 3.407317 -2.596051 
    -3.245063 -1.622532 0.000000 -0.162253 
  803 e1_4_4_111 4 4 0 
    -1000000.000000 -1000000.000000 -1000000.000000 -1000000.000000 
    -1000000.000000 -1000000.000000 -1000000.000000 -1000000.000000 
    -1000000.000000 -1000000.000000 -1000000.000000 -1000000.000000 
    -1000000.000000 -1000000.000000 -1000000.000000 -1000000.000000 
    -1000000.000000 -1000000.000000 -1000000.000000 -1000000.000000 
    -1000000.000000 -1000000.000000 -1000000.000000 -1000000.000000 
    -1000000.000000 -1000000.000000 -1000000.000000 -1000000.000000 
    -1000000.000000 -1000000.000000 -1000000.000000 -1000000.000000 
    -1000000.000000 -1000000.000000 -1000000.000000 -1000000.000000 
    -1000000.000000 -1000000.000000 -1000000.000000 -1000000.000000 
    -1000000.000000 -1000000.000000 -1000000.000000 -1000000.000000 
    -1000000.000000 -1000000.000000 -1000000.000000 -1000000.000000 
    -1000000.000000 -1000000.000000 -1000000.000000 -1000000.000000 
    -1000000.000000 -1000000.000000 -1000000.000000 -1000000.000000 
    -1000000.000000 -1000000.000000 -1000000.000000 -1000000.000000 
    -1000000.000000 -1000000.000000 -1000000.000000 -1000000.000000 
    -1000000.000000 -1000000.000000 -1000000.000000 -1000000.000000 
    -1000000.000000 -1000000.000000 -1000000.000000 -1000000.000000 
    -1000000.000000 -1000000.000000 -1000000.000000 -1000000.000000 
    -1000000.000000 -1000000.000000 -1000000.000000 -1000000.000000 
    -1000000.000000 -1000000.000000 -1000000.000000 -1000000.000000 
    -1000000.000000 -1000000.000000 -1000000.000000 -1000000.000000 
    -1000000.000000 -1000000.000000 -1000000.000000 -1000000.000000 
    -1000000.000000 -1000000.000000 -1000000.000000 -1000000.000000 
    -1000000.000000 -1000000.000000 -1000000.000000 -1000000.000000 
    -1000000.000000 -1000000.000000 -1000000.000000 -1000000.000000 
    -1000000.000000 -1000000.000000 -1000000.000000 -1000000.000000 
    -1000000.000000 -1000000.000000 -1000000.000000 -1000000.000000 
    -1000000.000000 -1000000.000000 -1000000.000000 -1000000.000000 
    -1000000.000000 -1000000.000000 -1000000.000000 -1000000.000000 
    -1000000.000000 -1000000.000000 -1000000.000000 -1000000.000000 
    -1000000.000000 -1000000.000000 -1000000.000000 -1000000.000000 
    -1000000.000000 -1000000.000000 -1000000.000000 -1000000.000000 
    -1000000.000000 -1000000.000000 -1000000.000000 -1000000.000000 
    -1000000.000000 -1000000.000000 -1000000.000000 -1000000.000000 
    -1000000.000000 -1000000.000000 -1000000.000000 -1000000.000000 
    -1000000.000000 -1000000.000000 -1000000.000000 -1000000.000000 
    -1000000.000000 -1000000.000000 -1000000.000000 -1000000.000000 
    -1000000.000000 -1000000.000000 -1000000.000000 -1000000.000000 
    -1000000.000000 -1000000.000000 -1000000.000000 -1000000.000000 
    -1000000.000000 -1000000.000000 -1000000.000000 -1000000.000000 
    -1000000.000000 -1000000.000000 -1000000.000000 -1000000.000000 
    -1000000.000000 -1000000.000000 -1000000.000000 -1000000.000000 
    -1000000.000000 -1000000.000000 -1000000.000000 -1000000.000000 
    -1000000.000000 -1000000.000000 -1000000.000000 -1000000.000000 
    -1000000.000000 -1000000.000000 -1000000.000000 -1000000.000000 
    -1000000.000000 -1000000.000000 -1000000.000000 -1000000.000000 
    -1000000.000000 -1000000.000000 -1000000.000000 -1000000.000000 
    -1000000.000000 -1000000.000000 -1000000.000000 -1000000.000000 
    -1000000.000000 -1000000.000000 -1000000.000000 -1000000.000000 
    -1000000.000000 -1000000.000000 -1000000.000000 -1000000.000000 
    -1000000.000000 -1000000.000000 -1000000.000000 -1000000.000000 
    -1000000.000000 -1000000.000000 -1000000.000000 -1000000.000000 
    -1000000.000000 -1000000.000000 -1000000.000000 -1000000.000000 
    -1000000.000000 -1000000.000000 -1000000.000000 -1000000.000000 
    -1000000.000000 -1000000.000000 -1000000.000000 -1000000.000000 
    -1000000.000000 -1000000.000000 -1000000.000000 -1000000.000000 
    -1000000.000000 -1000000.000000 -1000000.000000 -1000000.000000 
    -1000000.000000 -1000000.000000 -1000000.000000 -1000000.000000 
    -1000000.000000 -1000000.000000 -1000000.000000 -1000000.000000 
    -1000000.000000 -1000000.000000 -1000000.000000 -1000000.000000 
    -1000000.000000 -1000000.000000 -1000000.000000 -1000000.000000 
    -1000000.000000 -1000000.000000 -1000000.000000 -1000000.000000 
    -1000000.000000 -1000000.000000 -1000000.000000 -1000000.000000 
  804 e1_4_4_112 4 4 0 
    -1000000.000000 -1000000.000000 -1000000.000000 -1000000.000000 
    -1000000.000000 -1000000.000000 -1000000.000000 -1000000.000000 
    -1000000.000000 -1000000.000000 -1000000.000000 -1000000.000000 
    -1000000.000000 -1000000.000000 -1000000.000000 -1000000.000000 
    -1000000.000000 -1000000.000000 -1000000.000000 -1000000.000000 
    -1000000.000000 -1000000.000000 -1000000.000000 -1000000.000000 
    -1000000.000000 -1000000.000000 -1000000.000000 -1000000.000000 
    -1000000.000000 -1000000.000000 -1000000.000000 -1000000.000000 
    -1000000.000000 -1000000.000000 -1000000.000000 -1000000.000000 
    -1000000.000000 -1000000.000000 -1000000.000000 -1000000.000000 
    -1000000.000000 -1000000.000000 -1000000.000000 -1000000.000000 
    -1000000.000000 -1000000.000000 -1000000.000000 -1000000.000000 
    -1000000.000000 -1000000.000000 -1000000.000000 -1000000.000000 
    -1000000.000000 -1000000.000000 -1000000.000000 -1000000.000000 
    -1000000.000000 -1000000.000000 -1000000.000000 -1000000.000000 
    -1000000.000000 -1000000.000000 -1000000.000000 -1000000.000000 
    -1000000.000000 -1000000.000000 -1000000.000000 -1000000.000000 
    -1000000.000000 -1000000.000000 -1000000.000000 -1000000.000000 
    -1000000.000000 -1000000.000000 -1000000.000000 -1000000.000000 
    -1000000.000000 -1000000.000000 -1000000.000000 -1000000.000000 
    -1000000.000000 -1000000.000000 -1000000.000000 -1000000.000000 
    -1000000.000000 -1000000.000000 -1000000.000000 -1000000.000000 
    -1000000.000000 -1000000.000000 -1000000.000000 -1000000.000000 
    -1000000.000000 -1000000.000000 -1000000.000000 -1000000.000000 
    -1000000.000000 -1000000.000000 -1000000.000000 -1000000.000000 
    -1000000.000000 -1000000.000000 -1000000.000000 -1000000.000000 
    -1000000.000000 -1000000.000000 -1000000.000000 -1000000.000000 
    -1000000.000000 -1000000.000000 -1000000.000000 -1000000.000000 
    -1000000.000000 -1000000.000000 -1000000.000000 -1000000.000000 
    -1000000.000000 -1000000.000000 -1000000.000000 -1000000.000000 
    -1000000.000000 -1000000.000000 -1000000.000000 -1000000.000000 
    -1000000.000000 -1000000.000000 -1000000.000000 -1000000.000000 
    -1000000.000000 -1000000.000000 -1000000.000000 -1000000.000000 
    -1000000.000000 -1000000.000000 -1000000.000000 -1000000.000000 
    -1000000.000000 -1000000.000000 -1000000.000000 -1000000.000000 
    -1000000.000000 -1000000.000000 -1000000.000000 -1000000.000000 
    -1000000.000000 -1000000.000000 -1000000.000000 -1000000.000000 
    -1000000.000000 -1000000.000000 -1000000.000000 -1000000.000000 
    -1000000.000000 -1000000.000000 -1000000.000000 -1000000.000000 
    -1000000.000000 -1000000.000000 -1000000.000000 -1000000.000000 
    -1000000.000000 -1000000.000000 -1000000.000000 -1000000.000000 
    -1000000.000000 -1000000.000000 -1000000.000000 -1000000.000000 
    -1000000.000000 -1000000.000000 -1000000.000000 -1000000.000000 
    -1000000.000000 -1000000.000000 -1000000.000000 -1000000.000000 
    -1000000.000000 -1000000.000000 -1000000.000000 -1000000.000000 
    -1000000.000000 -1000000.000000 -1000000.000000 -1000000.000000 
    -1000000.000000 -1000000.000000 -1000000.000000 -1000000.000000 
    -1000000.000000 -1000000.000000 -1000000.000000 -1000000.000000 
    -1000000.000000 -1000000.000000 -1000000.000000 -1000000.000000 
    -1000000.000000 -1000000.000000 -1000000.000000 -1000000.000000 
    -1000000.000000 -1000000.000000 -1000000.000000 -1000000.000000 
    -1000000.000000 -1000000.000000 -1000000.000000 -1000000.000000 
    -1000000.000000 -1000000.000000 -1000000.000000 -1000000.000000 
    -1000000.000000 -1000000.000000 -1000000.000000 -1000000.000000 
    -1000000.000000 -1000000.000000 -1000000.000000 -1000000.000000 
    -1000000.000000 -1000000.000000 -1000000.000000 -1000000.000000 
    -1000000.000000 -1000000.000000 -1000000.000000 -1000000.000000 
    -1000000.000000 -1000000.000000 -1000000.000000 -1000000.000000 
    -1000000.000000 -1000000.000000 -1000000.000000 -1000000.000000 
    -1000000.000000 -1000000.000000 -1000000.000000 -1000000.000000 
    -1000000.000000 -1000000.000000 -1000000.000000 -1000000.000000 
    -1000000.000000 -1000000.000000 -1000000.000000 -1000000.000000 
    -1000000.000000 -1000000.000000 -1000000.000000 -1000000.000000 
    -1000000.000000 -1000000.000000 -1000000.000000 -1000000.000000 
  805 e1_4_4_113 4 4 0 
    -1000000.000000 -1000000.000000 -1000000.000000 -1000000.000000 
    -1000000.000000 -1000000.000000 -1000000.000000 -1000000.000000 
    -1000000.000000 -1000000.000000 -1000000.000000 -1000000.000000 
    -1000000.000000 -1000000.000000 -1000000.000000 -1000000.000000 
    -1000000.000000 -1000000.000000 -1000000.000000 -1000000.000000 
    -1000000.000000 -1000000.000000 -1000000.000000 -1000000.000000 
    -1000000.000000 -1000000.000000 -1000000.000000 -1000000.000000 
    -1000000.000000 -1000000.000000 -1000000.000000 -1000000.000000 
    -1000000.000000 -1000000.000000 -1000000.000000 -1000000.000000 
    -1000000.000000 -1000000.000000 -1000000.000000 -1000000.000000 
    -1000000.000000 -1000000.000000 -1000000.000000 -1000000.000000 
    -1000000.000000 -1000000.000000 -1000000.000000 -1000000.000000 
    -1000000.000000 -1000000.000000 -1000000.000000 -1000000.000000 
    -1000000.000000 -1000000.000000 -1000000.000000 -1000000.000000 
    -1000000.000000 -1000000.000000 -1000000.000000 -1000000.000000 
    -1000000.000000 -1000000.000000 -1000000.000000 -1000000.000000 
    -1000000.000000 -1000000.000000 -1000000.000000 -1000000.000000 
    -1000000.000000 -1000000.000000 -1000000.000000 -1000000.000000 
    -1000000.000000 -1000000.000000 -1000000.000000 -1000000.000000 
    -1000000.000000 -1000000.000000 -1000000.000000 -1000000.000000 
    -1000000.000000 -1000000.000000 -1000000.000000 -1000000.000000 
    -1000000.000000 -1000000.000000 -1000000.000000 -1000000.000000 
    -1000000.000000 -1000000.000000 -1000000.000000 -1000000.000000 
    -1000000.000000 -1000000.000000 -1000000.000000 -1000000.000000 
    -1000000.000000 -1000000.000000 -1000000.000000 -1000000.000000 
    -1000000.000000 -1000000.000000 -1000000.000000 -1000000.000000 
    -1000000.000000 -1000000.000000 -1000000.000000 -1000000.000000 
    -1000000.000000 -1000000.000000 -1000000.000000 -1000000.000000 
    -1000000.000000 -1000000.000000 -1000000.000000 -1000000.000000 
    -1000000.000000 -1000000.000000 -1000000.000000 -1000000.000000 
    -1000000.000000 -1000000.000000 -1000000.000000 -1000000.000000 
    -1000000.000000 -1000000.000000 -1000000.000000 -1000000.000000 
    -1000000.000000 -1000000.000000 -1000000.000000 -1000000.000000 
    -1000000.000000 -1000000.000000 -1000000.000000 -1000000.000000 
    -1000000.000000 -1000000.000000 -1000000.000000 -1000000.000000 
    -1000000.000000 -1000000.000000 -1000000.000000 -1000000.000000 
    -1000000.000000 -1000000.000000 -1000000.000000 -1000000.000000 
    -1000000.000000 -1000000.000000 -1000000.000000 -1000000.000000 
    -1000000.000000 -1000000.000000 -1000000.000000 -1000000.000000 
    -1000000.000000 -1000000.000000 -1000000.000000 -1000000.000000 
    -1000000.000000 -1000000.000000 -1000000.000000 -1000000.000000 
    -1000000.000000 -1000000.000000 -1000000.000000 -1000000.000000 
    -1000000.000000 -1000000.000000 -1000000.000000 -1000000.000000 
    -1000000.000000 -1000000.000000 -1000000.000000 -1000000.000000 
    -1000000.000000 -1000000.000000 -1000000.000000 -1000000.000000 
    -1000000.000000 -1000000.000000 -1000000.000000 -1000000.000000 
    -1000000.000000 -1000000.000000 -1000000.000000 -1000000.000000 
    -1000000.000000 -1000000.000000 -1000000.000000 -1000000.000000 
    -1000000.000000 -1000000.000000 -1000000.000000 -1000000.000000 
    -1000000.000000 -1000000.000000 -1000000.000000 -1000000.000000 
    -1000000.000000 -1000000.000000 -1000000.000000 -1000000.000000 
    -1000000.000000 -1000000.000000 -1000000.000000 -1000000.000000 
    -1000000.000000 -1000000.000000 -1000000.000000 -1000000.000000 
    -1000000.000000 -1000000.000000 -1000000.000000 -1000000.000000 
    -1000000.000000 -1000000.000000 -1000000.000000 -1000000.000000 
    -1000000.000000 -1000000.000000 -1000000.000000 -1000000.000000 
    -1000000.000000 -1000000.000000 -1000000.000000 -1000000.000000 
    -1000000.000000 -1000000.000000 -1000000.000000 -1000000.000000 
    -1000000.000000 -1000000.000000 -1000000.000000 -1000000.000000 
    -1000000.000000 -1000000.000000 -1000000.000000 -1000000.000000 
    -1000000.000000 -1000000.000000 -1000000.000000 -1000000.000000 
    -1000000.000000 -1000000.000000 -1000000.000000 -1000000.000000 
    -1000000.000000 -1000000.000000 -1000000.000000 -1000000.000000 
    -1000000.000000 -1000000.000000 -1000000.000000 -1000000.000000 
  806 e1_4_4_114 4 4 0 
    -1000000.000000 -1000000.000000 -1000000.000000 -1000000.000000 
    -1000000.000000 -1000000.000000 -1000000.000000 -1000000.000000 
    -1000000.000000 -1000000.000000 -1000000.000000 -1000000.000000 
    -1000000.000000 -1000000.000000 -1000000.000000 -1000000.000000 
    -1000000.000000 -1000000.000000 -1000000.000000 -1000000.000000 
    -1000000.000000 -1000000.000000 -1000000.000000 -1000000.000000 
    -1000000.000000 -1000000.000000 -1000000.000000 -1000000.000000 
    -1000000.000000 -1000000.000000 -1000000.000000 -1000000.000000 
    -1000000.000000 -1000000.000000 -1000000.000000 -1000000.000000 
    -1000000.000000 -1000000.000000 -1000000.000000 -1000000.000000 
    -1000000.000000 -1000000.000000 -1000000.000000 -1000000.000000 
    -1000000.000000 -1000000.000000 -1000000.000000 -1000000.000000 
    -1000000.000000 -1000000.000000 -1000000.000000 -1000000.000000 
    -1000000.000000 -1000000.000000 -1000000.000000 -1000000.000000 
    -1000000.000000 -1000000.000000 -1000000.000000 -1000000.000000 
    -1000000.000000 -1000000.000000 -1000000.000000 -1000000.000000 
    -1000000.000000 -1000000.000000 -1000000.000000 -1000000.000000 
    -1000000.000000 -1000000.000000 -1000000.000000 -1000000.000000 
    -1000000.000000 -1000000.000000 -1000000.000000 -1000000.000000 
    -1000000.000000 -1000000.000000 -1000000.000000 -1000000.000000 
    -1000000.000000 -1000000.000000 -1000000.000000 -1000000.000000 
    -1000000.000000 -1000000.000000 -1000000.000000 -1000000.000000 
    -1000000.000000 -1000000.000000 -1000000.000000 -1000000.000000 
    -1000000.000000 -1000000.000000 -1000000.000000 -1000000.000000 
    -1000000.000000 -1000000.000000 -1000000.000000 -1000000.000000 
    -1000000.000000 -1000000.000000 -1000000.000000 -1000000.000000 
    -1000000.000000 -1000000.000000 -1000000.000000 -1000000.000000 
    -1000000.000000 -1000000.000000 -1000000.000000 -1000000.000000 
    -1000000.000000 -1000000.000000 -1000000.000000 -1000000.000000 
    -1000000.000000 -1000000.000000 -1000000.000000 -1000000.000000 
    -1000000.000000 -1000000.000000 -1000000.000000 -1000000.000000 
    -1000000.000000 -1000000.000000 -1000000.000000 -1000000.000000 
    -1000000.000000 -1000000.000000 -1000000.000000 -1000000.000000 
    -1000000.000000 -1000000.000000 -1000000.000000 -1000000.000000 
    -1000000.000000 -1000000.000000 -1000000.000000 -1000000.000000 
    -1000000.000000 -1000000.000000 -1000000.000000 -1000000.000000 
    -1000000.000000 -1000000.000000 -1000000.000000 -1000000.000000 
    -1000000.000000 -1000000.000000 -1000000.000000 -1000000.000000 
    -1000000.000000 -1000000.000000 -1000000.000000 -1000000.000000 
    -1000000.000000 -1000000.000000 -1000000.000000 -1000000.000000 
    -1000000.000000 -1000000.000000 -1000000.000000 -1000000.000000 
    -1000000.000000 -1000000.000000 -1000000.000000 -1000000.000000 
    -1000000.000000 -1000000.000000 -1000000.000000 -1000000.000000 
    -1000000.000000 -1000000.000000 -1000000.000000 -1000000.000000 
    -1000000.000000 -1000000.000000 -1000000.000000 -1000000.000000 
    -1000000.000000 -1000000.000000 -1000000.000000 -1000000.000000 
    -1000000.000000 -1000000.000000 -1000000.000000 -1000000.000000 
    -1000000.000000 -1000000.000000 -1000000.000000 -1000000.000000 
    -1000000.000000 -1000000.000000 -1000000.000000 -1000000.000000 
    -1000000.000000 -1000000.000000 -1000000.000000 -1000000.000000 
    -1000000.000000 -1000000.000000 -1000000.000000 -1000000.000000 
    -1000000.000000 -1000000.000000 -1000000.000000 -1000000.000000 
    -1000000.000000 -1000000.000000 -1000000.000000 -1000000.000000 
    -1000000.000000 -1000000.000000 -1000000.000000 -1000000.000000 
    -1000000.000000 -1000000.000000 -1000000.000000 -1000000.000000 
    -1000000.000000 -1000000.000000 -1000000.000000 -1000000.000000 
    -1000000.000000 -1000000.000000 -1000000.000000 -1000000.000000 
    -1000000.000000 -1000000.000000 -1000000.000000 -1000000.000000 
    -1000000.000000 -1000000.000000 -1000000.000000 -1000000.000000 
    -1000000.000000 -1000000.000000 -1000000.000000 -1000000.000000 
    -1000000.000000 -1000000.000000 -1000000.000000 -1000000.000000 
    -1000000.000000 -1000000.000000 -1000000.000000 -1000000.000000 
    -1000000.000000 -1000000.000000 -1000000.000000 -1000000.000000 
    -1000000.000000 -1000000.000000 -1000000.000000 -1000000.000000 
  807 e1_4_4_115 4 4 0 
    -1000000.000000 -1000000.000000 -1000000.000000 -1000000.000000 
    -1000000.000000 -1000000.000000 -1000000.000000 -1000000.000000 
    -1000000.000000 -1000000.000000 -1000000.000000 -1000000.000000 
    -1000000.000000 -1000000.000000 -1000000.000000 -1000000.000000 
    -1000000.000000 -1000000.000000 -1000000.000000 -1000000.000000 
    -1000000.000000 -1000000.000000 -1000000.000000 -1000000.000000 
    -1000000.000000 -1000000.000000 -1000000.000000 -1000000.000000 
    -1000000.000000 -1000000.000000 -1000000.000000 -1000000.000000 
    -1000000.000000 -1000000.000000 -1000000.000000 -1000000.000000 
    -1000000.000000 -1000000.000000 -1000000.000000 -1000000.000000 
    -1000000.000000 -1000000.000000 -1000000.000000 -1000000.000000 
    -1000000.000000 -1000000.000000 -1000000.000000 -1000000.000000 
    -1000000.000000 -1000000.000000 -1000000.000000 -1000000.000000 
    -1000000.000000 -1000000.000000 -1000000.000000 -1000000.000000 
    -1000000.000000 -1000000.000000 -1000000.000000 -1000000.000000 
    -1000000.000000 -1000000.000000 -1000000.000000 -1000000.000000 
    -1000000.000000 -1000000.000000 -1000000.000000 -1000000.000000 
    -1000000.000000 -1000000.000000 -1000000.000000 -1000000.000000 
    -1000000.000000 -1000000.000000 -1000000.000000 -1000000.000000 
    -1000000.000000 -1000000.000000 -1000000.000000 -1000000.000000 
    -1000000.000000 -1000000.000000 -1000000.000000 -1000000.000000 
    -1000000.000000 -1000000.000000 -1000000.000000 -1000000.000000 
    -1000000.000000 -1000000.000000 -1000000.000000 -1000000.000000 
    -1000000.000000 -1000000.000000 -1000000.000000 -1000000.000000 
    -1000000.000000 -1000000.000000 -1000000.000000 -1000000.000000 
    -1000000.000000 -1000000.000000 -1000000.000000 -1000000.000000 
    -1000000.000000 -1000000.000000 -1000000.000000 -1000000.000000 
    -1000000.000000 -1000000.000000 -1000000.000000 -1000000.000000 
    -1000000.000000 -1000000.000000 -1000000.000000 -1000000.000000 
    -1000000.000000 -1000000.000000 -1000000.000000 -1000000.000000 
    -1000000.000000 -1000000.000000 -1000000.000000 -1000000.000000 
    -1000000.000000 -1000000.000000 -1000000.000000 -1000000.000000 
    -1000000.000000 -1000000.000000 -1000000.000000 -1000000.000000 
    -1000000.000000 -1000000.000000 -1000000.000000 -1000000.000000 
    -1000000.000000 -1000000.000000 -1000000.000000 -1000000.000000 
    -1000000.000000 -1000000.000000 -1000000.000000 -1000000.000000 
    -1000000.000000 -1000000.000000 -1000000.000000 -1000000.000000 
    -1000000.000000 -1000000.000000 -1000000.000000 -1000000.000000 
    -1000000.000000 -1000000.000000 -1000000.000000 -1000000.000000 
    -1000000.000000 -1000000.000000 -1000000.000000 -1000000.000000 
    -1000000.000000 -1000000.000000 -1000000.000000 -1000000.000000 
    -1000000.000000 -1000000.000000 -1000000.000000 -1000000.000000 
    -1000000.000000 -1000000.000000 -1000000.000000 -1000000.000000 
    -1000000.000000 -1000000.000000 -1000000.000000 -1000000.000000 
    -1000000.000000 -1000000.000000 -1000000.000000 -1000000.000000 
    -1000000.000000 -1000000.000000 -1000000.000000 -1000000.000000 
    -1000000.000000 -1000000.000000 -1000000.000000 -1000000.000000 
    -1000000.000000 -1000000.000000 -1000000.000000 -1000000.000000 
    -1000000.000000 -1000000.000000 -1000000.000000 -1000000.000000 
    -1000000.000000 -1000000.000000 -1000000.000000 -1000000.000000 
    -1000000.000000 -1000000.000000 -1000000.000000 -1000000.000000 
    -1000000.000000 -1000000.000000 -1000000.000000 -1000000.000000 
    -1000000.000000 -1000000.000000 -1000000.000000 -1000000.000000 
    -1000000.000000 -1000000.000000 -1000000.000000 -1000000.000000 
    -1000000.000000 -1000000.000000 -1000000.000000 -1000000.000000 
    -1000000.000000 -1000000.000000 -1000000.000000 -1000000.000000 
    -1000000.000000 -1000000.000000 -1000000.000000 -1000000.000000 
    -1000000.000000 -1000000.000000 -1000000.000000 -1000000.000000 
    -1000000.000000 -1000000.000000 -1000000.000000 -1000000.000000 
    -1000000.000000 -1000000.000000 -1000000.000000 -1000000.000000 
    -1000000.000000 -1000000.000000 -1000000.000000 -1000000.000000 
    -1000000.000000 -1000000.000000 -1000000.000000 -1000000.000000 
    -1000000.000000 -1000000.000000 -1000000.000000 -1000000.000000 
    -1000000.000000 -1000000.000000 -1000000.000000 -1000000.000000 
  808 e1_4_4_116 4 4 0 
    -1000000.000000 -1000000.000000 -1000000.000000 -1000000.000000 
    -1000000.000000 -1000000.000000 -1000000.000000 -1000000.000000 
    -1000000.000000 -1000000.000000 -1000000.000000 -1000000.000000 
    -1000000.000000 -1000000.000000 -1000000.000000 -1000000.000000 
    -1000000.000000 -1000000.000000 -1000000.000000 -1000000.000000 
    -1000000.000000 -1000000.000000 -1000000.000000 -1000000.000000 
    -1000000.000000 -1000000.000000 -1000000.000000 -1000000.000000 
    -1000000.000000 -1000000.000000 -1000000.000000 -1000000.000000 
    -1000000.000000 -1000000.000000 -1000000.000000 -1000000.000000 
    -1000000.000000 -1000000.000000 -1000000.000000 -1000000.000000 
    -1000000.000000 -1000000.000000 -1000000.000000 -1000000.000000 
    -1000000.000000 -1000000.000000 -1000000.000000 -1000000.000000 
    -1000000.000000 -1000000.000000 -1000000.000000 -1000000.000000 
    -1000000.000000 -1000000.000000 -1000000.000000 -1000000.000000 
    -1000000.000000 -1000000.000000 -1000000.000000 -1000000.000000 
    -1000000.000000 -1000000.000000 -1000000.000000 -1000000.000000 
    -1000000.000000 -1000000.000000 -1000000.000000 -1000000.000000 
    -1000000.000000 -1000000.000000 -1000000.000000 -1000000.000000 
    -1000000.000000 -1000000.000000 -1000000.000000 -1000000.000000 
    -1000000.000000 -1000000.000000 -1000000.000000 -1000000.000000 
    -1000000.000000 -1000000.000000 -1000000.000000 -1000000.000000 
    -1000000.000000 -1000000.000000 -1000000.000000 -1000000.000000 
    -1000000.000000 -1000000.000000 -1000000.000000 -1000000.000000 
    -1000000.000000 -1000000.000000 -1000000.000000 -1000000.000000 
    -1000000.000000 -1000000.000000 -1000000.000000 -1000000.000000 
    -1000000.000000 -1000000.000000 -1000000.000000 -1000000.000000 
    -1000000.000000 -1000000.000000 -1000000.000000 -1000000.000000 
    -1000000.000000 -1000000.000000 -1000000.000000 -1000000.000000 
    -1000000.000000 -1000000.000000 -1000000.000000 -1000000.000000 
    -1000000.000000 -1000000.000000 -1000000.000000 -1000000.000000 
    -1000000.000000 -1000000.000000 -1000000.000000 -1000000.000000 
    -1000000.000000 -1000000.000000 -1000000.000000 -1000000.000000 
    -1000000.000000 -1000000.000000 -1000000.000000 -1000000.000000 
    -1000000.000000 -1000000.000000 -1000000.000000 -1000000.000000 
    -1000000.000000 -1000000.000000 -1000000.000000 -1000000.000000 
    -1000000.000000 -1000000.000000 -1000000.000000 -1000000.000000 
    -1000000.000000 -1000000.000000 -1000000.000000 -1000000.000000 
    -1000000.000000 -1000000.000000 -1000000.000000 -1000000.000000 
    -1000000.000000 -1000000.000000 -1000000.000000 -1000000.000000 
    -1000000.000000 -1000000.000000 -1000000.000000 -1000000.000000 
    -1000000.000000 -1000000.000000 -1000000.000000 -1000000.000000 
    -1000000.000000 -1000000.000000 -1000000.000000 -1000000.000000 
    -1000000.000000 -1000000.000000 -1000000.000000 -1000000.000000 
    -1000000.000000 -1000000.000000 -1000000.000000 -1000000.000000 
    -1000000.000000 -1000000.000000 -1000000.000000 -1000000.000000 
    -1000000.000000 -1000000.000000 -1000000.000000 -1000000.000000 
    -1000000.000000 -1000000.000000 -1000000.000000 -1000000.000000 
    -1000000.000000 -1000000.000000 -1000000.000000 -1000000.000000 
    -1000000.000000 -1000000.000000 -1000000.000000 -1000000.000000 
    -1000000.000000 -1000000.000000 -1000000.000000 -1000000.000000 
    -1000000.000000 -1000000.000000 -1000000.000000 -1000000.000000 
    -1000000.000000 -1000000.000000 -1000000.000000 -1000000.000000 
    -1000000.000000 -1000000.000000 -1000000.000000 -1000000.000000 
    -1000000.000000 -1000000.000000 -1000000.000000 -1000000.000000 
    -1000000.000000 -1000000.000000 -1000000.000000 -1000000.000000 
    -1000000.000000 -1000000.000000 -1000000.000000 -1000000.000000 
    -1000000.000000 -1000000.000000 -1000000.000000 -1000000.000000 
    -1000000.000000 -1000000.000000 -1000000.000000 -1000000.000000 
    -1000000.000000 -1000000.000000 -1000000.000000 -1000000.000000 
    -1000000.000000 -1000000.000000 -1000000.000000 -1000000.000000 
    -1000000.000000 -1000000.000000 -1000000.000000 -1000000.000000 
    -1000000.000000 -1000000.000000 -1000000.000000 -1000000.000000 
    -1000000.000000 -1000000.000000 -1000000.000000 -1000000.000000 
    -1000000.000000 -1000000.000000 -1000000.000000 -1000000.000000 
  809 e1_4_4_117 4 4 0 
    -1000000.000000 -1000000.000000 -1000000.000000 -1000000.000000 
    -1000000.000000 -1000000.000000 -1000000.000000 -1000000.000000 
    -1000000.000000 -1000000.000000 -1000000.000000 -1000000.000000 
    -1000000.000000 -1000000.000000 -1000000.000000 -1000000.000000 
    -1000000.000000 -1000000.000000 -1000000.000000 -1000000.000000 
    -1000000.000000 -1000000.000000 -1000000.000000 -1000000.000000 
    -1000000.000000 -1000000.000000 -1000000.000000 -1000000.000000 
    -1000000.000000 -1000000.000000 -1000000.000000 -1000000.000000 
    -1000000.000000 -1000000.000000 -1000000.000000 -1000000.000000 
    -1000000.000000 -1000000.000000 -1000000.000000 -1000000.000000 
    -1000000.000000 -1000000.000000 -1000000.000000 -1000000.000000 
    -1000000.000000 -1000000.000000 -1000000.000000 -1000000.000000 
    -1000000.000000 -1000000.000000 -1000000.000000 -1000000.000000 
    -1000000.000000 -1000000.000000 -1000000.000000 -1000000.000000 
    -1000000.000000 -1000000.000000 -1000000.000000 -1000000.000000 
    -1000000.000000 -1000000.000000 -1000000.000000 -1000000.000000 
    -1000000.000000 -1000000.000000 -1000000.000000 -1000000.000000 
    -1000000.000000 -1000000.000000 -1000000.000000 -1000000.000000 
    -1000000.000000 -1000000.000000 -1000000.000000 -1000000.000000 
    -1000000.000000 -1000000.000000 -1000000.000000 -1000000.000000 
    -1000000.000000 -1000000.000000 -1000000.000000 -1000000.000000 
    -1000000.000000 -1000000.000000 -1000000.000000 -1000000.000000 
    -1000000.000000 -1000000.000000 -1000000.000000 -1000000.000000 
    -1000000.000000 -1000000.000000 -1000000.000000 -1000000.000000 
    -1000000.000000 -1000000.000000 -1000000.000000 -1000000.000000 
    -1000000.000000 -1000000.000000 -1000000.000000 -1000000.000000 
    -1000000.000000 -1000000.000000 -1000000.000000 -1000000.000000 
    -1000000.000000 -1000000.000000 -1000000.000000 -1000000.000000 
    -1000000.000000 -1000000.000000 -1000000.000000 -1000000.000000 
    -1000000.000000 -1000000.000000 -1000000.000000 -1000000.000000 
    -1000000.000000 -1000000.000000 -1000000.000000 -1000000.000000 
    -1000000.000000 -1000000.000000 -1000000.000000 -1000000.000000 
    -1000000.000000 -1000000.000000 -1000000.000000 -1000000.000000 
    -1000000.000000 -1000000.000000 -1000000.000000 -1000000.000000 
    -1000000.000000 -1000000.000000 -1000000.000000 -1000000.000000 
    -1000000.000000 -1000000.000000 -1000000.000000 -1000000.000000 
    -1000000.000000 -1000000.000000 -1000000.000000 -1000000.000000 
    -1000000.000000 -1000000.000000 -1000000.000000 -1000000.000000 
    -1000000.000000 -1000000.000000 -1000000.000000 -1000000.000000 
    -1000000.000000 -1000000.000000 -1000000.000000 -1000000.000000 
    -1000000.000000 -1000000.000000 -1000000.000000 -1000000.000000 
    -1000000.000000 -1000000.000000 -1000000.000000 -1000000.000000 
    -1000000.000000 -1000000.000000 -1000000.000000 -1000000.000000 
    -1000000.000000 -1000000.000000 -1000000.000000 -1000000.000000 
    -1000000.000000 -1000000.000000 -1000000.000000 -1000000.000000 
    -1000000.000000 -1000000.000000 -1000000.000000 -1000000.000000 
    -1000000.000000 -1000000.000000 -1000000.000000 -1000000.000000 
    -1000000.000000 -1000000.000000 -1000000.000000 -1000000.000000 
    -1000000.000000 -1000000.000000 -1000000.000000 -1000000.000000 
    -1000000.000000 -1000000.000000 -1000000.000000 -1000000.000000 
    -1000000.000000 -1000000.000000 -1000000.000000 -1000000.000000 
    -1000000.000000 -1000000.000000 -1000000.000000 -1000000.000000 
    -1000000.000000 -1000000.000000 -1000000.000000 -1000000.000000 
    -1000000.000000 -1000000.000000 -1000000.000000 -1000000.000000 
    -1000000.000000 -1000000.000000 -1000000.000000 -1000000.000000 
    -1000000.000000 -1000000.000000 -1000000.000000 -1000000.000000 
    -1000000.000000 -1000000.000000 -1000000.000000 -1000000.000000 
    -1000000.000000 -1000000.000000 -1000000.000000 -1000000.000000 
    -1000000.000000 -1000000.000000 -1000000.000000 -1000000.000000 
    -1000000.000000 -1000000.000000 -1000000.000000 -1000000.000000 
    -1000000.000000 -1000000.000000 -1000000.000000 -1000000.000000 
    -1000000.000000 -1000000.000000 -1000000.000000 -1000000.000000 
    -1000000.000000 -1000000.000000 -1000000.000000 -1000000.000000 
    -1000000.000000 -1000000.000000 -1000000.000000 -1000000.000000 
  810 e1_4_4_118 4 4 0 
    -1000000.000000 -1000000.000000 -1000000.000000 -1000000.000000 
    -1000000.000000 -1000000.000000 -1000000.000000 -1000000.000000 
    -1000000.000000 -1000000.000000 -1000000.000000 -1000000.000000 
    -1000000.000000 -1000000.000000 -1000000.000000 -1000000.000000 
    -1000000.000000 -1000000.000000 -1000000.000000 -1000000.000000 
    -1000000.000000 -1000000.000000 -1000000.000000 -1000000.000000 
    -1000000.000000 -1000000.000000 -1000000.000000 -1000000.000000 
    -1000000.000000 -1000000.000000 -1000000.000000 -1000000.000000 
    -1000000.000000 -1000000.000000 -1000000.000000 -1000000.000000 
    -1000000.000000 -1000000.000000 -1000000.000000 -1000000.000000 
    -1000000.000000 -1000000.000000 -1000000.000000 -1000000.000000 
    -1000000.000000 -1000000.000000 -1000000.000000 -1000000.000000 
    -1000000.000000 -1000000.000000 -1000000.000000 -1000000.000000 
    -1000000.000000 -1000000.000000 -1000000.000000 -1000000.000000 
    -1000000.000000 -1000000.000000 -1000000.000000 -1000000.000000 
    -1000000.000000 -1000000.000000 -1000000.000000 -1000000.000000 
    -1000000.000000 -1000000.000000 -1000000.000000 -1000000.000000 
    -1000000.000000 -1000000.000000 -1000000.000000 -1000000.000000 
    -1000000.000000 -1000000.000000 -1000000.000000 -1000000.000000 
    -1000000.000000 -1000000.000000 -1000000.000000 -1000000.000000 
    -1000000.000000 -1000000.000000 -1000000.000000 -1000000.000000 
    -1000000.000000 -1000000.000000 -1000000.000000 -1000000.000000 
    -1000000.000000 -1000000.000000 -1000000.000000 -1000000.000000 
    -1000000.000000 -1000000.000000 -1000000.000000 -1000000.000000 
    -1000000.000000 -1000000.000000 -1000000.000000 -1000000.000000 
    -1000000.000000 -1000000.000000 -1000000.000000 -1000000.000000 
    -1000000.000000 -1000000.000000 -1000000.000000 -1000000.000000 
    -1000000.000000 -1000000.000000 -1000000.000000 -1000000.000000 
    -1000000.000000 -1000000.000000 -1000000.000000 -1000000.000000 
    -1000000.000000 -1000000.000000 -1000000.000000 -1000000.000000 
    -1000000.000000 -1000000.000000 -1000000.000000 -1000000.000000 
    -1000000.000000 -1000000.000000 -1000000.000000 -1000000.000000 
    -1000000.000000 -1000000.000000 -1000000.000000 -1000000.000000 
    -1000000.000000 -1000000.000000 -1000000.000000 -1000000.000000 
    -1000000.000000 -1000000.000000 -1000000.000000 -1000000.000000 
    -1000000.000000 -1000000.000000 -1000000.000000 -1000000.000000 
    -1000000.000000 -1000000.000000 -1000000.000000 -1000000.000000 
    -1000000.000000 -1000000.000000 -1000000.000000 -1000000.000000 
    -1000000.000000 -1000000.000000 -1000000.000000 -1000000.000000 
    -1000000.000000 -1000000.000000 -1000000.000000 -1000000.000000 
    -1000000.000000 -1000000.000000 -1000000.000000 -1000000.000000 
    -1000000.000000 -1000000.000000 -1000000.000000 -1000000.000000 
    -1000000.000000 -1000000.000000 -1000000.000000 -1000000.000000 
    -1000000.000000 -1000000.000000 -1000000.000000 -1000000.000000 
    -1000000.000000 -1000000.000000 -1000000.000000 -1000000.000000 
    -1000000.000000 -1000000.000000 -1000000.000000 -1000000.000000 
    -1000000.000000 -1000000.000000 -1000000.000000 -1000000.000000 
    -1000000.000000 -1000000.000000 -1000000.000000 -1000000.000000 
    -1000000.000000 -1000000.000000 -1000000.000000 -1000000.000000 
    -1000000.000000 -1000000.000000 -1000000.000000 -1000000.000000 
    -1000000.000000 -1000000.000000 -1000000.000000 -1000000.000000 
    -1000000.000000 -1000000.000000 -1000000.000000 -1000000.000000 
    -1000000.000000 -1000000.000000 -1000000.000000 -1000000.000000 
    -1000000.000000 -1000000.000000 -1000000.000000 -1000000.000000 
    -1000000.000000 -1000000.000000 -1000000.000000 -1000000.000000 
    -1000000.000000 -1000000.000000 -1000000.000000 -1000000.000000 
    -1000000.000000 -1000000.000000 -1000000.000000 -1000000.000000 
    -1000000.000000 -1000000.000000 -1000000.000000 -1000000.000000 
    -1000000.000000 -1000000.000000 -1000000.000000 -1000000.000000 
    -1000000.000000 -1000000.000000 -1000000.000000 -1000000.000000 
    -1000000.000000 -1000000.000000 -1000000.000000 -1000000.000000 
    -1000000.000000 -1000000.000000 -1000000.000000 -1000000.000000 
    -1000000.000000 -1000000.000000 -1000000.000000 -1000000.000000 
    -1000000.000000 -1000000.000000 -1000000.000000 -1000000.000000 
  811 e1_4_4_119 4 4 0 
    -1000000.000000 -1000000.000000 -1000000.000000 -1000000.000000 
    -1000000.000000 -1000000.000000 -1000000.000000 -1000000.000000 
    -1000000.000000 -1000000.000000 -1000000.000000 -1000000.000000 
    -1000000.000000 -1000000.000000 -1000000.000000 -1000000.000000 
    -1000000.000000 -1000000.000000 -1000000.000000 -1000000.000000 
    -1000000.000000 -1000000.000000 -1000000.000000 -1000000.000000 
    -1000000.000000 -1000000.000000 -1000000.000000 -1000000.000000 
    -1000000.000000 -1000000.000000 -1000000.000000 -1000000.000000 
    -1000000.000000 -1000000.000000 -1000000.000000 -1000000.000000 
    -1000000.000000 -1000000.000000 -1000000.000000 -1000000.000000 
    -1000000.000000 -1000000.000000 -1000000.000000 -1000000.000000 
    -1000000.000000 -1000000.000000 -1000000.000000 -1000000.000000 
    -1000000.000000 -1000000.000000 -1000000.000000 -1000000.000000 
    -1000000.000000 -1000000.000000 -1000000.000000 -1000000.000000 
    -1000000.000000 -1000000.000000 -1000000.000000 -1000000.000000 
    -1000000.000000 -1000000.000000 -1000000.000000 -1000000.000000 
    -1000000.000000 -1000000.000000 -1000000.000000 -1000000.000000 
    -1000000.000000 -1000000.000000 -1000000.000000 -1000000.000000 
    -1000000.000000 -1000000.000000 -1000000.000000 -1000000.000000 
    -1000000.000000 -1000000.000000 -1000000.000000 -1000000.000000 
    -1000000.000000 -1000000.000000 -1000000.000000 -1000000.000000 
    -1000000.000000 -1000000.000000 -1000000.000000 -1000000.000000 
    -1000000.000000 -1000000.000000 -1000000.000000 -1000000.000000 
    -1000000.000000 -1000000.000000 -1000000.000000 -1000000.000000 
    -1000000.000000 -1000000.000000 -1000000.000000 -1000000.000000 
    -1000000.000000 -1000000.000000 -1000000.000000 -1000000.000000 
    -1000000.000000 -1000000.000000 -1000000.000000 -1000000.000000 
    -1000000.000000 -1000000.000000 -1000000.000000 -1000000.000000 
    -1000000.000000 -1000000.000000 -1000000.000000 -1000000.000000 
    -1000000.000000 -1000000.000000 -1000000.000000 -1000000.000000 
    -1000000.000000 -1000000.000000 -1000000.000000 -1000000.000000 
    -1000000.000000 -1000000.000000 -1000000.000000 -1000000.000000 
    -1000000.000000 -1000000.000000 -1000000.000000 -1000000.000000 
    -1000000.000000 -1000000.000000 -1000000.000000 -1000000.000000 
    -1000000.000000 -1000000.000000 -1000000.000000 -1000000.000000 
    -1000000.000000 -1000000.000000 -1000000.000000 -1000000.000000 
    -1000000.000000 -1000000.000000 -1000000.000000 -1000000.000000 
    -1000000.000000 -1000000.000000 -1000000.000000 -1000000.000000 
    -1000000.000000 -1000000.000000 -1000000.000000 -1000000.000000 
    -1000000.000000 -1000000.000000 -1000000.000000 -1000000.000000 
    -1000000.000000 -1000000.000000 -1000000.000000 -1000000.000000 
    -1000000.000000 -1000000.000000 -1000000.000000 -1000000.000000 
    -1000000.000000 -1000000.000000 -1000000.000000 -1000000.000000 
    -1000000.000000 -1000000.000000 -1000000.000000 -1000000.000000 
    -1000000.000000 -1000000.000000 -1000000.000000 -1000000.000000 
    -1000000.000000 -1000000.000000 -1000000.000000 -1000000.000000 
    -1000000.000000 -1000000.000000 -1000000.000000 -1000000.000000 
    -1000000.000000 -1000000.000000 -1000000.000000 -1000000.000000 
    -1000000.000000 -1000000.000000 -1000000.000000 -1000000.000000 
    -1000000.000000 -1000000.000000 -1000000.000000 -1000000.000000 
    -1000000.000000 -1000000.000000 -1000000.000000 -1000000.000000 
    -1000000.000000 -1000000.000000 -1000000.000000 -1000000.000000 
    -1000000.000000 -1000000.000000 -1000000.000000 -1000000.000000 
    -1000000.000000 -1000000.000000 -1000000.000000 -1000000.000000 
    -1000000.000000 -1000000.000000 -1000000.000000 -1000000.000000 
    -1000000.000000 -1000000.000000 -1000000.000000 -1000000.000000 
    -1000000.000000 -1000000.000000 -1000000.000000 -1000000.000000 
    -1000000.000000 -1000000.000000 -1000000.000000 -1000000.000000 
    -1000000.000000 -1000000.000000 -1000000.000000 -1000000.000000 
    -1000000.000000 -1000000.000000 -1000000.000000 -1000000.000000 
    -1000000.000000 -1000000.000000 -1000000.000000 -1000000.000000 
    -1000000.000000 -1000000.000000 -1000000.000000 -1000000.000000 
    -1000000.000000 -1000000.000000 -1000000.000000 -1000000.000000 
    -1000000.000000 -1000000.000000 -1000000.000000 -1000000.000000 
  812 e1_4_4_120 4 4 0 
    -1000000.000000 -1000000.000000 -1000000.000000 -1000000.000000 
    -1000000.000000 -1000000.000000 -1000000.000000 -1000000.000000 
    -1000000.000000 -1000000.000000 -1000000.000000 -1000000.000000 
    -1000000.000000 -1000000.000000 -1000000.000000 -1000000.000000 
    -1000000.000000 -1000000.000000 -1000000.000000 -1000000.000000 
    -1000000.000000 -1000000.000000 -1000000.000000 -1000000.000000 
    -1000000.000000 -1000000.000000 -1000000.000000 -1000000.000000 
    -1000000.000000 -1000000.000000 -1000000.000000 -1000000.000000 
    -1000000.000000 -1000000.000000 -1000000.000000 -1000000.000000 
    -1000000.000000 -1000000.000000 -1000000.000000 -1000000.000000 
    -1000000.000000 -1000000.000000 -1000000.000000 -1000000.000000 
    -1000000.000000 -1000000.000000 -1000000.000000 -1000000.000000 
    -1000000.000000 -1000000.000000 -1000000.000000 -1000000.000000 
    -1000000.000000 -1000000.000000 -1000000.000000 -1000000.000000 
    -1000000.000000 -1000000.000000 -1000000.000000 -1000000.000000 
    -1000000.000000 -1000000.000000 -1000000.000000 -1000000.000000 
    -1000000.000000 -1000000.000000 -1000000.000000 -1000000.000000 
    -1000000.000000 -1000000.000000 -1000000.000000 -1000000.000000 
    -1000000.000000 -1000000.000000 -1000000.000000 -1000000.000000 
    -1000000.000000 -1000000.000000 -1000000.000000 -1000000.000000 
    -1000000.000000 -1000000.000000 -1000000.000000 -1000000.000000 
    -1000000.000000 -1000000.000000 -1000000.000000 -1000000.000000 
    -1000000.000000 -1000000.000000 -1000000.000000 -1000000.000000 
    -1000000.000000 -1000000.000000 -1000000.000000 -1000000.000000 
    -1000000.000000 -1000000.000000 -1000000.000000 -1000000.000000 
    -1000000.000000 -1000000.000000 -1000000.000000 -1000000.000000 
    -1000000.000000 -1000000.000000 -1000000.000000 -1000000.000000 
    -1000000.000000 -1000000.000000 -1000000.000000 -1000000.000000 
    -1000000.000000 -1000000.000000 -1000000.000000 -1000000.000000 
    -1000000.000000 -1000000.000000 -1000000.000000 -1000000.000000 
    -1000000.000000 -1000000.000000 -1000000.000000 -1000000.000000 
    -1000000.000000 -1000000.000000 -1000000.000000 -1000000.000000 
    -1000000.000000 -1000000.000000 -1000000.000000 -1000000.000000 
    -1000000.000000 -1000000.000000 -1000000.000000 -1000000.000000 
    -1000000.000000 -1000000.000000 -1000000.000000 -1000000.000000 
    -1000000.000000 -1000000.000000 -1000000.000000 -1000000.000000 
    -1000000.000000 -1000000.000000 -1000000.000000 -1000000.000000 
    -1000000.000000 -1000000.000000 -1000000.000000 -1000000.000000 
    -1000000.000000 -1000000.000000 -1000000.000000 -1000000.000000 
    -1000000.000000 -1000000.000000 -1000000.000000 -1000000.000000 
    -1000000.000000 -1000000.000000 -1000000.000000 -1000000.000000 
    -1000000.000000 -1000000.000000 -1000000.000000 -1000000.000000 
    -1000000.000000 -1000000.000000 -1000000.000000 -1000000.000000 
    -1000000.000000 -1000000.000000 -1000000.000000 -1000000.000000 
    -1000000.000000 -1000000.000000 -1000000.000000 -1000000.000000 
    -1000000.000000 -1000000.000000 -1000000.000000 -1000000.000000 
    -1000000.000000 -1000000.000000 -1000000.000000 -1000000.000000 
    -1000000.000000 -1000000.000000 -1000000.000000 -1000000.000000 
    -1000000.000000 -1000000.000000 -1000000.000000 -1000000.000000 
    -1000000.000000 -1000000.000000 -1000000.000000 -1000000.000000 
    -1000000.000000 -1000000.000000 -1000000.000000 -1000000.000000 
    -1000000.000000 -1000000.000000 -1000000.000000 -1000000.000000 
    -1000000.000000 -1000000.000000 -1000000.000000 -1000000.000000 
    -1000000.000000 -1000000.000000 -1000000.000000 -1000000.000000 
    -1000000.000000 -1000000.000000 -1000000.000000 -1000000.000000 
    -1000000.000000 -1000000.000000 -1000000.000000 -1000000.000000 
    -1000000.000000 -1000000.000000 -1000000.000000 -1000000.000000 
    -1000000.000000 -1000000.000000 -1000000.000000 -1000000.000000 
    -1000000.000000 -1000000.000000 -1000000.000000 -1000000.000000 
    -1000000.000000 -1000000.000000 -1000000.000000 -1000000.000000 
    -1000000.000000 -1000000.000000 -1000000.000000 -1000000.000000 
    -1000000.000000 -1000000.000000 -1000000.000000 -1000000.000000 
    -1000000.000000 -1000000.000000 -1000000.000000 -1000000.000000 
    -1000000.000000 -1000000.000000 -1000000.000000 -1000000.000000 
  813 e1_4_4_121 4 4 0 
    -1000000.000000 -1000000.000000 -1000000.000000 -1000000.000000 
    -1000000.000000 -1000000.000000 -1000000.000000 -1000000.000000 
    -1000000.000000 -1000000.000000 -1000000.000000 -1000000.000000 
    -1000000.000000 -1000000.000000 -1000000.000000 -1000000.000000 
    -1000000.000000 -1000000.000000 -1000000.000000 -1000000.000000 
    -1000000.000000 -1000000.000000 -1000000.000000 -1000000.000000 
    -1000000.000000 -1000000.000000 -1000000.000000 -1000000.000000 
    -1000000.000000 -1000000.000000 -1000000.000000 -1000000.000000 
    -1000000.000000 -1000000.000000 -1000000.000000 -1000000.000000 
    -1000000.000000 -1000000.000000 -1000000.000000 -1000000.000000 
    -1000000.000000 -1000000.000000 -1000000.000000 -1000000.000000 
    -1000000.000000 -1000000.000000 -1000000.000000 -1000000.000000 
    -1000000.000000 -1000000.000000 -1000000.000000 -1000000.000000 
    -1000000.000000 -1000000.000000 -1000000.000000 -1000000.000000 
    -1000000.000000 -1000000.000000 -1000000.000000 -1000000.000000 
    -1000000.000000 -1000000.000000 -1000000.000000 -1000000.000000 
    -1000000.000000 -1000000.000000 -1000000.000000 -1000000.000000 
    -1000000.000000 -1000000.000000 -1000000.000000 -1000000.000000 
    -1000000.000000 -1000000.000000 -1000000.000000 -1000000.000000 
    -1000000.000000 -1000000.000000 -1000000.000000 -1000000.000000 
    -1000000.000000 -1000000.000000 -1000000.000000 -1000000.000000 
    -1000000.000000 -1000000.000000 -1000000.000000 -1000000.000000 
    -1000000.000000 -1000000.000000 -1000000.000000 -1000000.000000 
    -1000000.000000 -1000000.000000 -1000000.000000 -1000000.000000 
    -1000000.000000 -1000000.000000 -1000000.000000 -1000000.000000 
    -1000000.000000 -1000000.000000 -1000000.000000 -1000000.000000 
    -1000000.000000 -1000000.000000 -1000000.000000 -1000000.000000 
    -1000000.000000 -1000000.000000 -1000000.000000 -1000000.000000 
    -1000000.000000 -1000000.000000 -1000000.000000 -1000000.000000 
    -1000000.000000 -1000000.000000 -1000000.000000 -1000000.000000 
    -1000000.000000 -1000000.000000 -1000000.000000 -1000000.000000 
    -1000000.000000 -1000000.000000 -1000000.000000 -1000000.000000 
    -1000000.000000 -1000000.000000 -1000000.000000 -1000000.000000 
    -1000000.000000 -1000000.000000 -1000000.000000 -1000000.000000 
    -1000000.000000 -1000000.000000 -1000000.000000 -1000000.000000 
    -1000000.000000 -1000000.000000 -1000000.000000 -1000000.000000 
    -1000000.000000 -1000000.000000 -1000000.000000 -1000000.000000 
    -1000000.000000 -1000000.000000 -1000000.000000 -1000000.000000 
    -1000000.000000 -1000000.000000 -1000000.000000 -1000000.000000 
    -1000000.000000 -1000000.000000 -1000000.000000 -1000000.000000 
    -1000000.000000 -1000000.000000 -1000000.000000 -1000000.000000 
    -1000000.000000 -1000000.000000 -1000000.000000 -1000000.000000 
    -1000000.000000 -1000000.000000 -1000000.000000 -1000000.000000 
    -1000000.000000 -1000000.000000 -1000000.000000 -1000000.000000 
    -1000000.000000 -1000000.000000 -1000000.000000 -1000000.000000 
    -1000000.000000 -1000000.000000 -1000000.000000 -1000000.000000 
    -1000000.000000 -1000000.000000 -1000000.000000 -1000000.000000 
    -1000000.000000 -1000000.000000 -1000000.000000 -1000000.000000 
    -1000000.000000 -1000000.000000 -1000000.000000 -1000000.000000 
    -1000000.000000 -1000000.000000 -1000000.000000 -1000000.000000 
    -1000000.000000 -1000000.000000 -1000000.000000 -1000000.000000 
    -1000000.000000 -1000000.000000 -1000000.000000 -1000000.000000 
    -1000000.000000 -1000000.000000 -1000000.000000 -1000000.000000 
    -1000000.000000 -1000000.000000 -1000000.000000 -1000000.000000 
    -1000000.000000 -1000000.000000 -1000000.000000 -1000000.000000 
    -1000000.000000 -1000000.000000 -1000000.000000 -1000000.000000 
    -1000000.000000 -1000000.000000 -1000000.000000 -1000000.000000 
    -1000000.000000 -1000000.000000 -1000000.000000 -1000000.000000 
    -1000000.000000 -1000000.000000 -1000000.000000 -1000000.000000 
    -1000000.000000 -1000000.000000 -1000000.000000 -1000000.000000 
    -1000000.000000 -1000000.000000 -1000000.000000 -1000000.000000 
    -1000000.000000 -1000000.000000 -1000000.000000 -1000000.000000 
    -1000000.000000 -1000000.000000 -1000000.000000 -1000000.000000 
    -1000000.000000 -1000000.000000 -1000000.000000 -1000000.000000 
  814 e1_4_4_122 4 4 0 
    -1000000.000000 -1000000.000000 -1000000.000000 -1000000.000000 
    -1000000.000000 -1000000.000000 -1000000.000000 -1000000.000000 
    -1000000.000000 -1000000.000000 -1000000.000000 -1000000.000000 
    -1000000.000000 -1000000.000000 -1000000.000000 -1000000.000000 
    -1000000.000000 -1000000.000000 -1000000.000000 -1000000.000000 
    -1000000.000000 -1000000.000000 -1000000.000000 -1000000.000000 
    -1000000.000000 -1000000.000000 -1000000.000000 -1000000.000000 
    -1000000.000000 -1000000.000000 -1000000.000000 -1000000.000000 
    -1000000.000000 -1000000.000000 -1000000.000000 -1000000.000000 
    -1000000.000000 -1000000.000000 -1000000.000000 -1000000.000000 
    -1000000.000000 -1000000.000000 -1000000.000000 -1000000.000000 
    -1000000.000000 -1000000.000000 -1000000.000000 -1000000.000000 
    -1000000.000000 -1000000.000000 -1000000.000000 -1000000.000000 
    -1000000.000000 -1000000.000000 -1000000.000000 -1000000.000000 
    -1000000.000000 -1000000.000000 -1000000.000000 -1000000.000000 
    -1000000.000000 -1000000.000000 -1000000.000000 -1000000.000000 
    -1000000.000000 -1000000.000000 -1000000.000000 -1000000.000000 
    -1000000.000000 -1000000.000000 -1000000.000000 -1000000.000000 
    -1000000.000000 -1000000.000000 -1000000.000000 -1000000.000000 
    -1000000.000000 -1000000.000000 -1000000.000000 -1000000.000000 
    -1000000.000000 -1000000.000000 -1000000.000000 -1000000.000000 
    -1000000.000000 -1000000.000000 -1000000.000000 -1000000.000000 
    -1000000.000000 -1000000.000000 -1000000.000000 -1000000.000000 
    -1000000.000000 -1000000.000000 -1000000.000000 -1000000.000000 
    -1000000.000000 -1000000.000000 -1000000.000000 -1000000.000000 
    -1000000.000000 -1000000.000000 -1000000.000000 -1000000.000000 
    -1000000.000000 -1000000.000000 -1000000.000000 -1000000.000000 
    -1000000.000000 -1000000.000000 -1000000.000000 -1000000.000000 
    -1000000.000000 -1000000.000000 -1000000.000000 -1000000.000000 
    -1000000.000000 -1000000.000000 -1000000.000000 -1000000.000000 
    -1000000.000000 -1000000.000000 -1000000.000000 -1000000.000000 
    -1000000.000000 -1000000.000000 -1000000.000000 -1000000.000000 
    -1000000.000000 -1000000.000000 -1000000.000000 -1000000.000000 
    -1000000.000000 -1000000.000000 -1000000.000000 -1000000.000000 
    -1000000.000000 -1000000.000000 -1000000.000000 -1000000.000000 
    -1000000.000000 -1000000.000000 -1000000.000000 -1000000.000000 
    -1000000.000000 -1000000.000000 -1000000.000000 -1000000.000000 
    -1000000.000000 -1000000.000000 -1000000.000000 -1000000.000000 
    -1000000.000000 -1000000.000000 -1000000.000000 -1000000.000000 
    -1000000.000000 -1000000.000000 -1000000.000000 -1000000.000000 
    -1000000.000000 -1000000.000000 -1000000.000000 -1000000.000000 
    -1000000.000000 -1000000.000000 -1000000.000000 -1000000.000000 
    -1000000.000000 -1000000.000000 -1000000.000000 -1000000.000000 
    -1000000.000000 -1000000.000000 -1000000.000000 -1000000.000000 
    -1000000.000000 -1000000.000000 -1000000.000000 -1000000.000000 
    -1000000.000000 -1000000.000000 -1000000.000000 -1000000.000000 
    -1000000.000000 -1000000.000000 -1000000.000000 -1000000.000000 
    -1000000.000000 -1000000.000000 -1000000.000000 -1000000.000000 
    -1000000.000000 -1000000.000000 -1000000.000000 -1000000.000000 
    -1000000.000000 -1000000.000000 -1000000.000000 -1000000.000000 
    -1000000.000000 -1000000.000000 -1000000.000000 -1000000.000000 
    -1000000.000000 -1000000.000000 -1000000.000000 -1000000.000000 
    -1000000.000000 -1000000.000000 -1000000.000000 -1000000.000000 
    -1000000.000000 -1000000.000000 -1000000.000000 -1000000.000000 
    -1000000.000000 -1000000.000000 -1000000.000000 -1000000.000000 
    -1000000.000000 -1000000.000000 -1000000.000000 -1000000.000000 
    -1000000.000000 -1000000.000000 -1000000.000000 -1000000.000000 
    -1000000.000000 -1000000.000000 -1000000.000000 -1000000.000000 
    -1000000.000000 -1000000.000000 -1000000.000000 -1000000.000000 
    -1000000.000000 -1000000.000000 -1000000.000000 -1000000.000000 
    -1000000.000000 -1000000.000000 -1000000.000000 -1000000.000000 
    -1000000.000000 -1000000.000000 -1000000.000000 -1000000.000000 
    -1000000.000000 -1000000.000000 -1000000.000000 -1000000.000000 
    -1000000.000000 -1000000.000000 -1000000.000000 -1000000.000000 
  815 e1_4_4_123 4 4 0 
    -1000000.000000 -1000000.000000 -1000000.000000 -1000000.000000 
    -1000000.000000 -1000000.000000 -1000000.000000 -1000000.000000 
    -1000000.000000 -1000000.000000 -1000000.000000 -1000000.000000 
    -1000000.000000 -1000000.000000 -1000000.000000 -1000000.000000 
    -1000000.000000 -1000000.000000 -1000000.000000 -1000000.000000 
    -1000000.000000 -1000000.000000 -1000000.000000 -1000000.000000 
    -1000000.000000 -1000000.000000 -1000000.000000 -1000000.000000 
    -1000000.000000 -1000000.000000 -1000000.000000 -1000000.000000 
    -1000000.000000 -1000000.000000 -1000000.000000 -1000000.000000 
    -1000000.000000 -1000000.000000 -1000000.000000 -1000000.000000 
    -1000000.000000 -1000000.000000 -1000000.000000 -1000000.000000 
    -1000000.000000 -1000000.000000 -1000000.000000 -1000000.000000 
    -1000000.000000 -1000000.000000 -1000000.000000 -1000000.000000 
    -1000000.000000 -1000000.000000 -1000000.000000 -1000000.000000 
    -1000000.000000 -1000000.000000 -1000000.000000 -1000000.000000 
    -1000000.000000 -1000000.000000 -1000000.000000 -1000000.000000 
    -1000000.000000 -1000000.000000 -1000000.000000 -1000000.000000 
    -1000000.000000 -1000000.000000 -1000000.000000 -1000000.000000 
    -1000000.000000 -1000000.000000 -1000000.000000 -1000000.000000 
    -1000000.000000 -1000000.000000 -1000000.000000 -1000000.000000 
    -1000000.000000 -1000000.000000 -1000000.000000 -1000000.000000 
    -1000000.000000 -1000000.000000 -1000000.000000 -1000000.000000 
    -1000000.000000 -1000000.000000 -1000000.000000 -1000000.000000 
    -1000000.000000 -1000000.000000 -1000000.000000 -1000000.000000 
    -1000000.000000 -1000000.000000 -1000000.000000 -1000000.000000 
    -1000000.000000 -1000000.000000 -1000000.000000 -1000000.000000 
    -1000000.000000 -1000000.000000 -1000000.000000 -1000000.000000 
    -1000000.000000 -1000000.000000 -1000000.000000 -1000000.000000 
    -1000000.000000 -1000000.000000 -1000000.000000 -1000000.000000 
    -1000000.000000 -1000000.000000 -1000000.000000 -1000000.000000 
    -1000000.000000 -1000000.000000 -1000000.000000 -1000000.000000 
    -1000000.000000 -1000000.000000 -1000000.000000 -1000000.000000 
    -1000000.000000 -1000000.000000 -1000000.000000 -1000000.000000 
    -1000000.000000 -1000000.000000 -1000000.000000 -1000000.000000 
    -1000000.000000 -1000000.000000 -1000000.000000 -1000000.000000 
    -1000000.000000 -1000000.000000 -1000000.000000 -1000000.000000 
    -1000000.000000 -1000000.000000 -1000000.000000 -1000000.000000 
    -1000000.000000 -1000000.000000 -1000000.000000 -1000000.000000 
    -1000000.000000 -1000000.000000 -1000000.000000 -1000000.000000 
    -1000000.000000 -1000000.000000 -1000000.000000 -1000000.000000 
    -1000000.000000 -1000000.000000 -1000000.000000 -1000000.000000 
    -1000000.000000 -1000000.000000 -1000000.000000 -1000000.000000 
    -1000000.000000 -1000000.000000 -1000000.000000 -1000000.000000 
    -1000000.000000 -1000000.000000 -1000000.000000 -1000000.000000 
    -1000000.000000 -1000000.000000 -1000000.000000 -1000000.000000 
    -1000000.000000 -1000000.000000 -1000000.000000 -1000000.000000 
    -1000000.000000 -1000000.000000 -1000000.000000 -1000000.000000 
    -1000000.000000 -1000000.000000 -1000000.000000 -1000000.000000 
    -1000000.000000 -1000000.000000 -1000000.000000 -1000000.000000 
    -1000000.000000 -1000000.000000 -1000000.000000 -1000000.000000 
    -1000000.000000 -1000000.000000 -1000000.000000 -1000000.000000 
    -1000000.000000 -1000000.000000 -1000000.000000 -1000000.000000 
    -1000000.000000 -1000000.000000 -1000000.000000 -1000000.000000 
    -1000000.000000 -1000000.000000 -1000000.000000 -1000000.000000 
    -1000000.000000 -1000000.000000 -1000000.000000 -1000000.000000 
    -1000000.000000 -1000000.000000 -1000000.000000 -1000000.000000 
    -1000000.000000 -1000000.000000 -1000000.000000 -1000000.000000 
    -1000000.000000 -1000000.000000 -1000000.000000 -1000000.000000 
    -1000000.000000 -1000000.000000 -1000000.000000 -1000000.000000 
    -1000000.000000 -1000000.000000 -1000000.000000 -1000000.000000 
    -1000000.000000 -1000000.000000 -1000000.000000 -1000000.000000 
    -1000000.000000 -1000000.000000 -1000000.000000 -1000000.000000 
    -1000000.000000 -1000000.000000 -1000000.000000 -1000000.000000 
    -1000000.000000 -1000000.000000 -1000000.000000 -1000000.000000 
  816 e1_4_4_124 4 4 0 
    -1000000.000000 -1000000.000000 -1000000.000000 -1000000.000000 
    -1000000.000000 -1000000.000000 -1000000.000000 -1000000.000000 
    -1000000.000000 -1000000.000000 -1000000.000000 -1000000.000000 
    -1000000.000000 -1000000.000000 -1000000.000000 -1000000.000000 
    -1000000.000000 -1000000.000000 -1000000.000000 -1000000.000000 
    -1000000.000000 -1000000.000000 -1000000.000000 -1000000.000000 
    -1000000.000000 -1000000.000000 -1000000.000000 -1000000.000000 
    -1000000.000000 -1000000.000000 -1000000.000000 -1000000.000000 
    -1000000.000000 -1000000.000000 -1000000.000000 -1000000.000000 
    -1000000.000000 -1000000.000000 -1000000.000000 -1000000.000000 
    -1000000.000000 -1000000.000000 -1000000.000000 -1000000.000000 
    -1000000.000000 -1000000.000000 -1000000.000000 -1000000.000000 
    -1000000.000000 -1000000.000000 -1000000.000000 -1000000.000000 
    -1000000.000000 -1000000.000000 -1000000.000000 -1000000.000000 
    -1000000.000000 -1000000.000000 -1000000.000000 -1000000.000000 
    -1000000.000000 -1000000.000000 -1000000.000000 -1000000.000000 
    -1000000.000000 -1000000.000000 -1000000.000000 -1000000.000000 
    -1000000.000000 -1000000.000000 -1000000.000000 -1000000.000000 
    -1000000.000000 -1000000.000000 -1000000.000000 -1000000.000000 
    -1000000.000000 -1000000.000000 -1000000.000000 -1000000.000000 
    -1000000.000000 -1000000.000000 -1000000.000000 -1000000.000000 
    -1000000.000000 -1000000.000000 -1000000.000000 -1000000.000000 
    -1000000.000000 -1000000.000000 -1000000.000000 -1000000.000000 
    -1000000.000000 -1000000.000000 -1000000.000000 -1000000.000000 
    -1000000.000000 -1000000.000000 -1000000.000000 -1000000.000000 
    -1000000.000000 -1000000.000000 -1000000.000000 -1000000.000000 
    -1000000.000000 -1000000.000000 -1000000.000000 -1000000.000000 
    -1000000.000000 -1000000.000000 -1000000.000000 -1000000.000000 
    -1000000.000000 -1000000.000000 -1000000.000000 -1000000.000000 
    -1000000.000000 -1000000.000000 -1000000.000000 -1000000.000000 
    -1000000.000000 -1000000.000000 -1000000.000000 -1000000.000000 
    -1000000.000000 -1000000.000000 -1000000.000000 -1000000.000000 
    -1000000.000000 -1000000.000000 -1000000.000000 -1000000.000000 
    -1000000.000000 -1000000.000000 -1000000.000000 -1000000.000000 
    -1000000.000000 -1000000.000000 -1000000.000000 -1000000.000000 
    -1000000.000000 -1000000.000000 -1000000.000000 -1000000.000000 
    -1000000.000000 -1000000.000000 -1000000.000000 -1000000.000000 
    -1000000.000000 -1000000.000000 -1000000.000000 -1000000.000000 
    -1000000.000000 -1000000.000000 -1000000.000000 -1000000.000000 
    -1000000.000000 -1000000.000000 -1000000.000000 -1000000.000000 
    -1000000.000000 -1000000.000000 -1000000.000000 -1000000.000000 
    -1000000.000000 -1000000.000000 -1000000.000000 -1000000.000000 
    -1000000.000000 -1000000.000000 -1000000.000000 -1000000.000000 
    -1000000.000000 -1000000.000000 -1000000.000000 -1000000.000000 
    -1000000.000000 -1000000.000000 -1000000.000000 -1000000.000000 
    -1000000.000000 -1000000.000000 -1000000.000000 -1000000.000000 
    -1000000.000000 -1000000.000000 -1000000.000000 -1000000.000000 
    -1000000.000000 -1000000.000000 -1000000.000000 -1000000.000000 
    -1000000.000000 -1000000.000000 -1000000.000000 -1000000.000000 
    -1000000.000000 -1000000.000000 -1000000.000000 -1000000.000000 
    -1000000.000000 -1000000.000000 -1000000.000000 -1000000.000000 
    -1000000.000000 -1000000.000000 -1000000.000000 -1000000.000000 
    -1000000.000000 -1000000.000000 -1000000.000000 -1000000.000000 
    -1000000.000000 -1000000.000000 -1000000.000000 -1000000.000000 
    -1000000.000000 -1000000.000000 -1000000.000000 -1000000.000000 
    -1000000.000000 -1000000.000000 -1000000.000000 -1000000.000000 
    -1000000.000000 -1000000.000000 -1000000.000000 -1000000.000000 
    -1000000.000000 -1000000.000000 -1000000.000000 -1000000.000000 
    -1000000.000000 -1000000.000000 -1000000.000000 -1000000.000000 
    -1000000.000000 -1000000.000000 -1000000.000000 -1000000.000000 
    -1000000.000000 -1000000.000000 -1000000.000000 -1000000.000000 
    -1000000.000000 -1000000.000000 -1000000.000000 -1000000.000000 
    -1000000.000000 -1000000.000000 -1000000.000000 -1000000.000000 
    -1000000.000000 -1000000.000000 -1000000.000000 -1000000.000000 
  817 e1_4_4_125 4 4 0 
    -1000000.000000 -1000000.000000 -1000000.000000 -1000000.000000 
    -1000000.000000 -1000000.000000 -1000000.000000 -1000000.000000 
    -1000000.000000 -1000000.000000 -1000000.000000 -1000000.000000 
    -1000000.000000 -1000000.000000 -1000000.000000 -1000000.000000 
    -1000000.000000 -1000000.000000 -1000000.000000 -1000000.000000 
    -1000000.000000 -1000000.000000 -1000000.000000 -1000000.000000 
    -1000000.000000 -1000000.000000 -1000000.000000 -1000000.000000 
    -1000000.000000 -1000000.000000 -1000000.000000 -1000000.000000 
    -1000000.000000 -1000000.000000 -1000000.000000 -1000000.000000 
    -1000000.000000 -1000000.000000 -1000000.000000 -1000000.000000 
    -1000000.000000 -1000000.000000 -1000000.000000 -1000000.000000 
    -1000000.000000 -1000000.000000 -1000000.000000 -1000000.000000 
    -1000000.000000 -1000000.000000 -1000000.000000 -1000000.000000 
    -1000000.000000 -1000000.000000 -1000000.000000 -1000000.000000 
    -1000000.000000 -1000000.000000 -1000000.000000 -1000000.000000 
    -1000000.000000 -1000000.000000 -1000000.000000 -1000000.000000 
    -1000000.000000 -1000000.000000 -1000000.000000 -1000000.000000 
    -1000000.000000 -1000000.000000 -1000000.000000 -1000000.000000 
    -1000000.000000 -1000000.000000 -1000000.000000 -1000000.000000 
    -1000000.000000 -1000000.000000 -1000000.000000 -1000000.000000 
    -1000000.000000 -1000000.000000 -1000000.000000 -1000000.000000 
    -1000000.000000 -1000000.000000 -1000000.000000 -1000000.000000 
    -1000000.000000 -1000000.000000 -1000000.000000 -1000000.000000 
    -1000000.000000 -1000000.000000 -1000000.000000 -1000000.000000 
    -1000000.000000 -1000000.000000 -1000000.000000 -1000000.000000 
    -1000000.000000 -1000000.000000 -1000000.000000 -1000000.000000 
    -1000000.000000 -1000000.000000 -1000000.000000 -1000000.000000 
    -1000000.000000 -1000000.000000 -1000000.000000 -1000000.000000 
    -1000000.000000 -1000000.000000 -1000000.000000 -1000000.000000 
    -1000000.000000 -1000000.000000 -1000000.000000 -1000000.000000 
    -1000000.000000 -1000000.000000 -1000000.000000 -1000000.000000 
    -1000000.000000 -1000000.000000 -1000000.000000 -1000000.000000 
    -1000000.000000 -1000000.000000 -1000000.000000 -1000000.000000 
    -1000000.000000 -1000000.000000 -1000000.000000 -1000000.000000 
    -1000000.000000 -1000000.000000 -1000000.000000 -1000000.000000 
    -1000000.000000 -1000000.000000 -1000000.000000 -1000000.000000 
    -1000000.000000 -1000000.000000 -1000000.000000 -1000000.000000 
    -1000000.000000 -1000000.000000 -1000000.000000 -1000000.000000 
    -1000000.000000 -1000000.000000 -1000000.000000 -1000000.000000 
    -1000000.000000 -1000000.000000 -1000000.000000 -1000000.000000 
    -1000000.000000 -1000000.000000 -1000000.000000 -1000000.000000 
    -1000000.000000 -1000000.000000 -1000000.000000 -1000000.000000 
    -1000000.000000 -1000000.000000 -1000000.000000 -1000000.000000 
    -1000000.000000 -1000000.000000 -1000000.000000 -1000000.000000 
    -1000000.000000 -1000000.000000 -1000000.000000 -1000000.000000 
    -1000000.000000 -1000000.000000 -1000000.000000 -1000000.000000 
    -1000000.000000 -1000000.000000 -1000000.000000 -1000000.000000 
    -1000000.000000 -1000000.000000 -1000000.000000 -1000000.000000 
    -1000000.000000 -1000000.000000 -1000000.000000 -1000000.000000 
    -1000000.000000 -1000000.000000 -1000000.000000 -1000000.000000 
    -1000000.000000 -1000000.000000 -1000000.000000 -1000000.000000 
    -1000000.000000 -1000000.000000 -1000000.000000 -1000000.000000 
    -1000000.000000 -1000000.000000 -1000000.000000 -1000000.000000 
    -1000000.000000 -1000000.000000 -1000000.000000 -1000000.000000 
    -1000000.000000 -1000000.000000 -1000000.000000 -1000000.000000 
    -1000000.000000 -1000000.000000 -1000000.000000 -1000000.000000 
    -1000000.000000 -1000000.000000 -1000000.000000 -1000000.000000 
    -1000000.000000 -1000000.000000 -1000000.000000 -1000000.000000 
    -1000000.000000 -1000000.000000 -1000000.000000 -1000000.000000 
    -1000000.000000 -1000000.000000 -1000000.000000 -1000000.000000 
    -1000000.000000 -1000000.000000 -1000000.000000 -1000000.000000 
    -1000000.000000 -1000000.000000 -1000000.000000 -1000000.000000 
    -1000000.000000 -1000000.000000 -1000000.000000 -1000000.000000 
    -1000000.000000 -1000000.000000 -1000000.000000 -1000000.000000 
  818 e1_4_4_126 4 4 0 
    -1000000.000000 -1000000.000000 -1000000.000000 -1000000.000000 
    -1000000.000000 -1000000.000000 -1000000.000000 -1000000.000000 
    -1000000.000000 -1000000.000000 -1000000.000000 -1000000.000000 
    -1000000.000000 -1000000.000000 -1000000.000000 -1000000.000000 
    -1000000.000000 -1000000.000000 -1000000.000000 -1000000.000000 
    -1000000.000000 -1000000.000000 -1000000.000000 -1000000.000000 
    -1000000.000000 -1000000.000000 -1000000.000000 -1000000.000000 
    -1000000.000000 -1000000.000000 -1000000.000000 -1000000.000000 
    -1000000.000000 -1000000.000000 -1000000.000000 -1000000.000000 
    -1000000.000000 -1000000.000000 -1000000.000000 -1000000.000000 
    -1000000.000000 -1000000.000000 -1000000.000000 -1000000.000000 
    -1000000.000000 -1000000.000000 -1000000.000000 -1000000.000000 
    -1000000.000000 -1000000.000000 -1000000.000000 -1000000.000000 
    -1000000.000000 -1000000.000000 -1000000.000000 -1000000.000000 
    -1000000.000000 -1000000.000000 -1000000.000000 -1000000.000000 
    -1000000.000000 -1000000.000000 -1000000.000000 -1000000.000000 
    -1000000.000000 -1000000.000000 -1000000.000000 -1000000.000000 
    -1000000.000000 -1000000.000000 -1000000.000000 -1000000.000000 
    -1000000.000000 -1000000.000000 -1000000.000000 -1000000.000000 
    -1000000.000000 -1000000.000000 -1000000.000000 -1000000.000000 
    -1000000.000000 -1000000.000000 -1000000.000000 -1000000.000000 
    -1000000.000000 -1000000.000000 -1000000.000000 -1000000.000000 
    -1000000.000000 -1000000.000000 -1000000.000000 -1000000.000000 
    -1000000.000000 -1000000.000000 -1000000.000000 -1000000.000000 
    -1000000.000000 -1000000.000000 -1000000.000000 -1000000.000000 
    -1000000.000000 -1000000.000000 -1000000.000000 -1000000.000000 
    -1000000.000000 -1000000.000000 -1000000.000000 -1000000.000000 
    -1000000.000000 -1000000.000000 -1000000.000000 -1000000.000000 
    -1000000.000000 -1000000.000000 -1000000.000000 -1000000.000000 
    -1000000.000000 -1000000.000000 -1000000.000000 -1000000.000000 
    -1000000.000000 -1000000.000000 -1000000.000000 -1000000.000000 
    -1000000.000000 -1000000.000000 -1000000.000000 -1000000.000000 
    -1000000.000000 -1000000.000000 -1000000.000000 -1000000.000000 
    -1000000.000000 -1000000.000000 -1000000.000000 -1000000.000000 
    -1000000.000000 -1000000.000000 -1000000.000000 -1000000.000000 
    -1000000.000000 -1000000.000000 -1000000.000000 -1000000.000000 
    -1000000.000000 -1000000.000000 -1000000.000000 -1000000.000000 
    -1000000.000000 -1000000.000000 -1000000.000000 -1000000.000000 
    -1000000.000000 -1000000.000000 -1000000.000000 -1000000.000000 
    -1000000.000000 -1000000.000000 -1000000.000000 -1000000.000000 
    -1000000.000000 -1000000.000000 -1000000.000000 -1000000.000000 
    -1000000.000000 -1000000.000000 -1000000.000000 -1000000.000000 
    -1000000.000000 -1000000.000000 -1000000.000000 -1000000.000000 
    -1000000.000000 -1000000.000000 -1000000.000000 -1000000.000000 
    -1000000.000000 -1000000.000000 -1000000.000000 -1000000.000000 
    -1000000.000000 -1000000.000000 -1000000.000000 -1000000.000000 
    -1000000.000000 -1000000.000000 -1000000.000000 -1000000.000000 
    -1000000.000000 -1000000.000000 -1000000.000000 -1000000.000000 
    -1000000.000000 -1000000.000000 -1000000.000000 -1000000.000000 
    -1000000.000000 -1000000.000000 -1000000.000000 -1000000.000000 
    -1000000.000000 -1000000.000000 -1000000.000000 -1000000.000000 
    -1000000.000000 -1000000.000000 -1000000.000000 -1000000.000000 
    -1000000.000000 -1000000.000000 -1000000.000000 -1000000.000000 
    -1000000.000000 -1000000.000000 -1000000.000000 -1000000.000000 
    -1000000.000000 -1000000.000000 -1000000.000000 -1000000.000000 
    -1000000.000000 -1000000.000000 -1000000.000000 -1000000.000000 
    -1000000.000000 -1000000.000000 -1000000.000000 -1000000.000000 
    -1000000.000000 -1000000.000000 -1000000.000000 -1000000.000000 
    -1000000.000000 -1000000.000000 -1000000.000000 -1000000.000000 
    -1000000.000000 -1000000.000000 -1000000.000000 -1000000.000000 
    -1000000.000000 -1000000.000000 -1000000.000000 -1000000.000000 
    -1000000.000000 -1000000.000000 -1000000.000000 -1000000.000000 
    -1000000.000000 -1000000.000000 -1000000.000000 -1000000.000000 
    -1000000.000000 -1000000.000000 -1000000.000000 -1000000.000000 
  819 e1_4_4_127 4 4 0 
    -1000000.000000 -1000000.000000 -1000000.000000 -1000000.000000 
    -1000000.000000 -1000000.000000 -1000000.000000 -1000000.000000 
    -1000000.000000 -1000000.000000 -1000000.000000 -1000000.000000 
    -1000000.000000 -1000000.000000 -1000000.000000 -1000000.000000 
    -1000000.000000 -1000000.000000 -1000000.000000 -1000000.000000 
    -1000000.000000 -1000000.000000 -1000000.000000 -1000000.000000 
    -1000000.000000 -1000000.000000 -1000000.000000 -1000000.000000 
    -1000000.000000 -1000000.000000 -1000000.000000 -1000000.000000 
    -1000000.000000 -1000000.000000 -1000000.000000 -1000000.000000 
    -1000000.000000 -1000000.000000 -1000000.000000 -1000000.000000 
    -1000000.000000 -1000000.000000 -1000000.000000 -1000000.000000 
    -1000000.000000 -1000000.000000 -1000000.000000 -1000000.000000 
    -1000000.000000 -1000000.000000 -1000000.000000 -1000000.000000 
    -1000000.000000 -1000000.000000 -1000000.000000 -1000000.000000 
    -1000000.000000 -1000000.000000 -1000000.000000 -1000000.000000 
    -1000000.000000 -1000000.000000 -1000000.000000 -1000000.000000 
    -1000000.000000 -1000000.000000 -1000000.000000 -1000000.000000 
    -1000000.000000 -1000000.000000 -1000000.000000 -1000000.000000 
    -1000000.000000 -1000000.000000 -1000000.000000 -1000000.000000 
    -1000000.000000 -1000000.000000 -1000000.000000 -1000000.000000 
    -1000000.000000 -1000000.000000 -1000000.000000 -1000000.000000 
    -1000000.000000 -1000000.000000 -1000000.000000 -1000000.000000 
    -1000000.000000 -1000000.000000 -1000000.000000 -1000000.000000 
    -1000000.000000 -1000000.000000 -1000000.000000 -1000000.000000 
    -1000000.000000 -1000000.000000 -1000000.000000 -1000000.000000 
    -1000000.000000 -1000000.000000 -1000000.000000 -1000000.000000 
    -1000000.000000 -1000000.000000 -1000000.000000 -1000000.000000 
    -1000000.000000 -1000000.000000 -1000000.000000 -1000000.000000 
    -1000000.000000 -1000000.000000 -1000000.000000 -1000000.000000 
    -1000000.000000 -1000000.000000 -1000000.000000 -1000000.000000 
    -1000000.000000 -1000000.000000 -1000000.000000 -1000000.000000 
    -1000000.000000 -1000000.000000 -1000000.000000 -1000000.000000 
    -1000000.000000 -1000000.000000 -1000000.000000 -1000000.000000 
    -1000000.000000 -1000000.000000 -1000000.000000 -1000000.000000 
    -1000000.000000 -1000000.000000 -1000000.000000 -1000000.000000 
    -1000000.000000 -1000000.000000 -1000000.000000 -1000000.000000 
    -1000000.000000 -1000000.000000 -1000000.000000 -1000000.000000 
    -1000000.000000 -1000000.000000 -1000000.000000 -1000000.000000 
    -1000000.000000 -1000000.000000 -1000000.000000 -1000000.000000 
    -1000000.000000 -1000000.000000 -1000000.000000 -1000000.000000 
    -1000000.000000 -1000000.000000 -1000000.000000 -1000000.000000 
    -1000000.000000 -1000000.000000 -1000000.000000 -1000000.000000 
    -1000000.000000 -1000000.000000 -1000000.000000 -1000000.000000 
    -1000000.000000 -1000000.000000 -1000000.000000 -1000000.000000 
    -1000000.000000 -1000000.000000 -1000000.000000 -1000000.000000 
    -1000000.000000 -1000000.000000 -1000000.000000 -1000000.000000 
    -1000000.000000 -1000000.000000 -1000000.000000 -1000000.000000 
    -1000000.000000 -1000000.000000 -1000000.000000 -1000000.000000 
    -1000000.000000 -1000000.000000 -1000000.000000 -1000000.000000 
    -1000000.000000 -1000000.000000 -1000000.000000 -1000000.000000 
    -1000000.000000 -1000000.000000 -1000000.000000 -1000000.000000 
    -1000000.000000 -1000000.000000 -1000000.000000 -1000000.000000 
    -1000000.000000 -1000000.000000 -1000000.000000 -1000000.000000 
    -1000000.000000 -1000000.000000 -1000000.000000 -1000000.000000 
    -1000000.000000 -1000000.000000 -1000000.000000 -1000000.000000 
    -1000000.000000 -1000000.000000 -1000000.000000 -1000000.000000 
    -1000000.000000 -1000000.000000 -1000000.000000 -1000000.000000 
    -1000000.000000 -1000000.000000 -1000000.000000 -1000000.000000 
    -1000000.000000 -1000000.000000 -1000000.000000 -1000000.000000 
    -1000000.000000 -1000000.000000 -1000000.000000 -1000000.000000 
    -1000000.000000 -1000000.000000 -1000000.000000 -1000000.000000 
    -1000000.000000 -1000000.000000 -1000000.000000 -1000000.000000 
    -1000000.000000 -1000000.000000 -1000000.000000 -1000000.000000 
    -1000000.000000 -1000000.000000 -1000000.000000 -1000000.000000 
  820 e1_4_4_128 4 4 0 
    -1000000.000000 -1000000.000000 -1000000.000000 -1000000.000000 
    -1000000.000000 -1000000.000000 -1000000.000000 -1000000.000000 
    -1000000.000000 -1000000.000000 -1000000.000000 -1000000.000000 
    -1000000.000000 -1000000.000000 -1000000.000000 -1000000.000000 
    -1000000.000000 -1000000.000000 -1000000.000000 -1000000.000000 
    -1000000.000000 -1000000.000000 -1000000.000000 -1000000.000000 
    -1000000.000000 -1000000.000000 -1000000.000000 -1000000.000000 
    -1000000.000000 -1000000.000000 -1000000.000000 -1000000.000000 
    -1000000.000000 -1000000.000000 -1000000.000000 -1000000.000000 
    -1000000.000000 -1000000.000000 -1000000.000000 -1000000.000000 
    -1000000.000000 -1000000.000000 -1000000.000000 -1000000.000000 
    -1000000.000000 -1000000.000000 -1000000.000000 -1000000.000000 
    -1000000.000000 -1000000.000000 -1000000.000000 -1000000.000000 
    -1000000.000000 -1000000.000000 -1000000.000000 -1000000.000000 
    -1000000.000000 -1000000.000000 -1000000.000000 -1000000.000000 
    -1000000.000000 -1000000.000000 -1000000.000000 -1000000.000000 
    -1000000.000000 -1000000.000000 -1000000.000000 -1000000.000000 
    -1000000.000000 -1000000.000000 -1000000.000000 -1000000.000000 
    -1000000.000000 -1000000.000000 -1000000.000000 -1000000.000000 
    -1000000.000000 -1000000.000000 -1000000.000000 -1000000.000000 
    -1000000.000000 -1000000.000000 -1000000.000000 -1000000.000000 
    -1000000.000000 -1000000.000000 -1000000.000000 -1000000.000000 
    -1000000.000000 -1000000.000000 -1000000.000000 -1000000.000000 
    -1000000.000000 -1000000.000000 -1000000.000000 -1000000.000000 
    -1000000.000000 -1000000.000000 -1000000.000000 -1000000.000000 
    -1000000.000000 -1000000.000000 -1000000.000000 -1000000.000000 
    -1000000.000000 -1000000.000000 -1000000.000000 -1000000.000000 
    -1000000.000000 -1000000.000000 -1000000.000000 -1000000.000000 
    -1000000.000000 -1000000.000000 -1000000.000000 -1000000.000000 
    -1000000.000000 -1000000.000000 -1000000.000000 -1000000.000000 
    -1000000.000000 -1000000.000000 -1000000.000000 -1000000.000000 
    -1000000.000000 -1000000.000000 -1000000.000000 -1000000.000000 
    -1000000.000000 -1000000.000000 -1000000.000000 -1000000.000000 
    -1000000.000000 -1000000.000000 -1000000.000000 -1000000.000000 
    -1000000.000000 -1000000.000000 -1000000.000000 -1000000.000000 
    -1000000.000000 -1000000.000000 -1000000.000000 -1000000.000000 
    -1000000.000000 -1000000.000000 -1000000.000000 -1000000.000000 
    -1000000.000000 -1000000.000000 -1000000.000000 -1000000.000000 
    -1000000.000000 -1000000.000000 -1000000.000000 -1000000.000000 
    -1000000.000000 -1000000.000000 -1000000.000000 -1000000.000000 
    -1000000.000000 -1000000.000000 -1000000.000000 -1000000.000000 
    -1000000.000000 -1000000.000000 -1000000.000000 -1000000.000000 
    -1000000.000000 -1000000.000000 -1000000.000000 -1000000.000000 
    -1000000.000000 -1000000.000000 -1000000.000000 -1000000.000000 
    -1000000.000000 -1000000.000000 -1000000.000000 -1000000.000000 
    -1000000.000000 -1000000.000000 -1000000.000000 -1000000.000000 
    -1000000.000000 -1000000.000000 -1000000.000000 -1000000.000000 
    -1000000.000000 -1000000.000000 -1000000.000000 -1000000.000000 
    -1000000.000000 -1000000.000000 -1000000.000000 -1000000.000000 
    -1000000.000000 -1000000.000000 -1000000.000000 -1000000.000000 
    -1000000.000000 -1000000.000000 -1000000.000000 -1000000.000000 
    -1000000.000000 -1000000.000000 -1000000.000000 -1000000.000000 
    -1000000.000000 -1000000.000000 -1000000.000000 -1000000.000000 
    -1000000.000000 -1000000.000000 -1000000.000000 -1000000.000000 
    -1000000.000000 -1000000.000000 -1000000.000000 -1000000.000000 
    -1000000.000000 -1000000.000000 -1000000.000000 -1000000.000000 
    -1000000.000000 -1000000.000000 -1000000.000000 -1000000.000000 
    -1000000.000000 -1000000.000000 -1000000.000000 -1000000.000000 
    -1000000.000000 -1000000.000000 -1000000.000000 -1000000.000000 
    -1000000.000000 -1000000.000000 -1000000.000000 -1000000.000000 
    -1000000.000000 -1000000.000000 -1000000.000000 -1000000.000000 
    -1000000.000000 -1000000.000000 -1000000.000000 -1000000.000000 
    -1000000.000000 -1000000.000000 -1000000.000000 -1000000.000000 
    -1000000.000000 -1000000.000000 -1000000.000000 -1000000.000000 
  821 e1_4_4_129 4 4 0 
    -1000000.000000 -1000000.000000 -1000000.000000 -1000000.000000 
    -1000000.000000 -1000000.000000 -1000000.000000 -1000000.000000 
    -1000000.000000 -1000000.000000 -1000000.000000 -1000000.000000 
    -1000000.000000 -1000000.000000 -1000000.000000 -1000000.000000 
    -1000000.000000 -1000000.000000 -1000000.000000 -1000000.000000 
    -1000000.000000 -1000000.000000 -1000000.000000 -1000000.000000 
    -1000000.000000 -1000000.000000 -1000000.000000 -1000000.000000 
    -1000000.000000 -1000000.000000 -1000000.000000 -1000000.000000 
    -1000000.000000 -1000000.000000 -1000000.000000 -1000000.000000 
    -1000000.000000 -1000000.000000 -1000000.000000 -1000000.000000 
    -1000000.000000 -1000000.000000 -1000000.000000 -1000000.000000 
    -1000000.000000 -1000000.000000 -1000000.000000 -1000000.000000 
    -1000000.000000 -1000000.000000 -1000000.000000 -1000000.000000 
    -1000000.000000 -1000000.000000 -1000000.000000 -1000000.000000 
    -1000000.000000 -1000000.000000 -1000000.000000 -1000000.000000 
    -1000000.000000 -1000000.000000 -1000000.000000 -1000000.000000 
    -1000000.000000 -1000000.000000 -1000000.000000 -1000000.000000 
    -1000000.000000 -1000000.000000 -1000000.000000 -1000000.000000 
    -1000000.000000 -1000000.000000 -1000000.000000 -1000000.000000 
    -1000000.000000 -1000000.000000 -1000000.000000 -1000000.000000 
    -1000000.000000 -1000000.000000 -1000000.000000 -1000000.000000 
    -1000000.000000 -1000000.000000 -1000000.000000 -1000000.000000 
    -1000000.000000 -1000000.000000 -1000000.000000 -1000000.000000 
    -1000000.000000 -1000000.000000 -1000000.000000 -1000000.000000 
    -1000000.000000 -1000000.000000 -1000000.000000 -1000000.000000 
    -1000000.000000 -1000000.000000 -1000000.000000 -1000000.000000 
    -1000000.000000 -1000000.000000 -1000000.000000 -1000000.000000 
    -1000000.000000 -1000000.000000 -1000000.000000 -1000000.000000 
    -1000000.000000 -1000000.000000 -1000000.000000 -1000000.000000 
```
