## Supplementary material for "What does it take to learn the rules of RNA base pairing? A lot less than you may think": ViennaRNAG_thermo.scores (part 2 of 2)

```
    -1000000.000000 -1000000.000000 -1000000.000000 -1000000.000000 
    -1000000.000000 -1000000.000000 -1000000.000000 -1000000.000000 
    -1000000.000000 -1000000.000000 -1000000.000000 -1000000.000000 
    -1000000.000000 -1000000.000000 -1000000.000000 -1000000.000000 
    -1000000.000000 -1000000.000000 -1000000.000000 -1000000.000000 
    -1000000.000000 -1000000.000000 -1000000.000000 -1000000.000000 
    -1000000.000000 -1000000.000000 -1000000.000000 -1000000.000000 
    -1000000.000000 -1000000.000000 -1000000.000000 -1000000.000000 
    -1000000.000000 -1000000.000000 -1000000.000000 -1000000.000000 
    -1000000.000000 -1000000.000000 -1000000.000000 -1000000.000000 
    -1000000.000000 -1000000.000000 -1000000.000000 -1000000.000000 
    -1000000.000000 -1000000.000000 -1000000.000000 -1000000.000000 
    -1000000.000000 -1000000.000000 -1000000.000000 -1000000.000000 
    -1000000.000000 -1000000.000000 -1000000.000000 -1000000.000000 
    -1000000.000000 -1000000.000000 -1000000.000000 -1000000.000000 
    -1000000.000000 -1000000.000000 -1000000.000000 -1000000.000000 
    -1000000.000000 -1000000.000000 -1000000.000000 -1000000.000000 
    -1000000.000000 -1000000.000000 -1000000.000000 -1000000.000000 
    -1000000.000000 -1000000.000000 -1000000.000000 -1000000.000000 
    -1000000.000000 -1000000.000000 -1000000.000000 -1000000.000000 
    -1000000.000000 -1000000.000000 -1000000.000000 -1000000.000000 
    -1000000.000000 -1000000.000000 -1000000.000000 -1000000.000000 
    -1000000.000000 -1000000.000000 -1000000.000000 -1000000.000000 
    -1000000.000000 -1000000.000000 -1000000.000000 -1000000.000000 
    -1000000.000000 -1000000.000000 -1000000.000000 -1000000.000000 
    -1000000.000000 -1000000.000000 -1000000.000000 -1000000.000000 
    -1000000.000000 -1000000.000000 -1000000.000000 -1000000.000000 
    -1000000.000000 -1000000.000000 -1000000.000000 -1000000.000000 
    -1000000.000000 -1000000.000000 -1000000.000000 -1000000.000000 
    -1000000.000000 -1000000.000000 -1000000.000000 -1000000.000000 
    -1000000.000000 -1000000.000000 -1000000.000000 -1000000.000000 
    -1000000.000000 -1000000.000000 -1000000.000000 -1000000.000000 
    -1000000.000000 -1000000.000000 -1000000.000000 -1000000.000000 
    -1000000.000000 -1000000.000000 -1000000.000000 -1000000.000000 
    -1000000.000000 -1000000.000000 -1000000.000000 -1000000.000000 
  822 e1_4_4_130 4 4 0 
    -1000000.000000 -1000000.000000 -1000000.000000 -1000000.000000 
    -1000000.000000 -1000000.000000 -1000000.000000 -1000000.000000 
    -1000000.000000 -1000000.000000 -1000000.000000 -1000000.000000 
    -1000000.000000 -1000000.000000 -1000000.000000 -1000000.000000 
    -1000000.000000 -1000000.000000 -1000000.000000 -1000000.000000 
    -1000000.000000 -1000000.000000 -1000000.000000 -1000000.000000 
    -1000000.000000 -1000000.000000 -1000000.000000 -1000000.000000 
    -1000000.000000 -1000000.000000 -1000000.000000 -1000000.000000 
    -1000000.000000 -1000000.000000 -1000000.000000 -1000000.000000 
    -1000000.000000 -1000000.000000 -1000000.000000 -1000000.000000 
    -1000000.000000 -1000000.000000 -1000000.000000 -1000000.000000 
    -1000000.000000 -1000000.000000 -1000000.000000 -1000000.000000 
    -1000000.000000 -1000000.000000 -1000000.000000 -1000000.000000 
    -1000000.000000 -1000000.000000 -1000000.000000 -1000000.000000 
    -1000000.000000 -1000000.000000 -1000000.000000 -1000000.000000 
    -1000000.000000 -1000000.000000 -1000000.000000 -1000000.000000 
    -1000000.000000 -1000000.000000 -1000000.000000 -1000000.000000 
    -1000000.000000 -1000000.000000 -1000000.000000 -1000000.000000 
    -1000000.000000 -1000000.000000 -1000000.000000 -1000000.000000 
    -1000000.000000 -1000000.000000 -1000000.000000 -1000000.000000 
    -1000000.000000 -1000000.000000 -1000000.000000 -1000000.000000 
    -1000000.000000 -1000000.000000 -1000000.000000 -1000000.000000 
    -1000000.000000 -1000000.000000 -1000000.000000 -1000000.000000 
    -1000000.000000 -1000000.000000 -1000000.000000 -1000000.000000 
    -1000000.000000 -1000000.000000 -1000000.000000 -1000000.000000 
    -1000000.000000 -1000000.000000 -1000000.000000 -1000000.000000 
    -1000000.000000 -1000000.000000 -1000000.000000 -1000000.000000 
    -1000000.000000 -1000000.000000 -1000000.000000 -1000000.000000 
    -1000000.000000 -1000000.000000 -1000000.000000 -1000000.000000 
    -1000000.000000 -1000000.000000 -1000000.000000 -1000000.000000 
    -1000000.000000 -1000000.000000 -1000000.000000 -1000000.000000 
    -1000000.000000 -1000000.000000 -1000000.000000 -1000000.000000 
    -1000000.000000 -1000000.000000 -1000000.000000 -1000000.000000 
    -1000000.000000 -1000000.000000 -1000000.000000 -1000000.000000 
    -1000000.000000 -1000000.000000 -1000000.000000 -1000000.000000 
    -1000000.000000 -1000000.000000 -1000000.000000 -1000000.000000 
    -1000000.000000 -1000000.000000 -1000000.000000 -1000000.000000 
    -1000000.000000 -1000000.000000 -1000000.000000 -1000000.000000 
    -1000000.000000 -1000000.000000 -1000000.000000 -1000000.000000 
    -1000000.000000 -1000000.000000 -1000000.000000 -1000000.000000 
    -1000000.000000 -1000000.000000 -1000000.000000 -1000000.000000 
    -1000000.000000 -1000000.000000 -1000000.000000 -1000000.000000 
    -1000000.000000 -1000000.000000 -1000000.000000 -1000000.000000 
    -1000000.000000 -1000000.000000 -1000000.000000 -1000000.000000 
    -1000000.000000 -1000000.000000 -1000000.000000 -1000000.000000 
    -1000000.000000 -1000000.000000 -1000000.000000 -1000000.000000 
    -1000000.000000 -1000000.000000 -1000000.000000 -1000000.000000 
    -1000000.000000 -1000000.000000 -1000000.000000 -1000000.000000 
    -1000000.000000 -1000000.000000 -1000000.000000 -1000000.000000 
    -1000000.000000 -1000000.000000 -1000000.000000 -1000000.000000 
    -1000000.000000 -1000000.000000 -1000000.000000 -1000000.000000 
    -1000000.000000 -1000000.000000 -1000000.000000 -1000000.000000 
    -1000000.000000 -1000000.000000 -1000000.000000 -1000000.000000 
    -1000000.000000 -1000000.000000 -1000000.000000 -1000000.000000 
    -1000000.000000 -1000000.000000 -1000000.000000 -1000000.000000 
    -1000000.000000 -1000000.000000 -1000000.000000 -1000000.000000 
    -1000000.000000 -1000000.000000 -1000000.000000 -1000000.000000 
    -1000000.000000 -1000000.000000 -1000000.000000 -1000000.000000 
    -1000000.000000 -1000000.000000 -1000000.000000 -1000000.000000 
    -1000000.000000 -1000000.000000 -1000000.000000 -1000000.000000 
    -1000000.000000 -1000000.000000 -1000000.000000 -1000000.000000 
    -1000000.000000 -1000000.000000 -1000000.000000 -1000000.000000 
    -1000000.000000 -1000000.000000 -1000000.000000 -1000000.000000 
    -1000000.000000 -1000000.000000 -1000000.000000 -1000000.000000 
  823 e1_4_4_131 4 4 0 
    -1000000.000000 -1000000.000000 -1000000.000000 -1000000.000000 
    -1000000.000000 -1000000.000000 -1000000.000000 -1000000.000000 
    -1000000.000000 -1000000.000000 -1000000.000000 -1000000.000000 
    -1000000.000000 -1000000.000000 -1000000.000000 -1000000.000000 
    -1000000.000000 -1000000.000000 -1000000.000000 -1000000.000000 
    -1000000.000000 -1000000.000000 -1000000.000000 -1000000.000000 
    -1000000.000000 -1000000.000000 -1000000.000000 -1000000.000000 
    -1000000.000000 -1000000.000000 -1000000.000000 -1000000.000000 
    -1000000.000000 -1000000.000000 -1000000.000000 -1000000.000000 
    -1000000.000000 -1000000.000000 -1000000.000000 -1000000.000000 
    -1000000.000000 -1000000.000000 -1000000.000000 -1000000.000000 
    -1000000.000000 -1000000.000000 -1000000.000000 -1000000.000000 
    -1000000.000000 -1000000.000000 -1000000.000000 -1000000.000000 
    -1000000.000000 -1000000.000000 -1000000.000000 -1000000.000000 
    -1000000.000000 -1000000.000000 -1000000.000000 -1000000.000000 
    -1000000.000000 -1000000.000000 -1000000.000000 -1000000.000000 
    -1000000.000000 -1000000.000000 -1000000.000000 -1000000.000000 
    -1000000.000000 -1000000.000000 -1000000.000000 -1000000.000000 
    -1000000.000000 -1000000.000000 -1000000.000000 -1000000.000000 
    -1000000.000000 -1000000.000000 -1000000.000000 -1000000.000000 
    -1000000.000000 -1000000.000000 -1000000.000000 -1000000.000000 
    -1000000.000000 -1000000.000000 -1000000.000000 -1000000.000000 
    -1000000.000000 -1000000.000000 -1000000.000000 -1000000.000000 
    -1000000.000000 -1000000.000000 -1000000.000000 -1000000.000000 
    -1000000.000000 -1000000.000000 -1000000.000000 -1000000.000000 
    -1000000.000000 -1000000.000000 -1000000.000000 -1000000.000000 
    -1000000.000000 -1000000.000000 -1000000.000000 -1000000.000000 
    -1000000.000000 -1000000.000000 -1000000.000000 -1000000.000000 
    -1000000.000000 -1000000.000000 -1000000.000000 -1000000.000000 
    -1000000.000000 -1000000.000000 -1000000.000000 -1000000.000000 
    -1000000.000000 -1000000.000000 -1000000.000000 -1000000.000000 
    -1000000.000000 -1000000.000000 -1000000.000000 -1000000.000000 
    -1000000.000000 -1000000.000000 -1000000.000000 -1000000.000000 
    -1000000.000000 -1000000.000000 -1000000.000000 -1000000.000000 
    -1000000.000000 -1000000.000000 -1000000.000000 -1000000.000000 
    -1000000.000000 -1000000.000000 -1000000.000000 -1000000.000000 
    -1000000.000000 -1000000.000000 -1000000.000000 -1000000.000000 
    -1000000.000000 -1000000.000000 -1000000.000000 -1000000.000000 
    -1000000.000000 -1000000.000000 -1000000.000000 -1000000.000000 
    -1000000.000000 -1000000.000000 -1000000.000000 -1000000.000000 
    -1000000.000000 -1000000.000000 -1000000.000000 -1000000.000000 
    -1000000.000000 -1000000.000000 -1000000.000000 -1000000.000000 
    -1000000.000000 -1000000.000000 -1000000.000000 -1000000.000000 
    -1000000.000000 -1000000.000000 -1000000.000000 -1000000.000000 
    -1000000.000000 -1000000.000000 -1000000.000000 -1000000.000000 
    -1000000.000000 -1000000.000000 -1000000.000000 -1000000.000000 
    -1000000.000000 -1000000.000000 -1000000.000000 -1000000.000000 
    -1000000.000000 -1000000.000000 -1000000.000000 -1000000.000000 
    -1000000.000000 -1000000.000000 -1000000.000000 -1000000.000000 
    -1000000.000000 -1000000.000000 -1000000.000000 -1000000.000000 
    -1000000.000000 -1000000.000000 -1000000.000000 -1000000.000000 
    -1000000.000000 -1000000.000000 -1000000.000000 -1000000.000000 
    -1000000.000000 -1000000.000000 -1000000.000000 -1000000.000000 
    -1000000.000000 -1000000.000000 -1000000.000000 -1000000.000000 
    -1000000.000000 -1000000.000000 -1000000.000000 -1000000.000000 
    -1000000.000000 -1000000.000000 -1000000.000000 -1000000.000000 
    -1000000.000000 -1000000.000000 -1000000.000000 -1000000.000000 
    -1000000.000000 -1000000.000000 -1000000.000000 -1000000.000000 
    -1000000.000000 -1000000.000000 -1000000.000000 -1000000.000000 
    -1000000.000000 -1000000.000000 -1000000.000000 -1000000.000000 
    -1000000.000000 -1000000.000000 -1000000.000000 -1000000.000000 
    -1000000.000000 -1000000.000000 -1000000.000000 -1000000.000000 
    -1000000.000000 -1000000.000000 -1000000.000000 -1000000.000000 
    -1000000.000000 -1000000.000000 -1000000.000000 -1000000.000000 
  824 e1_4_4_132 4 4 0 
    -1000000.000000 -1000000.000000 -1000000.000000 -1000000.000000 
    -1000000.000000 -1000000.000000 -1000000.000000 -1000000.000000 
    -1000000.000000 -1000000.000000 -1000000.000000 -1000000.000000 
    -1000000.000000 -1000000.000000 -1000000.000000 -1000000.000000 
    -1000000.000000 -1000000.000000 -1000000.000000 -1000000.000000 
    -1000000.000000 -1000000.000000 -1000000.000000 -1000000.000000 
    -1000000.000000 -1000000.000000 -1000000.000000 -1000000.000000 
    -1000000.000000 -1000000.000000 -1000000.000000 -1000000.000000 
    -1000000.000000 -1000000.000000 -1000000.000000 -1000000.000000 
    -1000000.000000 -1000000.000000 -1000000.000000 -1000000.000000 
    -1000000.000000 -1000000.000000 -1000000.000000 -1000000.000000 
    -1000000.000000 -1000000.000000 -1000000.000000 -1000000.000000 
    -1000000.000000 -1000000.000000 -1000000.000000 -1000000.000000 
    -1000000.000000 -1000000.000000 -1000000.000000 -1000000.000000 
    -1000000.000000 -1000000.000000 -1000000.000000 -1000000.000000 
    -1000000.000000 -1000000.000000 -1000000.000000 -1000000.000000 
    -1000000.000000 -1000000.000000 -1000000.000000 -1000000.000000 
    -1000000.000000 -1000000.000000 -1000000.000000 -1000000.000000 
    -1000000.000000 -1000000.000000 -1000000.000000 -1000000.000000 
    -1000000.000000 -1000000.000000 -1000000.000000 -1000000.000000 
    -1000000.000000 -1000000.000000 -1000000.000000 -1000000.000000 
    -1000000.000000 -1000000.000000 -1000000.000000 -1000000.000000 
    -1000000.000000 -1000000.000000 -1000000.000000 -1000000.000000 
    -1000000.000000 -1000000.000000 -1000000.000000 -1000000.000000 
    -1000000.000000 -1000000.000000 -1000000.000000 -1000000.000000 
    -1000000.000000 -1000000.000000 -1000000.000000 -1000000.000000 
    -1000000.000000 -1000000.000000 -1000000.000000 -1000000.000000 
    -1000000.000000 -1000000.000000 -1000000.000000 -1000000.000000 
    -1000000.000000 -1000000.000000 -1000000.000000 -1000000.000000 
    -1000000.000000 -1000000.000000 -1000000.000000 -1000000.000000 
    -1000000.000000 -1000000.000000 -1000000.000000 -1000000.000000 
    -1000000.000000 -1000000.000000 -1000000.000000 -1000000.000000 
    -1000000.000000 -1000000.000000 -1000000.000000 -1000000.000000 
    -1000000.000000 -1000000.000000 -1000000.000000 -1000000.000000 
    -1000000.000000 -1000000.000000 -1000000.000000 -1000000.000000 
    -1000000.000000 -1000000.000000 -1000000.000000 -1000000.000000 
    -1000000.000000 -1000000.000000 -1000000.000000 -1000000.000000 
    -1000000.000000 -1000000.000000 -1000000.000000 -1000000.000000 
    -1000000.000000 -1000000.000000 -1000000.000000 -1000000.000000 
    -1000000.000000 -1000000.000000 -1000000.000000 -1000000.000000 
    -1000000.000000 -1000000.000000 -1000000.000000 -1000000.000000 
    -1000000.000000 -1000000.000000 -1000000.000000 -1000000.000000 
    -1000000.000000 -1000000.000000 -1000000.000000 -1000000.000000 
    -1000000.000000 -1000000.000000 -1000000.000000 -1000000.000000 
    -1000000.000000 -1000000.000000 -1000000.000000 -1000000.000000 
    -1000000.000000 -1000000.000000 -1000000.000000 -1000000.000000 
    -1000000.000000 -1000000.000000 -1000000.000000 -1000000.000000 
    -1000000.000000 -1000000.000000 -1000000.000000 -1000000.000000 
    -1000000.000000 -1000000.000000 -1000000.000000 -1000000.000000 
    -1000000.000000 -1000000.000000 -1000000.000000 -1000000.000000 
    -1000000.000000 -1000000.000000 -1000000.000000 -1000000.000000 
    -1000000.000000 -1000000.000000 -1000000.000000 -1000000.000000 
    -1000000.000000 -1000000.000000 -1000000.000000 -1000000.000000 
    -1000000.000000 -1000000.000000 -1000000.000000 -1000000.000000 
    -1000000.000000 -1000000.000000 -1000000.000000 -1000000.000000 
    -1000000.000000 -1000000.000000 -1000000.000000 -1000000.000000 
    -1000000.000000 -1000000.000000 -1000000.000000 -1000000.000000 
    -1000000.000000 -1000000.000000 -1000000.000000 -1000000.000000 
    -1000000.000000 -1000000.000000 -1000000.000000 -1000000.000000 
    -1000000.000000 -1000000.000000 -1000000.000000 -1000000.000000 
    -1000000.000000 -1000000.000000 -1000000.000000 -1000000.000000 
    -1000000.000000 -1000000.000000 -1000000.000000 -1000000.000000 
    -1000000.000000 -1000000.000000 -1000000.000000 -1000000.000000 
    -1000000.000000 -1000000.000000 -1000000.000000 -1000000.000000 
  825 e1_4_4_133 4 4 0 
    -1000000.000000 -1000000.000000 -1000000.000000 -1000000.000000 
    -1000000.000000 -1000000.000000 -1000000.000000 -1000000.000000 
    -1000000.000000 -1000000.000000 -1000000.000000 -1000000.000000 
    -1000000.000000 -1000000.000000 -1000000.000000 -1000000.000000 
    -1000000.000000 -1000000.000000 -1000000.000000 -1000000.000000 
    -1000000.000000 -1000000.000000 -1000000.000000 -1000000.000000 
    -1000000.000000 -1000000.000000 -1000000.000000 -1000000.000000 
    -1000000.000000 -1000000.000000 -1000000.000000 -1000000.000000 
    -1000000.000000 -1000000.000000 -1000000.000000 -1000000.000000 
    -1000000.000000 -1000000.000000 -1000000.000000 -1000000.000000 
    -1000000.000000 -1000000.000000 -1000000.000000 -1000000.000000 
    -1000000.000000 -1000000.000000 -1000000.000000 -1000000.000000 
    -1000000.000000 -1000000.000000 -1000000.000000 -1000000.000000 
    -1000000.000000 -1000000.000000 -1000000.000000 -1000000.000000 
    -1000000.000000 -1000000.000000 -1000000.000000 -1000000.000000 
    -1000000.000000 -1000000.000000 -1000000.000000 -1000000.000000 
    -1000000.000000 -1000000.000000 -1000000.000000 -1000000.000000 
    -1000000.000000 -1000000.000000 -1000000.000000 -1000000.000000 
    -1000000.000000 -1000000.000000 -1000000.000000 -1000000.000000 
    -1000000.000000 -1000000.000000 -1000000.000000 -1000000.000000 
    -1000000.000000 -1000000.000000 -1000000.000000 -1000000.000000 
    -1000000.000000 -1000000.000000 -1000000.000000 -1000000.000000 
    -1000000.000000 -1000000.000000 -1000000.000000 -1000000.000000 
    -1000000.000000 -1000000.000000 -1000000.000000 -1000000.000000 
    -1000000.000000 -1000000.000000 -1000000.000000 -1000000.000000 
    -1000000.000000 -1000000.000000 -1000000.000000 -1000000.000000 
    -1000000.000000 -1000000.000000 -1000000.000000 -1000000.000000 
    -1000000.000000 -1000000.000000 -1000000.000000 -1000000.000000 
    -1000000.000000 -1000000.000000 -1000000.000000 -1000000.000000 
    -1000000.000000 -1000000.000000 -1000000.000000 -1000000.000000 
    -1000000.000000 -1000000.000000 -1000000.000000 -1000000.000000 
    -1000000.000000 -1000000.000000 -1000000.000000 -1000000.000000 
    -1000000.000000 -1000000.000000 -1000000.000000 -1000000.000000 
    -1000000.000000 -1000000.000000 -1000000.000000 -1000000.000000 
    -1000000.000000 -1000000.000000 -1000000.000000 -1000000.000000 
    -1000000.000000 -1000000.000000 -1000000.000000 -1000000.000000 
    -1000000.000000 -1000000.000000 -1000000.000000 -1000000.000000 
    -1000000.000000 -1000000.000000 -1000000.000000 -1000000.000000 
    -1000000.000000 -1000000.000000 -1000000.000000 -1000000.000000 
    -1000000.000000 -1000000.000000 -1000000.000000 -1000000.000000 
    -1000000.000000 -1000000.000000 -1000000.000000 -1000000.000000 
    -1000000.000000 -1000000.000000 -1000000.000000 -1000000.000000 
    -1000000.000000 -1000000.000000 -1000000.000000 -1000000.000000 
    -1000000.000000 -1000000.000000 -1000000.000000 -1000000.000000 
    -1000000.000000 -1000000.000000 -1000000.000000 -1000000.000000 
    -1000000.000000 -1000000.000000 -1000000.000000 -1000000.000000 
    -1000000.000000 -1000000.000000 -1000000.000000 -1000000.000000 
    -1000000.000000 -1000000.000000 -1000000.000000 -1000000.000000 
    -1000000.000000 -1000000.000000 -1000000.000000 -1000000.000000 
    -1000000.000000 -1000000.000000 -1000000.000000 -1000000.000000 
    -1000000.000000 -1000000.000000 -1000000.000000 -1000000.000000 
    -1000000.000000 -1000000.000000 -1000000.000000 -1000000.000000 
    -1000000.000000 -1000000.000000 -1000000.000000 -1000000.000000 
    -1000000.000000 -1000000.000000 -1000000.000000 -1000000.000000 
    -1000000.000000 -1000000.000000 -1000000.000000 -1000000.000000 
    -1000000.000000 -1000000.000000 -1000000.000000 -1000000.000000 
    -1000000.000000 -1000000.000000 -1000000.000000 -1000000.000000 
    -1000000.000000 -1000000.000000 -1000000.000000 -1000000.000000 
    -1000000.000000 -1000000.000000 -1000000.000000 -1000000.000000 
    -1000000.000000 -1000000.000000 -1000000.000000 -1000000.000000 
    -1000000.000000 -1000000.000000 -1000000.000000 -1000000.000000 
    -1000000.000000 -1000000.000000 -1000000.000000 -1000000.000000 
    -1000000.000000 -1000000.000000 -1000000.000000 -1000000.000000 
    -1000000.000000 -1000000.000000 -1000000.000000 -1000000.000000 
  826 e1_4_4_134 4 4 0 
    -1000000.000000 -1000000.000000 -1000000.000000 -1000000.000000 
    -1000000.000000 -1000000.000000 -1000000.000000 -1000000.000000 
    -1000000.000000 -1000000.000000 -1000000.000000 -1000000.000000 
    -1000000.000000 -1000000.000000 -1000000.000000 -1000000.000000 
    -1000000.000000 -1000000.000000 -1000000.000000 -1000000.000000 
    -1000000.000000 -1000000.000000 -1000000.000000 -1000000.000000 
    -1000000.000000 -1000000.000000 -1000000.000000 -1000000.000000 
    -1000000.000000 -1000000.000000 -1000000.000000 -1000000.000000 
    -1000000.000000 -1000000.000000 -1000000.000000 -1000000.000000 
    -1000000.000000 -1000000.000000 -1000000.000000 -1000000.000000 
    -1000000.000000 -1000000.000000 -1000000.000000 -1000000.000000 
    -1000000.000000 -1000000.000000 -1000000.000000 -1000000.000000 
    -1000000.000000 -1000000.000000 -1000000.000000 -1000000.000000 
    -1000000.000000 -1000000.000000 -1000000.000000 -1000000.000000 
    -1000000.000000 -1000000.000000 -1000000.000000 -1000000.000000 
    -1000000.000000 -1000000.000000 -1000000.000000 -1000000.000000 
    -1000000.000000 -1000000.000000 -1000000.000000 -1000000.000000 
    -1000000.000000 -1000000.000000 -1000000.000000 -1000000.000000 
    -1000000.000000 -1000000.000000 -1000000.000000 -1000000.000000 
    -1000000.000000 -1000000.000000 -1000000.000000 -1000000.000000 
    -1000000.000000 -1000000.000000 -1000000.000000 -1000000.000000 
    -1000000.000000 -1000000.000000 -1000000.000000 -1000000.000000 
    -1000000.000000 -1000000.000000 -1000000.000000 -1000000.000000 
    -1000000.000000 -1000000.000000 -1000000.000000 -1000000.000000 
    -1000000.000000 -1000000.000000 -1000000.000000 -1000000.000000 
    -1000000.000000 -1000000.000000 -1000000.000000 -1000000.000000 
    -1000000.000000 -1000000.000000 -1000000.000000 -1000000.000000 
    -1000000.000000 -1000000.000000 -1000000.000000 -1000000.000000 
    -1000000.000000 -1000000.000000 -1000000.000000 -1000000.000000 
    -1000000.000000 -1000000.000000 -1000000.000000 -1000000.000000 
    -1000000.000000 -1000000.000000 -1000000.000000 -1000000.000000 
    -1000000.000000 -1000000.000000 -1000000.000000 -1000000.000000 
    -1000000.000000 -1000000.000000 -1000000.000000 -1000000.000000 
    -1000000.000000 -1000000.000000 -1000000.000000 -1000000.000000 
    -1000000.000000 -1000000.000000 -1000000.000000 -1000000.000000 
    -1000000.000000 -1000000.000000 -1000000.000000 -1000000.000000 
    -1000000.000000 -1000000.000000 -1000000.000000 -1000000.000000 
    -1000000.000000 -1000000.000000 -1000000.000000 -1000000.000000 
    -1000000.000000 -1000000.000000 -1000000.000000 -1000000.000000 
    -1000000.000000 -1000000.000000 -1000000.000000 -1000000.000000 
    -1000000.000000 -1000000.000000 -1000000.000000 -1000000.000000 
    -1000000.000000 -1000000.000000 -1000000.000000 -1000000.000000 
    -1000000.000000 -1000000.000000 -1000000.000000 -1000000.000000 
    -1000000.000000 -1000000.000000 -1000000.000000 -1000000.000000 
    -1000000.000000 -1000000.000000 -1000000.000000 -1000000.000000 
    -1000000.000000 -1000000.000000 -1000000.000000 -1000000.000000 
    -1000000.000000 -1000000.000000 -1000000.000000 -1000000.000000 
    -1000000.000000 -1000000.000000 -1000000.000000 -1000000.000000 
    -1000000.000000 -1000000.000000 -1000000.000000 -1000000.000000 
    -1000000.000000 -1000000.000000 -1000000.000000 -1000000.000000 
    -1000000.000000 -1000000.000000 -1000000.000000 -1000000.000000 
    -1000000.000000 -1000000.000000 -1000000.000000 -1000000.000000 
    -1000000.000000 -1000000.000000 -1000000.000000 -1000000.000000 
    -1000000.000000 -1000000.000000 -1000000.000000 -1000000.000000 
    -1000000.000000 -1000000.000000 -1000000.000000 -1000000.000000 
    -1000000.000000 -1000000.000000 -1000000.000000 -1000000.000000 
    -1000000.000000 -1000000.000000 -1000000.000000 -1000000.000000 
    -1000000.000000 -1000000.000000 -1000000.000000 -1000000.000000 
    -1000000.000000 -1000000.000000 -1000000.000000 -1000000.000000 
    -1000000.000000 -1000000.000000 -1000000.000000 -1000000.000000 
    -1000000.000000 -1000000.000000 -1000000.000000 -1000000.000000 
    -1000000.000000 -1000000.000000 -1000000.000000 -1000000.000000 
    -1000000.000000 -1000000.000000 -1000000.000000 -1000000.000000 
    -1000000.000000 -1000000.000000 -1000000.000000 -1000000.000000 
  827 e1_4_4_135 4 4 0 
    -1000000.000000 -1000000.000000 -1000000.000000 -1000000.000000 
    -1000000.000000 -1000000.000000 -1000000.000000 -1000000.000000 
    -1000000.000000 -1000000.000000 -1000000.000000 -1000000.000000 
    -1000000.000000 -1000000.000000 -1000000.000000 -1000000.000000 
    -1000000.000000 -1000000.000000 -1000000.000000 -1000000.000000 
    -1000000.000000 -1000000.000000 -1000000.000000 -1000000.000000 
    -1000000.000000 -1000000.000000 -1000000.000000 -1000000.000000 
    -1000000.000000 -1000000.000000 -1000000.000000 -1000000.000000 
    -1000000.000000 -1000000.000000 -1000000.000000 -1000000.000000 
    -1000000.000000 -1000000.000000 -1000000.000000 -1000000.000000 
    -1000000.000000 -1000000.000000 -1000000.000000 -1000000.000000 
    -1000000.000000 -1000000.000000 -1000000.000000 -1000000.000000 
    -1000000.000000 -1000000.000000 -1000000.000000 -1000000.000000 
    -1000000.000000 -1000000.000000 -1000000.000000 -1000000.000000 
    -1000000.000000 -1000000.000000 -1000000.000000 -1000000.000000 
    -1000000.000000 -1000000.000000 -1000000.000000 -1000000.000000 
    -1000000.000000 -1000000.000000 -1000000.000000 -1000000.000000 
    -1000000.000000 -1000000.000000 -1000000.000000 -1000000.000000 
    -1000000.000000 -1000000.000000 -1000000.000000 -1000000.000000 
    -1000000.000000 -1000000.000000 -1000000.000000 -1000000.000000 
    -1000000.000000 -1000000.000000 -1000000.000000 -1000000.000000 
    -1000000.000000 -1000000.000000 -1000000.000000 -1000000.000000 
    -1000000.000000 -1000000.000000 -1000000.000000 -1000000.000000 
    -1000000.000000 -1000000.000000 -1000000.000000 -1000000.000000 
    -1000000.000000 -1000000.000000 -1000000.000000 -1000000.000000 
    -1000000.000000 -1000000.000000 -1000000.000000 -1000000.000000 
    -1000000.000000 -1000000.000000 -1000000.000000 -1000000.000000 
    -1000000.000000 -1000000.000000 -1000000.000000 -1000000.000000 
    -1000000.000000 -1000000.000000 -1000000.000000 -1000000.000000 
    -1000000.000000 -1000000.000000 -1000000.000000 -1000000.000000 
    -1000000.000000 -1000000.000000 -1000000.000000 -1000000.000000 
    -1000000.000000 -1000000.000000 -1000000.000000 -1000000.000000 
    -1000000.000000 -1000000.000000 -1000000.000000 -1000000.000000 
    -1000000.000000 -1000000.000000 -1000000.000000 -1000000.000000 
    -1000000.000000 -1000000.000000 -1000000.000000 -1000000.000000 
    -1000000.000000 -1000000.000000 -1000000.000000 -1000000.000000 
    -1000000.000000 -1000000.000000 -1000000.000000 -1000000.000000 
    -1000000.000000 -1000000.000000 -1000000.000000 -1000000.000000 
    -1000000.000000 -1000000.000000 -1000000.000000 -1000000.000000 
    -1000000.000000 -1000000.000000 -1000000.000000 -1000000.000000 
    -1000000.000000 -1000000.000000 -1000000.000000 -1000000.000000 
    -1000000.000000 -1000000.000000 -1000000.000000 -1000000.000000 
    -1000000.000000 -1000000.000000 -1000000.000000 -1000000.000000 
    -1000000.000000 -1000000.000000 -1000000.000000 -1000000.000000 
    -1000000.000000 -1000000.000000 -1000000.000000 -1000000.000000 
    -1000000.000000 -1000000.000000 -1000000.000000 -1000000.000000 
    -1000000.000000 -1000000.000000 -1000000.000000 -1000000.000000 
    -1000000.000000 -1000000.000000 -1000000.000000 -1000000.000000 
    -1000000.000000 -1000000.000000 -1000000.000000 -1000000.000000 
    -1000000.000000 -1000000.000000 -1000000.000000 -1000000.000000 
    -1000000.000000 -1000000.000000 -1000000.000000 -1000000.000000 
    -1000000.000000 -1000000.000000 -1000000.000000 -1000000.000000 
    -1000000.000000 -1000000.000000 -1000000.000000 -1000000.000000 
    -1000000.000000 -1000000.000000 -1000000.000000 -1000000.000000 
    -1000000.000000 -1000000.000000 -1000000.000000 -1000000.000000 
    -1000000.000000 -1000000.000000 -1000000.000000 -1000000.000000 
    -1000000.000000 -1000000.000000 -1000000.000000 -1000000.000000 
    -1000000.000000 -1000000.000000 -1000000.000000 -1000000.000000 
    -1000000.000000 -1000000.000000 -1000000.000000 -1000000.000000 
    -1000000.000000 -1000000.000000 -1000000.000000 -1000000.000000 
    -1000000.000000 -1000000.000000 -1000000.000000 -1000000.000000 
    -1000000.000000 -1000000.000000 -1000000.000000 -1000000.000000 
    -1000000.000000 -1000000.000000 -1000000.000000 -1000000.000000 
    -1000000.000000 -1000000.000000 -1000000.000000 -1000000.000000 
  828 e1_4_4_136 4 4 0 
    -1000000.000000 -1000000.000000 -1000000.000000 -1000000.000000 
    -1000000.000000 -1000000.000000 -1000000.000000 -1000000.000000 
    -1000000.000000 -1000000.000000 -1000000.000000 -1000000.000000 
    -1000000.000000 -1000000.000000 -1000000.000000 -1000000.000000 
    -1000000.000000 -1000000.000000 -1000000.000000 -1000000.000000 
    -1000000.000000 -1000000.000000 -1000000.000000 -1000000.000000 
    -1000000.000000 -1000000.000000 -1000000.000000 -1000000.000000 
    -1000000.000000 -1000000.000000 -1000000.000000 -1000000.000000 
    -1000000.000000 -1000000.000000 -1000000.000000 -1000000.000000 
    -1000000.000000 -1000000.000000 -1000000.000000 -1000000.000000 
    -1000000.000000 -1000000.000000 -1000000.000000 -1000000.000000 
    -1000000.000000 -1000000.000000 -1000000.000000 -1000000.000000 
    -1000000.000000 -1000000.000000 -1000000.000000 -1000000.000000 
    -1000000.000000 -1000000.000000 -1000000.000000 -1000000.000000 
    -1000000.000000 -1000000.000000 -1000000.000000 -1000000.000000 
    -1000000.000000 -1000000.000000 -1000000.000000 -1000000.000000 
    -1000000.000000 -1000000.000000 -1000000.000000 -1000000.000000 
    -1000000.000000 -1000000.000000 -1000000.000000 -1000000.000000 
    -1000000.000000 -1000000.000000 -1000000.000000 -1000000.000000 
    -1000000.000000 -1000000.000000 -1000000.000000 -1000000.000000 
    -1000000.000000 -1000000.000000 -1000000.000000 -1000000.000000 
    -1000000.000000 -1000000.000000 -1000000.000000 -1000000.000000 
    -1000000.000000 -1000000.000000 -1000000.000000 -1000000.000000 
    -1000000.000000 -1000000.000000 -1000000.000000 -1000000.000000 
    -1000000.000000 -1000000.000000 -1000000.000000 -1000000.000000 
    -1000000.000000 -1000000.000000 -1000000.000000 -1000000.000000 
    -1000000.000000 -1000000.000000 -1000000.000000 -1000000.000000 
    -1000000.000000 -1000000.000000 -1000000.000000 -1000000.000000 
    -1000000.000000 -1000000.000000 -1000000.000000 -1000000.000000 
    -1000000.000000 -1000000.000000 -1000000.000000 -1000000.000000 
    -1000000.000000 -1000000.000000 -1000000.000000 -1000000.000000 
    -1000000.000000 -1000000.000000 -1000000.000000 -1000000.000000 
    -1000000.000000 -1000000.000000 -1000000.000000 -1000000.000000 
    -1000000.000000 -1000000.000000 -1000000.000000 -1000000.000000 
    -1000000.000000 -1000000.000000 -1000000.000000 -1000000.000000 
    -1000000.000000 -1000000.000000 -1000000.000000 -1000000.000000 
    -1000000.000000 -1000000.000000 -1000000.000000 -1000000.000000 
    -1000000.000000 -1000000.000000 -1000000.000000 -1000000.000000 
    -1000000.000000 -1000000.000000 -1000000.000000 -1000000.000000 
    -1000000.000000 -1000000.000000 -1000000.000000 -1000000.000000 
    -1000000.000000 -1000000.000000 -1000000.000000 -1000000.000000 
    -1000000.000000 -1000000.000000 -1000000.000000 -1000000.000000 
    -1000000.000000 -1000000.000000 -1000000.000000 -1000000.000000 
    -1000000.000000 -1000000.000000 -1000000.000000 -1000000.000000 
    -1000000.000000 -1000000.000000 -1000000.000000 -1000000.000000 
    -1000000.000000 -1000000.000000 -1000000.000000 -1000000.000000 
    -1000000.000000 -1000000.000000 -1000000.000000 -1000000.000000 
    -1000000.000000 -1000000.000000 -1000000.000000 -1000000.000000 
    -1000000.000000 -1000000.000000 -1000000.000000 -1000000.000000 
    -1000000.000000 -1000000.000000 -1000000.000000 -1000000.000000 
    -1000000.000000 -1000000.000000 -1000000.000000 -1000000.000000 
    -1000000.000000 -1000000.000000 -1000000.000000 -1000000.000000 
    -1000000.000000 -1000000.000000 -1000000.000000 -1000000.000000 
    -1000000.000000 -1000000.000000 -1000000.000000 -1000000.000000 
    -1000000.000000 -1000000.000000 -1000000.000000 -1000000.000000 
    -1000000.000000 -1000000.000000 -1000000.000000 -1000000.000000 
    -1000000.000000 -1000000.000000 -1000000.000000 -1000000.000000 
    -1000000.000000 -1000000.000000 -1000000.000000 -1000000.000000 
    -1000000.000000 -1000000.000000 -1000000.000000 -1000000.000000 
    -1000000.000000 -1000000.000000 -1000000.000000 -1000000.000000 
    -1000000.000000 -1000000.000000 -1000000.000000 -1000000.000000 
    -1000000.000000 -1000000.000000 -1000000.000000 -1000000.000000 
    -1000000.000000 -1000000.000000 -1000000.000000 -1000000.000000 
    -1000000.000000 -1000000.000000 -1000000.000000 -1000000.000000 
  829 e1_4_4_137 4 4 0 
    -1000000.000000 -1000000.000000 -1000000.000000 -1000000.000000 
    -1000000.000000 -1000000.000000 -1000000.000000 -1000000.000000 
    -1000000.000000 -1000000.000000 -1000000.000000 -1000000.000000 
    -1000000.000000 -1000000.000000 -1000000.000000 -1000000.000000 
    -1000000.000000 -1000000.000000 -1000000.000000 -1000000.000000 
    -1000000.000000 -1000000.000000 -1000000.000000 -1000000.000000 
    -1000000.000000 -1000000.000000 -1000000.000000 -1000000.000000 
    -1000000.000000 -1000000.000000 -1000000.000000 -1000000.000000 
    -1000000.000000 -1000000.000000 -1000000.000000 -1000000.000000 
    -1000000.000000 -1000000.000000 -1000000.000000 -1000000.000000 
    -1000000.000000 -1000000.000000 -1000000.000000 -1000000.000000 
    -1000000.000000 -1000000.000000 -1000000.000000 -1000000.000000 
    -1000000.000000 -1000000.000000 -1000000.000000 -1000000.000000 
    -1000000.000000 -1000000.000000 -1000000.000000 -1000000.000000 
    -1000000.000000 -1000000.000000 -1000000.000000 -1000000.000000 
    -1000000.000000 -1000000.000000 -1000000.000000 -1000000.000000 
    -1000000.000000 -1000000.000000 -1000000.000000 -1000000.000000 
    -1000000.000000 -1000000.000000 -1000000.000000 -1000000.000000 
    -1000000.000000 -1000000.000000 -1000000.000000 -1000000.000000 
    -1000000.000000 -1000000.000000 -1000000.000000 -1000000.000000 
    -1000000.000000 -1000000.000000 -1000000.000000 -1000000.000000 
    -1000000.000000 -1000000.000000 -1000000.000000 -1000000.000000 
    -1000000.000000 -1000000.000000 -1000000.000000 -1000000.000000 
    -1000000.000000 -1000000.000000 -1000000.000000 -1000000.000000 
    -1000000.000000 -1000000.000000 -1000000.000000 -1000000.000000 
    -1000000.000000 -1000000.000000 -1000000.000000 -1000000.000000 
    -1000000.000000 -1000000.000000 -1000000.000000 -1000000.000000 
    -1000000.000000 -1000000.000000 -1000000.000000 -1000000.000000 
    -1000000.000000 -1000000.000000 -1000000.000000 -1000000.000000 
    -1000000.000000 -1000000.000000 -1000000.000000 -1000000.000000 
    -1000000.000000 -1000000.000000 -1000000.000000 -1000000.000000 
    -1000000.000000 -1000000.000000 -1000000.000000 -1000000.000000 
    -1000000.000000 -1000000.000000 -1000000.000000 -1000000.000000 
    -1000000.000000 -1000000.000000 -1000000.000000 -1000000.000000 
    -1000000.000000 -1000000.000000 -1000000.000000 -1000000.000000 
    -1000000.000000 -1000000.000000 -1000000.000000 -1000000.000000 
    -1000000.000000 -1000000.000000 -1000000.000000 -1000000.000000 
    -1000000.000000 -1000000.000000 -1000000.000000 -1000000.000000 
    -1000000.000000 -1000000.000000 -1000000.000000 -1000000.000000 
    -1000000.000000 -1000000.000000 -1000000.000000 -1000000.000000 
    -1000000.000000 -1000000.000000 -1000000.000000 -1000000.000000 
    -1000000.000000 -1000000.000000 -1000000.000000 -1000000.000000 
    -1000000.000000 -1000000.000000 -1000000.000000 -1000000.000000 
    -1000000.000000 -1000000.000000 -1000000.000000 -1000000.000000 
    -1000000.000000 -1000000.000000 -1000000.000000 -1000000.000000 
    -1000000.000000 -1000000.000000 -1000000.000000 -1000000.000000 
    -1000000.000000 -1000000.000000 -1000000.000000 -1000000.000000 
    -1000000.000000 -1000000.000000 -1000000.000000 -1000000.000000 
    -1000000.000000 -1000000.000000 -1000000.000000 -1000000.000000 
    -1000000.000000 -1000000.000000 -1000000.000000 -1000000.000000 
    -1000000.000000 -1000000.000000 -1000000.000000 -1000000.000000 
    -1000000.000000 -1000000.000000 -1000000.000000 -1000000.000000 
    -1000000.000000 -1000000.000000 -1000000.000000 -1000000.000000 
    -1000000.000000 -1000000.000000 -1000000.000000 -1000000.000000 
    -1000000.000000 -1000000.000000 -1000000.000000 -1000000.000000 
    -1000000.000000 -1000000.000000 -1000000.000000 -1000000.000000 
    -1000000.000000 -1000000.000000 -1000000.000000 -1000000.000000 
    -1000000.000000 -1000000.000000 -1000000.000000 -1000000.000000 
    -1000000.000000 -1000000.000000 -1000000.000000 -1000000.000000 
    -1000000.000000 -1000000.000000 -1000000.000000 -1000000.000000 
    -1000000.000000 -1000000.000000 -1000000.000000 -1000000.000000 
    -1000000.000000 -1000000.000000 -1000000.000000 -1000000.000000 
    -1000000.000000 -1000000.000000 -1000000.000000 -1000000.000000 
    -1000000.000000 -1000000.000000 -1000000.000000 -1000000.000000 
  830 e1_4_4_138 4 4 0 
    -1000000.000000 -1000000.000000 -1000000.000000 -1000000.000000 
    -1000000.000000 -1000000.000000 -1000000.000000 -1000000.000000 
    -1000000.000000 -1000000.000000 -1000000.000000 -1000000.000000 
    -1000000.000000 -1000000.000000 -1000000.000000 -1000000.000000 
    -1000000.000000 -1000000.000000 -1000000.000000 -1000000.000000 
    -1000000.000000 -1000000.000000 -1000000.000000 -1000000.000000 
    -1000000.000000 -1000000.000000 -1000000.000000 -1000000.000000 
    -1000000.000000 -1000000.000000 -1000000.000000 -1000000.000000 
    -1000000.000000 -1000000.000000 -1000000.000000 -1000000.000000 
    -1000000.000000 -1000000.000000 -1000000.000000 -1000000.000000 
    -1000000.000000 -1000000.000000 -1000000.000000 -1000000.000000 
    -1000000.000000 -1000000.000000 -1000000.000000 -1000000.000000 
    -1000000.000000 -1000000.000000 -1000000.000000 -1000000.000000 
    -1000000.000000 -1000000.000000 -1000000.000000 -1000000.000000 
    -1000000.000000 -1000000.000000 -1000000.000000 -1000000.000000 
    -1000000.000000 -1000000.000000 -1000000.000000 -1000000.000000 
    -1000000.000000 -1000000.000000 -1000000.000000 -1000000.000000 
    -1000000.000000 -1000000.000000 -1000000.000000 -1000000.000000 
    -1000000.000000 -1000000.000000 -1000000.000000 -1000000.000000 
    -1000000.000000 -1000000.000000 -1000000.000000 -1000000.000000 
    -1000000.000000 -1000000.000000 -1000000.000000 -1000000.000000 
    -1000000.000000 -1000000.000000 -1000000.000000 -1000000.000000 
    -1000000.000000 -1000000.000000 -1000000.000000 -1000000.000000 
    -1000000.000000 -1000000.000000 -1000000.000000 -1000000.000000 
    -1000000.000000 -1000000.000000 -1000000.000000 -1000000.000000 
    -1000000.000000 -1000000.000000 -1000000.000000 -1000000.000000 
    -1000000.000000 -1000000.000000 -1000000.000000 -1000000.000000 
    -1000000.000000 -1000000.000000 -1000000.000000 -1000000.000000 
    -1000000.000000 -1000000.000000 -1000000.000000 -1000000.000000 
    -1000000.000000 -1000000.000000 -1000000.000000 -1000000.000000 
    -1000000.000000 -1000000.000000 -1000000.000000 -1000000.000000 
    -1000000.000000 -1000000.000000 -1000000.000000 -1000000.000000 
    -1000000.000000 -1000000.000000 -1000000.000000 -1000000.000000 
    -1000000.000000 -1000000.000000 -1000000.000000 -1000000.000000 
    -1000000.000000 -1000000.000000 -1000000.000000 -1000000.000000 
    -1000000.000000 -1000000.000000 -1000000.000000 -1000000.000000 
    -1000000.000000 -1000000.000000 -1000000.000000 -1000000.000000 
    -1000000.000000 -1000000.000000 -1000000.000000 -1000000.000000 
    -1000000.000000 -1000000.000000 -1000000.000000 -1000000.000000 
    -1000000.000000 -1000000.000000 -1000000.000000 -1000000.000000 
    -1000000.000000 -1000000.000000 -1000000.000000 -1000000.000000 
    -1000000.000000 -1000000.000000 -1000000.000000 -1000000.000000 
    -1000000.000000 -1000000.000000 -1000000.000000 -1000000.000000 
    -1000000.000000 -1000000.000000 -1000000.000000 -1000000.000000 
    -1000000.000000 -1000000.000000 -1000000.000000 -1000000.000000 
    -1000000.000000 -1000000.000000 -1000000.000000 -1000000.000000 
    -1000000.000000 -1000000.000000 -1000000.000000 -1000000.000000 
    -1000000.000000 -1000000.000000 -1000000.000000 -1000000.000000 
    -1000000.000000 -1000000.000000 -1000000.000000 -1000000.000000 
    -1000000.000000 -1000000.000000 -1000000.000000 -1000000.000000 
    -1000000.000000 -1000000.000000 -1000000.000000 -1000000.000000 
    -1000000.000000 -1000000.000000 -1000000.000000 -1000000.000000 
    -1000000.000000 -1000000.000000 -1000000.000000 -1000000.000000 
    -1000000.000000 -1000000.000000 -1000000.000000 -1000000.000000 
    -1000000.000000 -1000000.000000 -1000000.000000 -1000000.000000 
    -1000000.000000 -1000000.000000 -1000000.000000 -1000000.000000 
    -1000000.000000 -1000000.000000 -1000000.000000 -1000000.000000 
    -1000000.000000 -1000000.000000 -1000000.000000 -1000000.000000 
    -1000000.000000 -1000000.000000 -1000000.000000 -1000000.000000 
    -1000000.000000 -1000000.000000 -1000000.000000 -1000000.000000 
    -1000000.000000 -1000000.000000 -1000000.000000 -1000000.000000 
    -1000000.000000 -1000000.000000 -1000000.000000 -1000000.000000 
    -1000000.000000 -1000000.000000 -1000000.000000 -1000000.000000 
    -1000000.000000 -1000000.000000 -1000000.000000 -1000000.000000 
  831 e1_4_4_139 4 4 0 
    -1000000.000000 -1000000.000000 -1000000.000000 -1000000.000000 
    -1000000.000000 -1000000.000000 -1000000.000000 -1000000.000000 
    -1000000.000000 -1000000.000000 -1000000.000000 -1000000.000000 
    -1000000.000000 -1000000.000000 -1000000.000000 -1000000.000000 
    -1000000.000000 -1000000.000000 -1000000.000000 -1000000.000000 
    -1000000.000000 -1000000.000000 -1000000.000000 -1000000.000000 
    -1000000.000000 -1000000.000000 -1000000.000000 -1000000.000000 
    -1000000.000000 -1000000.000000 -1000000.000000 -1000000.000000 
    -1000000.000000 -1000000.000000 -1000000.000000 -1000000.000000 
    -1000000.000000 -1000000.000000 -1000000.000000 -1000000.000000 
    -1000000.000000 -1000000.000000 -1000000.000000 -1000000.000000 
    -1000000.000000 -1000000.000000 -1000000.000000 -1000000.000000 
    -1000000.000000 -1000000.000000 -1000000.000000 -1000000.000000 
    -1000000.000000 -1000000.000000 -1000000.000000 -1000000.000000 
    -1000000.000000 -1000000.000000 -1000000.000000 -1000000.000000 
    -1000000.000000 -1000000.000000 -1000000.000000 -1000000.000000 
    -1000000.000000 -1000000.000000 -1000000.000000 -1000000.000000 
    -1000000.000000 -1000000.000000 -1000000.000000 -1000000.000000 
    -1000000.000000 -1000000.000000 -1000000.000000 -1000000.000000 
    -1000000.000000 -1000000.000000 -1000000.000000 -1000000.000000 
    -1000000.000000 -1000000.000000 -1000000.000000 -1000000.000000 
    -1000000.000000 -1000000.000000 -1000000.000000 -1000000.000000 
    -1000000.000000 -1000000.000000 -1000000.000000 -1000000.000000 
    -1000000.000000 -1000000.000000 -1000000.000000 -1000000.000000 
    -1000000.000000 -1000000.000000 -1000000.000000 -1000000.000000 
    -1000000.000000 -1000000.000000 -1000000.000000 -1000000.000000 
    -1000000.000000 -1000000.000000 -1000000.000000 -1000000.000000 
    -1000000.000000 -1000000.000000 -1000000.000000 -1000000.000000 
    -1000000.000000 -1000000.000000 -1000000.000000 -1000000.000000 
    -1000000.000000 -1000000.000000 -1000000.000000 -1000000.000000 
    -1000000.000000 -1000000.000000 -1000000.000000 -1000000.000000 
    -1000000.000000 -1000000.000000 -1000000.000000 -1000000.000000 
    -1000000.000000 -1000000.000000 -1000000.000000 -1000000.000000 
    -1000000.000000 -1000000.000000 -1000000.000000 -1000000.000000 
    -1000000.000000 -1000000.000000 -1000000.000000 -1000000.000000 
    -1000000.000000 -1000000.000000 -1000000.000000 -1000000.000000 
    -1000000.000000 -1000000.000000 -1000000.000000 -1000000.000000 
    -1000000.000000 -1000000.000000 -1000000.000000 -1000000.000000 
    -1000000.000000 -1000000.000000 -1000000.000000 -1000000.000000 
    -1000000.000000 -1000000.000000 -1000000.000000 -1000000.000000 
    -1000000.000000 -1000000.000000 -1000000.000000 -1000000.000000 
    -1000000.000000 -1000000.000000 -1000000.000000 -1000000.000000 
    -1000000.000000 -1000000.000000 -1000000.000000 -1000000.000000 
    -1000000.000000 -1000000.000000 -1000000.000000 -1000000.000000 
    -1000000.000000 -1000000.000000 -1000000.000000 -1000000.000000 
    -1000000.000000 -1000000.000000 -1000000.000000 -1000000.000000 
    -1000000.000000 -1000000.000000 -1000000.000000 -1000000.000000 
    -1000000.000000 -1000000.000000 -1000000.000000 -1000000.000000 
    -1000000.000000 -1000000.000000 -1000000.000000 -1000000.000000 
    -1000000.000000 -1000000.000000 -1000000.000000 -1000000.000000 
    -1000000.000000 -1000000.000000 -1000000.000000 -1000000.000000 
    -1000000.000000 -1000000.000000 -1000000.000000 -1000000.000000 
    -1000000.000000 -1000000.000000 -1000000.000000 -1000000.000000 
    -1000000.000000 -1000000.000000 -1000000.000000 -1000000.000000 
    -1000000.000000 -1000000.000000 -1000000.000000 -1000000.000000 
    -1000000.000000 -1000000.000000 -1000000.000000 -1000000.000000 
    -1000000.000000 -1000000.000000 -1000000.000000 -1000000.000000 
    -1000000.000000 -1000000.000000 -1000000.000000 -1000000.000000 
    -1000000.000000 -1000000.000000 -1000000.000000 -1000000.000000 
    -1000000.000000 -1000000.000000 -1000000.000000 -1000000.000000 
    -1000000.000000 -1000000.000000 -1000000.000000 -1000000.000000 
    -1000000.000000 -1000000.000000 -1000000.000000 -1000000.000000 
    -1000000.000000 -1000000.000000 -1000000.000000 -1000000.000000 
    -1000000.000000 -1000000.000000 -1000000.000000 -1000000.000000 
  832 e1_4_4_140 4 4 0 
    -1000000.000000 -1000000.000000 -1000000.000000 -1000000.000000 
    -1000000.000000 -1000000.000000 -1000000.000000 -1000000.000000 
    -1000000.000000 -1000000.000000 -1000000.000000 -1000000.000000 
    -1000000.000000 -1000000.000000 -1000000.000000 -1000000.000000 
    -1000000.000000 -1000000.000000 -1000000.000000 -1000000.000000 
    -1000000.000000 -1000000.000000 -1000000.000000 -1000000.000000 
    -1000000.000000 -1000000.000000 -1000000.000000 -1000000.000000 
    -1000000.000000 -1000000.000000 -1000000.000000 -1000000.000000 
    -1000000.000000 -1000000.000000 -1000000.000000 -1000000.000000 
    -1000000.000000 -1000000.000000 -1000000.000000 -1000000.000000 
    -1000000.000000 -1000000.000000 -1000000.000000 -1000000.000000 
    -1000000.000000 -1000000.000000 -1000000.000000 -1000000.000000 
    -1000000.000000 -1000000.000000 -1000000.000000 -1000000.000000 
    -1000000.000000 -1000000.000000 -1000000.000000 -1000000.000000 
    -1000000.000000 -1000000.000000 -1000000.000000 -1000000.000000 
    -1000000.000000 -1000000.000000 -1000000.000000 -1000000.000000 
    -1000000.000000 -1000000.000000 -1000000.000000 -1000000.000000 
    -1000000.000000 -1000000.000000 -1000000.000000 -1000000.000000 
    -1000000.000000 -1000000.000000 -1000000.000000 -1000000.000000 
    -1000000.000000 -1000000.000000 -1000000.000000 -1000000.000000 
    -1000000.000000 -1000000.000000 -1000000.000000 -1000000.000000 
    -1000000.000000 -1000000.000000 -1000000.000000 -1000000.000000 
    -1000000.000000 -1000000.000000 -1000000.000000 -1000000.000000 
    -1000000.000000 -1000000.000000 -1000000.000000 -1000000.000000 
    -1000000.000000 -1000000.000000 -1000000.000000 -1000000.000000 
    -1000000.000000 -1000000.000000 -1000000.000000 -1000000.000000 
    -1000000.000000 -1000000.000000 -1000000.000000 -1000000.000000 
    -1000000.000000 -1000000.000000 -1000000.000000 -1000000.000000 
    -1000000.000000 -1000000.000000 -1000000.000000 -1000000.000000 
    -1000000.000000 -1000000.000000 -1000000.000000 -1000000.000000 
    -1000000.000000 -1000000.000000 -1000000.000000 -1000000.000000 
    -1000000.000000 -1000000.000000 -1000000.000000 -1000000.000000 
    -1000000.000000 -1000000.000000 -1000000.000000 -1000000.000000 
    -1000000.000000 -1000000.000000 -1000000.000000 -1000000.000000 
    -1000000.000000 -1000000.000000 -1000000.000000 -1000000.000000 
    -1000000.000000 -1000000.000000 -1000000.000000 -1000000.000000 
    -1000000.000000 -1000000.000000 -1000000.000000 -1000000.000000 
    -1000000.000000 -1000000.000000 -1000000.000000 -1000000.000000 
    -1000000.000000 -1000000.000000 -1000000.000000 -1000000.000000 
    -1000000.000000 -1000000.000000 -1000000.000000 -1000000.000000 
    -1000000.000000 -1000000.000000 -1000000.000000 -1000000.000000 
    -1000000.000000 -1000000.000000 -1000000.000000 -1000000.000000 
    -1000000.000000 -1000000.000000 -1000000.000000 -1000000.000000 
    -1000000.000000 -1000000.000000 -1000000.000000 -1000000.000000 
    -1000000.000000 -1000000.000000 -1000000.000000 -1000000.000000 
    -1000000.000000 -1000000.000000 -1000000.000000 -1000000.000000 
    -1000000.000000 -1000000.000000 -1000000.000000 -1000000.000000 
    -1000000.000000 -1000000.000000 -1000000.000000 -1000000.000000 
    -1000000.000000 -1000000.000000 -1000000.000000 -1000000.000000 
    -1000000.000000 -1000000.000000 -1000000.000000 -1000000.000000 
    -1000000.000000 -1000000.000000 -1000000.000000 -1000000.000000 
    -1000000.000000 -1000000.000000 -1000000.000000 -1000000.000000 
    -1000000.000000 -1000000.000000 -1000000.000000 -1000000.000000 
    -1000000.000000 -1000000.000000 -1000000.000000 -1000000.000000 
    -1000000.000000 -1000000.000000 -1000000.000000 -1000000.000000 
    -1000000.000000 -1000000.000000 -1000000.000000 -1000000.000000 
    -1000000.000000 -1000000.000000 -1000000.000000 -1000000.000000 
    -1000000.000000 -1000000.000000 -1000000.000000 -1000000.000000 
    -1000000.000000 -1000000.000000 -1000000.000000 -1000000.000000 
    -1000000.000000 -1000000.000000 -1000000.000000 -1000000.000000 
    -1000000.000000 -1000000.000000 -1000000.000000 -1000000.000000 
    -1000000.000000 -1000000.000000 -1000000.000000 -1000000.000000 
    -1000000.000000 -1000000.000000 -1000000.000000 -1000000.000000 
    -1000000.000000 -1000000.000000 -1000000.000000 -1000000.000000 
  833 e1_4_4_141 4 4 0 
    -1000000.000000 -1000000.000000 -1000000.000000 -1000000.000000 
    -1000000.000000 -1000000.000000 -1000000.000000 -1000000.000000 
    -1000000.000000 -1000000.000000 -1000000.000000 -1000000.000000 
    -1000000.000000 -1000000.000000 -1000000.000000 -1000000.000000 
    -1000000.000000 -1000000.000000 -1000000.000000 -1000000.000000 
    -1000000.000000 -1000000.000000 -1000000.000000 -1000000.000000 
    -1000000.000000 -1000000.000000 -1000000.000000 -1000000.000000 
    -1000000.000000 -1000000.000000 -1000000.000000 -1000000.000000 
    -1000000.000000 -1000000.000000 -1000000.000000 -1000000.000000 
    -1000000.000000 -1000000.000000 -1000000.000000 -1000000.000000 
    -1000000.000000 -1000000.000000 -1000000.000000 -1000000.000000 
    -1000000.000000 -1000000.000000 -1000000.000000 -1000000.000000 
    -1000000.000000 -1000000.000000 -1000000.000000 -1000000.000000 
    -1000000.000000 -1000000.000000 -1000000.000000 -1000000.000000 
    -1000000.000000 -1000000.000000 -1000000.000000 -1000000.000000 
    -1000000.000000 -1000000.000000 -1000000.000000 -1000000.000000 
    -1000000.000000 -1000000.000000 -1000000.000000 -1000000.000000 
    -1000000.000000 -1000000.000000 -1000000.000000 -1000000.000000 
    -1000000.000000 -1000000.000000 -1000000.000000 -1000000.000000 
    -1000000.000000 -1000000.000000 -1000000.000000 -1000000.000000 
    -1000000.000000 -1000000.000000 -1000000.000000 -1000000.000000 
    -1000000.000000 -1000000.000000 -1000000.000000 -1000000.000000 
    -1000000.000000 -1000000.000000 -1000000.000000 -1000000.000000 
    -1000000.000000 -1000000.000000 -1000000.000000 -1000000.000000 
    -1000000.000000 -1000000.000000 -1000000.000000 -1000000.000000 
    -1000000.000000 -1000000.000000 -1000000.000000 -1000000.000000 
    -1000000.000000 -1000000.000000 -1000000.000000 -1000000.000000 
    -1000000.000000 -1000000.000000 -1000000.000000 -1000000.000000 
    -1000000.000000 -1000000.000000 -1000000.000000 -1000000.000000 
    -1000000.000000 -1000000.000000 -1000000.000000 -1000000.000000 
    -1000000.000000 -1000000.000000 -1000000.000000 -1000000.000000 
    -1000000.000000 -1000000.000000 -1000000.000000 -1000000.000000 
    -1000000.000000 -1000000.000000 -1000000.000000 -1000000.000000 
    -1000000.000000 -1000000.000000 -1000000.000000 -1000000.000000 
    -1000000.000000 -1000000.000000 -1000000.000000 -1000000.000000 
    -1000000.000000 -1000000.000000 -1000000.000000 -1000000.000000 
    -1000000.000000 -1000000.000000 -1000000.000000 -1000000.000000 
    -1000000.000000 -1000000.000000 -1000000.000000 -1000000.000000 
    -1000000.000000 -1000000.000000 -1000000.000000 -1000000.000000 
    -1000000.000000 -1000000.000000 -1000000.000000 -1000000.000000 
    -1000000.000000 -1000000.000000 -1000000.000000 -1000000.000000 
    -1000000.000000 -1000000.000000 -1000000.000000 -1000000.000000 
    -1000000.000000 -1000000.000000 -1000000.000000 -1000000.000000 
    -1000000.000000 -1000000.000000 -1000000.000000 -1000000.000000 
    -1000000.000000 -1000000.000000 -1000000.000000 -1000000.000000 
    -1000000.000000 -1000000.000000 -1000000.000000 -1000000.000000 
    -1000000.000000 -1000000.000000 -1000000.000000 -1000000.000000 
    -1000000.000000 -1000000.000000 -1000000.000000 -1000000.000000 
    -1000000.000000 -1000000.000000 -1000000.000000 -1000000.000000 
    -1000000.000000 -1000000.000000 -1000000.000000 -1000000.000000 
    -1000000.000000 -1000000.000000 -1000000.000000 -1000000.000000 
    -1000000.000000 -1000000.000000 -1000000.000000 -1000000.000000 
    -1000000.000000 -1000000.000000 -1000000.000000 -1000000.000000 
    -1000000.000000 -1000000.000000 -1000000.000000 -1000000.000000 
    -1000000.000000 -1000000.000000 -1000000.000000 -1000000.000000 
    -1000000.000000 -1000000.000000 -1000000.000000 -1000000.000000 
    -1000000.000000 -1000000.000000 -1000000.000000 -1000000.000000 
    -1000000.000000 -1000000.000000 -1000000.000000 -1000000.000000 
    -1000000.000000 -1000000.000000 -1000000.000000 -1000000.000000 
    -1000000.000000 -1000000.000000 -1000000.000000 -1000000.000000 
    -1000000.000000 -1000000.000000 -1000000.000000 -1000000.000000 
    -1000000.000000 -1000000.000000 -1000000.000000 -1000000.000000 
    -1000000.000000 -1000000.000000 -1000000.000000 -1000000.000000 
    -1000000.000000 -1000000.000000 -1000000.000000 -1000000.000000 
  834 e1_4_4_142 4 4 0 
    -1000000.000000 -1000000.000000 -1000000.000000 -1000000.000000 
    -1000000.000000 -1000000.000000 -1000000.000000 -1000000.000000 
    -1000000.000000 -1000000.000000 -1000000.000000 -1000000.000000 
    -1000000.000000 -1000000.000000 -1000000.000000 -1000000.000000 
    -1000000.000000 -1000000.000000 -1000000.000000 -1000000.000000 
    -1000000.000000 -1000000.000000 -1000000.000000 -1000000.000000 
    -1000000.000000 -1000000.000000 -1000000.000000 -1000000.000000 
    -1000000.000000 -1000000.000000 -1000000.000000 -1000000.000000 
    -1000000.000000 -1000000.000000 -1000000.000000 -1000000.000000 
    -1000000.000000 -1000000.000000 -1000000.000000 -1000000.000000 
    -1000000.000000 -1000000.000000 -1000000.000000 -1000000.000000 
    -1000000.000000 -1000000.000000 -1000000.000000 -1000000.000000 
    -1000000.000000 -1000000.000000 -1000000.000000 -1000000.000000 
    -1000000.000000 -1000000.000000 -1000000.000000 -1000000.000000 
    -1000000.000000 -1000000.000000 -1000000.000000 -1000000.000000 
    -1000000.000000 -1000000.000000 -1000000.000000 -1000000.000000 
    -1000000.000000 -1000000.000000 -1000000.000000 -1000000.000000 
    -1000000.000000 -1000000.000000 -1000000.000000 -1000000.000000 
    -1000000.000000 -1000000.000000 -1000000.000000 -1000000.000000 
    -1000000.000000 -1000000.000000 -1000000.000000 -1000000.000000 
    -1000000.000000 -1000000.000000 -1000000.000000 -1000000.000000 
    -1000000.000000 -1000000.000000 -1000000.000000 -1000000.000000 
    -1000000.000000 -1000000.000000 -1000000.000000 -1000000.000000 
    -1000000.000000 -1000000.000000 -1000000.000000 -1000000.000000 
    -1000000.000000 -1000000.000000 -1000000.000000 -1000000.000000 
    -1000000.000000 -1000000.000000 -1000000.000000 -1000000.000000 
    -1000000.000000 -1000000.000000 -1000000.000000 -1000000.000000 
    -1000000.000000 -1000000.000000 -1000000.000000 -1000000.000000 
    -1000000.000000 -1000000.000000 -1000000.000000 -1000000.000000 
    -1000000.000000 -1000000.000000 -1000000.000000 -1000000.000000 
    -1000000.000000 -1000000.000000 -1000000.000000 -1000000.000000 
    -1000000.000000 -1000000.000000 -1000000.000000 -1000000.000000 
    -1000000.000000 -1000000.000000 -1000000.000000 -1000000.000000 
    -1000000.000000 -1000000.000000 -1000000.000000 -1000000.000000 
    -1000000.000000 -1000000.000000 -1000000.000000 -1000000.000000 
    -1000000.000000 -1000000.000000 -1000000.000000 -1000000.000000 
    -1000000.000000 -1000000.000000 -1000000.000000 -1000000.000000 
    -1000000.000000 -1000000.000000 -1000000.000000 -1000000.000000 
    -1000000.000000 -1000000.000000 -1000000.000000 -1000000.000000 
    -1000000.000000 -1000000.000000 -1000000.000000 -1000000.000000 
    -1000000.000000 -1000000.000000 -1000000.000000 -1000000.000000 
    -1000000.000000 -1000000.000000 -1000000.000000 -1000000.000000 
    -1000000.000000 -1000000.000000 -1000000.000000 -1000000.000000 
    -1000000.000000 -1000000.000000 -1000000.000000 -1000000.000000 
    -1000000.000000 -1000000.000000 -1000000.000000 -1000000.000000 
    -1000000.000000 -1000000.000000 -1000000.000000 -1000000.000000 
    -1000000.000000 -1000000.000000 -1000000.000000 -1000000.000000 
    -1000000.000000 -1000000.000000 -1000000.000000 -1000000.000000 
    -1000000.000000 -1000000.000000 -1000000.000000 -1000000.000000 
    -1000000.000000 -1000000.000000 -1000000.000000 -1000000.000000 
    -1000000.000000 -1000000.000000 -1000000.000000 -1000000.000000 
    -1000000.000000 -1000000.000000 -1000000.000000 -1000000.000000 
    -1000000.000000 -1000000.000000 -1000000.000000 -1000000.000000 
    -1000000.000000 -1000000.000000 -1000000.000000 -1000000.000000 
    -1000000.000000 -1000000.000000 -1000000.000000 -1000000.000000 
    -1000000.000000 -1000000.000000 -1000000.000000 -1000000.000000 
    -1000000.000000 -1000000.000000 -1000000.000000 -1000000.000000 
    -1000000.000000 -1000000.000000 -1000000.000000 -1000000.000000 
    -1000000.000000 -1000000.000000 -1000000.000000 -1000000.000000 
    -1000000.000000 -1000000.000000 -1000000.000000 -1000000.000000 
    -1000000.000000 -1000000.000000 -1000000.000000 -1000000.000000 
    -1000000.000000 -1000000.000000 -1000000.000000 -1000000.000000 
    -1000000.000000 -1000000.000000 -1000000.000000 -1000000.000000 
    -1000000.000000 -1000000.000000 -1000000.000000 -1000000.000000 
  835 e1_4_4_143 4 4 0 
    -1000000.000000 -1000000.000000 -1000000.000000 -1000000.000000 
    -1000000.000000 -1000000.000000 -1000000.000000 -1000000.000000 
    -1000000.000000 -1000000.000000 -1000000.000000 -1000000.000000 
    -1000000.000000 -1000000.000000 -1000000.000000 -1000000.000000 
    -1000000.000000 -1000000.000000 -1000000.000000 -1000000.000000 
    -1000000.000000 -1000000.000000 -1000000.000000 -1000000.000000 
    -1000000.000000 -1000000.000000 -1000000.000000 -1000000.000000 
    -1000000.000000 -1000000.000000 -1000000.000000 -1000000.000000 
    -1000000.000000 -1000000.000000 -1000000.000000 -1000000.000000 
    -1000000.000000 -1000000.000000 -1000000.000000 -1000000.000000 
    -1000000.000000 -1000000.000000 -1000000.000000 -1000000.000000 
    -1000000.000000 -1000000.000000 -1000000.000000 -1000000.000000 
    -1000000.000000 -1000000.000000 -1000000.000000 -1000000.000000 
    -1000000.000000 -1000000.000000 -1000000.000000 -1000000.000000 
    -1000000.000000 -1000000.000000 -1000000.000000 -1000000.000000 
    -1000000.000000 -1000000.000000 -1000000.000000 -1000000.000000 
    -1000000.000000 -1000000.000000 -1000000.000000 -1000000.000000 
    -1000000.000000 -1000000.000000 -1000000.000000 -1000000.000000 
    -1000000.000000 -1000000.000000 -1000000.000000 -1000000.000000 
    -1000000.000000 -1000000.000000 -1000000.000000 -1000000.000000 
    -1000000.000000 -1000000.000000 -1000000.000000 -1000000.000000 
    -1000000.000000 -1000000.000000 -1000000.000000 -1000000.000000 
    -1000000.000000 -1000000.000000 -1000000.000000 -1000000.000000 
    -1000000.000000 -1000000.000000 -1000000.000000 -1000000.000000 
    -1000000.000000 -1000000.000000 -1000000.000000 -1000000.000000 
    -1000000.000000 -1000000.000000 -1000000.000000 -1000000.000000 
    -1000000.000000 -1000000.000000 -1000000.000000 -1000000.000000 
    -1000000.000000 -1000000.000000 -1000000.000000 -1000000.000000 
    -1000000.000000 -1000000.000000 -1000000.000000 -1000000.000000 
    -1000000.000000 -1000000.000000 -1000000.000000 -1000000.000000 
    -1000000.000000 -1000000.000000 -1000000.000000 -1000000.000000 
    -1000000.000000 -1000000.000000 -1000000.000000 -1000000.000000 
    -1000000.000000 -1000000.000000 -1000000.000000 -1000000.000000 
    -1000000.000000 -1000000.000000 -1000000.000000 -1000000.000000 
    -1000000.000000 -1000000.000000 -1000000.000000 -1000000.000000 
    -1000000.000000 -1000000.000000 -1000000.000000 -1000000.000000 
    -1000000.000000 -1000000.000000 -1000000.000000 -1000000.000000 
    -1000000.000000 -1000000.000000 -1000000.000000 -1000000.000000 
    -1000000.000000 -1000000.000000 -1000000.000000 -1000000.000000 
    -1000000.000000 -1000000.000000 -1000000.000000 -1000000.000000 
    -1000000.000000 -1000000.000000 -1000000.000000 -1000000.000000 
    -1000000.000000 -1000000.000000 -1000000.000000 -1000000.000000 
    -1000000.000000 -1000000.000000 -1000000.000000 -1000000.000000 
    -1000000.000000 -1000000.000000 -1000000.000000 -1000000.000000 
    -1000000.000000 -1000000.000000 -1000000.000000 -1000000.000000 
    -1000000.000000 -1000000.000000 -1000000.000000 -1000000.000000 
    -1000000.000000 -1000000.000000 -1000000.000000 -1000000.000000 
    -1000000.000000 -1000000.000000 -1000000.000000 -1000000.000000 
    -1000000.000000 -1000000.000000 -1000000.000000 -1000000.000000 
    -1000000.000000 -1000000.000000 -1000000.000000 -1000000.000000 
    -1000000.000000 -1000000.000000 -1000000.000000 -1000000.000000 
    -1000000.000000 -1000000.000000 -1000000.000000 -1000000.000000 
    -1000000.000000 -1000000.000000 -1000000.000000 -1000000.000000 
    -1000000.000000 -1000000.000000 -1000000.000000 -1000000.000000 
    -1000000.000000 -1000000.000000 -1000000.000000 -1000000.000000 
    -1000000.000000 -1000000.000000 -1000000.000000 -1000000.000000 
    -1000000.000000 -1000000.000000 -1000000.000000 -1000000.000000 
    -1000000.000000 -1000000.000000 -1000000.000000 -1000000.000000 
    -1000000.000000 -1000000.000000 -1000000.000000 -1000000.000000 
    -1000000.000000 -1000000.000000 -1000000.000000 -1000000.000000 
    -1000000.000000 -1000000.000000 -1000000.000000 -1000000.000000 
    -1000000.000000 -1000000.000000 -1000000.000000 -1000000.000000 
    -1000000.000000 -1000000.000000 -1000000.000000 -1000000.000000 
    -1000000.000000 -1000000.000000 -1000000.000000 -1000000.000000 
  836 e1_4_4_144 4 4 0 
    -1000000.000000 -1000000.000000 -1000000.000000 -1000000.000000 
    -1000000.000000 -1000000.000000 -1000000.000000 -1000000.000000 
    -1000000.000000 -1000000.000000 -1000000.000000 -1000000.000000 
    -1000000.000000 -1000000.000000 -1000000.000000 -1000000.000000 
    -1000000.000000 -1000000.000000 -1000000.000000 -1000000.000000 
    -1000000.000000 -1000000.000000 -1000000.000000 -1000000.000000 
    -1000000.000000 -1000000.000000 -1000000.000000 -1000000.000000 
    -1000000.000000 -1000000.000000 -1000000.000000 -1000000.000000 
    -1000000.000000 -1000000.000000 -1000000.000000 -1000000.000000 
    -1000000.000000 -1000000.000000 -1000000.000000 -1000000.000000 
    -1000000.000000 -1000000.000000 -1000000.000000 -1000000.000000 
    -1000000.000000 -1000000.000000 -1000000.000000 -1000000.000000 
    -1000000.000000 -1000000.000000 -1000000.000000 -1000000.000000 
    -1000000.000000 -1000000.000000 -1000000.000000 -1000000.000000 
    -1000000.000000 -1000000.000000 -1000000.000000 -1000000.000000 
    -1000000.000000 -1000000.000000 -1000000.000000 -1000000.000000 
    -1000000.000000 -1000000.000000 -1000000.000000 -1000000.000000 
    -1000000.000000 -1000000.000000 -1000000.000000 -1000000.000000 
    -1000000.000000 -1000000.000000 -1000000.000000 -1000000.000000 
    -1000000.000000 -1000000.000000 -1000000.000000 -1000000.000000 
    -1000000.000000 -1000000.000000 -1000000.000000 -1000000.000000 
    -1000000.000000 -1000000.000000 -1000000.000000 -1000000.000000 
    -1000000.000000 -1000000.000000 -1000000.000000 -1000000.000000 
    -1000000.000000 -1000000.000000 -1000000.000000 -1000000.000000 
    -1000000.000000 -1000000.000000 -1000000.000000 -1000000.000000 
    -1000000.000000 -1000000.000000 -1000000.000000 -1000000.000000 
    -1000000.000000 -1000000.000000 -1000000.000000 -1000000.000000 
    -1000000.000000 -1000000.000000 -1000000.000000 -1000000.000000 
    -1000000.000000 -1000000.000000 -1000000.000000 -1000000.000000 
    -1000000.000000 -1000000.000000 -1000000.000000 -1000000.000000 
    -1000000.000000 -1000000.000000 -1000000.000000 -1000000.000000 
    -1000000.000000 -1000000.000000 -1000000.000000 -1000000.000000 
    -1000000.000000 -1000000.000000 -1000000.000000 -1000000.000000 
    -1000000.000000 -1000000.000000 -1000000.000000 -1000000.000000 
    -1000000.000000 -1000000.000000 -1000000.000000 -1000000.000000 
    -1000000.000000 -1000000.000000 -1000000.000000 -1000000.000000 
    -1000000.000000 -1000000.000000 -1000000.000000 -1000000.000000 
    -1000000.000000 -1000000.000000 -1000000.000000 -1000000.000000 
    -1000000.000000 -1000000.000000 -1000000.000000 -1000000.000000 
    -1000000.000000 -1000000.000000 -1000000.000000 -1000000.000000 
    -1000000.000000 -1000000.000000 -1000000.000000 -1000000.000000 
    -1000000.000000 -1000000.000000 -1000000.000000 -1000000.000000 
    -1000000.000000 -1000000.000000 -1000000.000000 -1000000.000000 
    -1000000.000000 -1000000.000000 -1000000.000000 -1000000.000000 
    -1000000.000000 -1000000.000000 -1000000.000000 -1000000.000000 
    -1000000.000000 -1000000.000000 -1000000.000000 -1000000.000000 
    -1000000.000000 -1000000.000000 -1000000.000000 -1000000.000000 
    -1000000.000000 -1000000.000000 -1000000.000000 -1000000.000000 
    -1000000.000000 -1000000.000000 -1000000.000000 -1000000.000000 
    -1000000.000000 -1000000.000000 -1000000.000000 -1000000.000000 
    -1000000.000000 -1000000.000000 -1000000.000000 -1000000.000000 
    -1000000.000000 -1000000.000000 -1000000.000000 -1000000.000000 
    -1000000.000000 -1000000.000000 -1000000.000000 -1000000.000000 
    -1000000.000000 -1000000.000000 -1000000.000000 -1000000.000000 
    -1000000.000000 -1000000.000000 -1000000.000000 -1000000.000000 
    -1000000.000000 -1000000.000000 -1000000.000000 -1000000.000000 
    -1000000.000000 -1000000.000000 -1000000.000000 -1000000.000000 
    -1000000.000000 -1000000.000000 -1000000.000000 -1000000.000000 
    -1000000.000000 -1000000.000000 -1000000.000000 -1000000.000000 
    -1000000.000000 -1000000.000000 -1000000.000000 -1000000.000000 
    -1000000.000000 -1000000.000000 -1000000.000000 -1000000.000000 
    -1000000.000000 -1000000.000000 -1000000.000000 -1000000.000000 
    -1000000.000000 -1000000.000000 -1000000.000000 -1000000.000000 
    -1000000.000000 -1000000.000000 -1000000.000000 -1000000.000000 
  837 e1_4_4_145 4 4 0 
    -1000000.000000 -1000000.000000 -1000000.000000 -1000000.000000 
    -1000000.000000 -1000000.000000 -1000000.000000 -1000000.000000 
    -1000000.000000 -1000000.000000 -1000000.000000 -1000000.000000 
    -1000000.000000 -1000000.000000 -1000000.000000 -1000000.000000 
    -1000000.000000 -1000000.000000 -1000000.000000 -1000000.000000 
    -1000000.000000 -1000000.000000 -1000000.000000 -1000000.000000 
    -1000000.000000 -1000000.000000 -1000000.000000 -1000000.000000 
    -1000000.000000 -1000000.000000 -1000000.000000 -1000000.000000 
    -1000000.000000 -1000000.000000 -1000000.000000 -1000000.000000 
    -1000000.000000 -1000000.000000 -1000000.000000 -1000000.000000 
    -1000000.000000 -1000000.000000 -1000000.000000 -1000000.000000 
    -1000000.000000 -1000000.000000 -1000000.000000 -1000000.000000 
    -1000000.000000 -1000000.000000 -1000000.000000 -1000000.000000 
    -1000000.000000 -1000000.000000 -1000000.000000 -1000000.000000 
    -1000000.000000 -1000000.000000 -1000000.000000 -1000000.000000 
    -1000000.000000 -1000000.000000 -1000000.000000 -1000000.000000 
    -1000000.000000 -1000000.000000 -1000000.000000 -1000000.000000 
    -1000000.000000 -1000000.000000 -1000000.000000 -1000000.000000 
    -1000000.000000 -1000000.000000 -1000000.000000 -1000000.000000 
    -1000000.000000 -1000000.000000 -1000000.000000 -1000000.000000 
    -1000000.000000 -1000000.000000 -1000000.000000 -1000000.000000 
    -1000000.000000 -1000000.000000 -1000000.000000 -1000000.000000 
    -1000000.000000 -1000000.000000 -1000000.000000 -1000000.000000 
    -1000000.000000 -1000000.000000 -1000000.000000 -1000000.000000 
    -1000000.000000 -1000000.000000 -1000000.000000 -1000000.000000 
    -1000000.000000 -1000000.000000 -1000000.000000 -1000000.000000 
    -1000000.000000 -1000000.000000 -1000000.000000 -1000000.000000 
    -1000000.000000 -1000000.000000 -1000000.000000 -1000000.000000 
    -1000000.000000 -1000000.000000 -1000000.000000 -1000000.000000 
    -1000000.000000 -1000000.000000 -1000000.000000 -1000000.000000 
    -1000000.000000 -1000000.000000 -1000000.000000 -1000000.000000 
    -1000000.000000 -1000000.000000 -1000000.000000 -1000000.000000 
    -1000000.000000 -1000000.000000 -1000000.000000 -1000000.000000 
    -1000000.000000 -1000000.000000 -1000000.000000 -1000000.000000 
    -1000000.000000 -1000000.000000 -1000000.000000 -1000000.000000 
    -1000000.000000 -1000000.000000 -1000000.000000 -1000000.000000 
    -1000000.000000 -1000000.000000 -1000000.000000 -1000000.000000 
    -1000000.000000 -1000000.000000 -1000000.000000 -1000000.000000 
    -1000000.000000 -1000000.000000 -1000000.000000 -1000000.000000 
    -1000000.000000 -1000000.000000 -1000000.000000 -1000000.000000 
    -1000000.000000 -1000000.000000 -1000000.000000 -1000000.000000 
    -1000000.000000 -1000000.000000 -1000000.000000 -1000000.000000 
    -1000000.000000 -1000000.000000 -1000000.000000 -1000000.000000 
    -1000000.000000 -1000000.000000 -1000000.000000 -1000000.000000 
    -1000000.000000 -1000000.000000 -1000000.000000 -1000000.000000 
    -1000000.000000 -1000000.000000 -1000000.000000 -1000000.000000 
    -1000000.000000 -1000000.000000 -1000000.000000 -1000000.000000 
    -1000000.000000 -1000000.000000 -1000000.000000 -1000000.000000 
    -1000000.000000 -1000000.000000 -1000000.000000 -1000000.000000 
    -1000000.000000 -1000000.000000 -1000000.000000 -1000000.000000 
    -1000000.000000 -1000000.000000 -1000000.000000 -1000000.000000 
    -1000000.000000 -1000000.000000 -1000000.000000 -1000000.000000 
    -1000000.000000 -1000000.000000 -1000000.000000 -1000000.000000 
    -1000000.000000 -1000000.000000 -1000000.000000 -1000000.000000 
    -1000000.000000 -1000000.000000 -1000000.000000 -1000000.000000 
    -1000000.000000 -1000000.000000 -1000000.000000 -1000000.000000 
    -1000000.000000 -1000000.000000 -1000000.000000 -1000000.000000 
    -1000000.000000 -1000000.000000 -1000000.000000 -1000000.000000 
    -1000000.000000 -1000000.000000 -1000000.000000 -1000000.000000 
    -1000000.000000 -1000000.000000 -1000000.000000 -1000000.000000 
    -1000000.000000 -1000000.000000 -1000000.000000 -1000000.000000 
    -1000000.000000 -1000000.000000 -1000000.000000 -1000000.000000 
    -1000000.000000 -1000000.000000 -1000000.000000 -1000000.000000 
    -1000000.000000 -1000000.000000 -1000000.000000 -1000000.000000 
  838 e1_4_4_146 4 4 0 
    -1000000.000000 -1000000.000000 -1000000.000000 -1000000.000000 
    -1000000.000000 -1000000.000000 -1000000.000000 -1000000.000000 
    -1000000.000000 -1000000.000000 -1000000.000000 -1000000.000000 
    -1000000.000000 -1000000.000000 -1000000.000000 -1000000.000000 
    -1000000.000000 -1000000.000000 -1000000.000000 -1000000.000000 
    -1000000.000000 -1000000.000000 -1000000.000000 -1000000.000000 
    -1000000.000000 -1000000.000000 -1000000.000000 -1000000.000000 
    -1000000.000000 -1000000.000000 -1000000.000000 -1000000.000000 
    -1000000.000000 -1000000.000000 -1000000.000000 -1000000.000000 
    -1000000.000000 -1000000.000000 -1000000.000000 -1000000.000000 
    -1000000.000000 -1000000.000000 -1000000.000000 -1000000.000000 
    -1000000.000000 -1000000.000000 -1000000.000000 -1000000.000000 
    -1000000.000000 -1000000.000000 -1000000.000000 -1000000.000000 
    -1000000.000000 -1000000.000000 -1000000.000000 -1000000.000000 
    -1000000.000000 -1000000.000000 -1000000.000000 -1000000.000000 
    -1000000.000000 -1000000.000000 -1000000.000000 -1000000.000000 
    -1000000.000000 -1000000.000000 -1000000.000000 -1000000.000000 
    -1000000.000000 -1000000.000000 -1000000.000000 -1000000.000000 
    -1000000.000000 -1000000.000000 -1000000.000000 -1000000.000000 
    -1000000.000000 -1000000.000000 -1000000.000000 -1000000.000000 
    -1000000.000000 -1000000.000000 -1000000.000000 -1000000.000000 
    -1000000.000000 -1000000.000000 -1000000.000000 -1000000.000000 
    -1000000.000000 -1000000.000000 -1000000.000000 -1000000.000000 
    -1000000.000000 -1000000.000000 -1000000.000000 -1000000.000000 
    -1000000.000000 -1000000.000000 -1000000.000000 -1000000.000000 
    -1000000.000000 -1000000.000000 -1000000.000000 -1000000.000000 
    -1000000.000000 -1000000.000000 -1000000.000000 -1000000.000000 
    -1000000.000000 -1000000.000000 -1000000.000000 -1000000.000000 
    -1000000.000000 -1000000.000000 -1000000.000000 -1000000.000000 
    -1000000.000000 -1000000.000000 -1000000.000000 -1000000.000000 
    -1000000.000000 -1000000.000000 -1000000.000000 -1000000.000000 
    -1000000.000000 -1000000.000000 -1000000.000000 -1000000.000000 
    -1000000.000000 -1000000.000000 -1000000.000000 -1000000.000000 
    -1000000.000000 -1000000.000000 -1000000.000000 -1000000.000000 
    -1000000.000000 -1000000.000000 -1000000.000000 -1000000.000000 
    -1000000.000000 -1000000.000000 -1000000.000000 -1000000.000000 
    -1000000.000000 -1000000.000000 -1000000.000000 -1000000.000000 
    -1000000.000000 -1000000.000000 -1000000.000000 -1000000.000000 
    -1000000.000000 -1000000.000000 -1000000.000000 -1000000.000000 
    -1000000.000000 -1000000.000000 -1000000.000000 -1000000.000000 
    -1000000.000000 -1000000.000000 -1000000.000000 -1000000.000000 
    -1000000.000000 -1000000.000000 -1000000.000000 -1000000.000000 
    -1000000.000000 -1000000.000000 -1000000.000000 -1000000.000000 
    -1000000.000000 -1000000.000000 -1000000.000000 -1000000.000000 
    -1000000.000000 -1000000.000000 -1000000.000000 -1000000.000000 
    -1000000.000000 -1000000.000000 -1000000.000000 -1000000.000000 
    -1000000.000000 -1000000.000000 -1000000.000000 -1000000.000000 
    -1000000.000000 -1000000.000000 -1000000.000000 -1000000.000000 
    -1000000.000000 -1000000.000000 -1000000.000000 -1000000.000000 
    -1000000.000000 -1000000.000000 -1000000.000000 -1000000.000000 
    -1000000.000000 -1000000.000000 -1000000.000000 -1000000.000000 
    -1000000.000000 -1000000.000000 -1000000.000000 -1000000.000000 
    -1000000.000000 -1000000.000000 -1000000.000000 -1000000.000000 
    -1000000.000000 -1000000.000000 -1000000.000000 -1000000.000000 
    -1000000.000000 -1000000.000000 -1000000.000000 -1000000.000000 
    -1000000.000000 -1000000.000000 -1000000.000000 -1000000.000000 
    -1000000.000000 -1000000.000000 -1000000.000000 -1000000.000000 
    -1000000.000000 -1000000.000000 -1000000.000000 -1000000.000000 
    -1000000.000000 -1000000.000000 -1000000.000000 -1000000.000000 
    -1000000.000000 -1000000.000000 -1000000.000000 -1000000.000000 
    -1000000.000000 -1000000.000000 -1000000.000000 -1000000.000000 
    -1000000.000000 -1000000.000000 -1000000.000000 -1000000.000000 
    -1000000.000000 -1000000.000000 -1000000.000000 -1000000.000000 
    -1000000.000000 -1000000.000000 -1000000.000000 -1000000.000000 
  839 e1_4_4_147 4 4 0 
    -3.407317 -2.920557 -1.135772 -3.245063 
    -2.758304 -2.271544 -0.486760 -3.245063 
    -1.784785 -1.298025 0.486760 -3.245063 
    -3.245063 -3.245063 -3.245063 -3.245063 
    -3.407317 -2.920557 -1.135772 -3.245063 
    -4.380836 -2.920557 -2.758304 -3.245063 
    -3.245063 -3.245063 -3.245063 -3.245063 
    -4.380836 -2.920557 -2.758304 -3.245063 
    -1.784785 -1.298025 0.486760 -3.245063 
    -3.245063 -3.245063 -3.245063 -3.245063 
    -2.433798 -1.947038 -0.162253 -3.245063 
    -0.486760 1.622532 0.486760 -3.245063 
    -3.245063 -3.245063 -3.245063 -3.245063 
    -3.894076 -2.433798 -2.271544 -3.245063 
    -2.596051 -0.486760 -1.622532 -3.245063 
    -3.731823 -1.622532 -2.758304 -3.245063 
    -3.082810 -4.056329 -3.245063 -4.056329 
    -2.271544 -2.271544 -3.245063 -2.433798 
    -1.298025 -2.920557 -3.245063 -3.082810 
    -3.245063 -3.245063 -3.245063 -3.245063 
    -3.082810 -3.082810 -3.245063 -3.082810 
    -3.082810 -3.082810 -3.245063 -3.082810 
    -3.245063 -3.245063 -3.245063 -3.245063 
    -3.082810 -3.082810 -3.245063 -3.082810 
    -1.298025 -2.920557 -3.245063 -3.082810 
    -3.245063 -3.245063 -3.245063 -3.245063 
    -1.947038 -2.920557 -3.245063 -3.082810 
    1.460279 -0.162253 -3.245063 -0.162253 
    -3.245063 -3.245063 -3.245063 -3.245063 
    -2.596051 -2.596051 -3.245063 -2.596051 
    -0.486760 -2.109291 -3.245063 -2.271544 
    -1.622532 -1.622532 -3.245063 -1.784785 
    -0.162253 -3.245063 -2.920557 -0.649013 
    0.486760 -3.245063 -2.109291 1.784785 
    1.460279 -3.245063 -1.135772 -0.162253 
    -3.245063 -3.245063 -3.245063 -3.245063 
    -0.162253 -3.245063 -2.920557 0.973519 
    -1.784785 -3.245063 -3.894076 -0.649013 
    -3.245063 -3.245063 -3.245063 -3.245063 
    -1.784785 -3.245063 -3.894076 -0.649013 
    1.460279 -3.245063 -1.135772 -0.162253 
    -3.245063 -3.245063 -3.245063 -3.245063 
    0.811266 -3.245063 -1.784785 0.486760 
    1.460279 -3.245063 0.000000 5.678861 
    -3.245063 -3.245063 -3.245063 -3.245063 
    -1.298025 -3.245063 -3.407317 -0.162253 
    -0.649013 -3.245063 -1.947038 3.569570 
    -1.784785 -3.245063 -3.082810 -0.486760 
    -3.245063 -2.433798 0.000000 -3.407317 
    -3.245063 -0.649013 2.433798 -1.135772 
    -3.245063 -1.460279 0.486760 -3.082810 
    -3.245063 -3.245063 -3.245063 -3.245063 
    -3.245063 -1.460279 1.622532 -1.784785 
    -3.245063 -1.460279 0.000000 -1.784785 
    -3.245063 -3.245063 -3.245063 -3.245063 
    -3.245063 -1.460279 0.000000 -1.784785 
    -3.245063 -1.460279 0.486760 -3.082810 
    -3.245063 -3.245063 -3.245063 -3.245063 
    -3.245063 -1.298025 1.135772 -2.433798 
    -3.245063 1.460279 6.327874 -0.162253 
    -3.245063 -3.245063 -3.245063 -3.245063 
    -3.245063 -0.973519 0.486760 -1.298025 
    -3.245063 -0.649013 4.218583 -2.271544 
    -3.245063 0.000000 0.162253 -0.486760 
  840 e1_4_4_148 4 4 0 
    -1000000.000000 -1000000.000000 -1000000.000000 -1000000.000000 
    -1000000.000000 -1000000.000000 -1000000.000000 -1000000.000000 
    -1000000.000000 -1000000.000000 -1000000.000000 -1000000.000000 
    -1000000.000000 -1000000.000000 -1000000.000000 -1000000.000000 
    -1000000.000000 -1000000.000000 -1000000.000000 -1000000.000000 
    -1000000.000000 -1000000.000000 -1000000.000000 -1000000.000000 
    -1000000.000000 -1000000.000000 -1000000.000000 -1000000.000000 
    -1000000.000000 -1000000.000000 -1000000.000000 -1000000.000000 
    -1000000.000000 -1000000.000000 -1000000.000000 -1000000.000000 
    -1000000.000000 -1000000.000000 -1000000.000000 -1000000.000000 
    -1000000.000000 -1000000.000000 -1000000.000000 -1000000.000000 
    -1000000.000000 -1000000.000000 -1000000.000000 -1000000.000000 
    -1000000.000000 -1000000.000000 -1000000.000000 -1000000.000000 
    -1000000.000000 -1000000.000000 -1000000.000000 -1000000.000000 
    -1000000.000000 -1000000.000000 -1000000.000000 -1000000.000000 
    -1000000.000000 -1000000.000000 -1000000.000000 -1000000.000000 
    -1000000.000000 -1000000.000000 -1000000.000000 -1000000.000000 
    -1000000.000000 -1000000.000000 -1000000.000000 -1000000.000000 
    -1000000.000000 -1000000.000000 -1000000.000000 -1000000.000000 
    -1000000.000000 -1000000.000000 -1000000.000000 -1000000.000000 
    -1000000.000000 -1000000.000000 -1000000.000000 -1000000.000000 
    -1000000.000000 -1000000.000000 -1000000.000000 -1000000.000000 
    -1000000.000000 -1000000.000000 -1000000.000000 -1000000.000000 
    -1000000.000000 -1000000.000000 -1000000.000000 -1000000.000000 
    -1000000.000000 -1000000.000000 -1000000.000000 -1000000.000000 
    -1000000.000000 -1000000.000000 -1000000.000000 -1000000.000000 
    -1000000.000000 -1000000.000000 -1000000.000000 -1000000.000000 
    -1000000.000000 -1000000.000000 -1000000.000000 -1000000.000000 
    -1000000.000000 -1000000.000000 -1000000.000000 -1000000.000000 
    -1000000.000000 -1000000.000000 -1000000.000000 -1000000.000000 
    -1000000.000000 -1000000.000000 -1000000.000000 -1000000.000000 
    -1000000.000000 -1000000.000000 -1000000.000000 -1000000.000000 
    -1000000.000000 -1000000.000000 -1000000.000000 -1000000.000000 
    -1000000.000000 -1000000.000000 -1000000.000000 -1000000.000000 
    -1000000.000000 -1000000.000000 -1000000.000000 -1000000.000000 
    -1000000.000000 -1000000.000000 -1000000.000000 -1000000.000000 
    -1000000.000000 -1000000.000000 -1000000.000000 -1000000.000000 
    -1000000.000000 -1000000.000000 -1000000.000000 -1000000.000000 
    -1000000.000000 -1000000.000000 -1000000.000000 -1000000.000000 
    -1000000.000000 -1000000.000000 -1000000.000000 -1000000.000000 
    -1000000.000000 -1000000.000000 -1000000.000000 -1000000.000000 
    -1000000.000000 -1000000.000000 -1000000.000000 -1000000.000000 
    -1000000.000000 -1000000.000000 -1000000.000000 -1000000.000000 
    -1000000.000000 -1000000.000000 -1000000.000000 -1000000.000000 
    -1000000.000000 -1000000.000000 -1000000.000000 -1000000.000000 
    -1000000.000000 -1000000.000000 -1000000.000000 -1000000.000000 
    -1000000.000000 -1000000.000000 -1000000.000000 -1000000.000000 
    -1000000.000000 -1000000.000000 -1000000.000000 -1000000.000000 
    -1000000.000000 -1000000.000000 -1000000.000000 -1000000.000000 
    -1000000.000000 -1000000.000000 -1000000.000000 -1000000.000000 
    -1000000.000000 -1000000.000000 -1000000.000000 -1000000.000000 
    -1000000.000000 -1000000.000000 -1000000.000000 -1000000.000000 
    -1000000.000000 -1000000.000000 -1000000.000000 -1000000.000000 
    -1000000.000000 -1000000.000000 -1000000.000000 -1000000.000000 
    -1000000.000000 -1000000.000000 -1000000.000000 -1000000.000000 
    -1000000.000000 -1000000.000000 -1000000.000000 -1000000.000000 
    -1000000.000000 -1000000.000000 -1000000.000000 -1000000.000000 
    -1000000.000000 -1000000.000000 -1000000.000000 -1000000.000000 
    -1000000.000000 -1000000.000000 -1000000.000000 -1000000.000000 
    -1000000.000000 -1000000.000000 -1000000.000000 -1000000.000000 
    -1000000.000000 -1000000.000000 -1000000.000000 -1000000.000000 
    -1000000.000000 -1000000.000000 -1000000.000000 -1000000.000000 
    -1000000.000000 -1000000.000000 -1000000.000000 -1000000.000000 
    -1000000.000000 -1000000.000000 -1000000.000000 -1000000.000000 
  841 e1_4_4_149 4 4 0 
    -1000000.000000 -1000000.000000 -1000000.000000 -1000000.000000 
    -1000000.000000 -1000000.000000 -1000000.000000 -1000000.000000 
    -1000000.000000 -1000000.000000 -1000000.000000 -1000000.000000 
    -1000000.000000 -1000000.000000 -1000000.000000 -1000000.000000 
    -1000000.000000 -1000000.000000 -1000000.000000 -1000000.000000 
    -1000000.000000 -1000000.000000 -1000000.000000 -1000000.000000 
    -1000000.000000 -1000000.000000 -1000000.000000 -1000000.000000 
    -1000000.000000 -1000000.000000 -1000000.000000 -1000000.000000 
    -1000000.000000 -1000000.000000 -1000000.000000 -1000000.000000 
    -1000000.000000 -1000000.000000 -1000000.000000 -1000000.000000 
    -1000000.000000 -1000000.000000 -1000000.000000 -1000000.000000 
    -1000000.000000 -1000000.000000 -1000000.000000 -1000000.000000 
    -1000000.000000 -1000000.000000 -1000000.000000 -1000000.000000 
    -1000000.000000 -1000000.000000 -1000000.000000 -1000000.000000 
    -1000000.000000 -1000000.000000 -1000000.000000 -1000000.000000 
    -1000000.000000 -1000000.000000 -1000000.000000 -1000000.000000 
    -1000000.000000 -1000000.000000 -1000000.000000 -1000000.000000 
    -1000000.000000 -1000000.000000 -1000000.000000 -1000000.000000 
    -1000000.000000 -1000000.000000 -1000000.000000 -1000000.000000 
    -1000000.000000 -1000000.000000 -1000000.000000 -1000000.000000 
    -1000000.000000 -1000000.000000 -1000000.000000 -1000000.000000 
    -1000000.000000 -1000000.000000 -1000000.000000 -1000000.000000 
    -1000000.000000 -1000000.000000 -1000000.000000 -1000000.000000 
    -1000000.000000 -1000000.000000 -1000000.000000 -1000000.000000 
    -1000000.000000 -1000000.000000 -1000000.000000 -1000000.000000 
    -1000000.000000 -1000000.000000 -1000000.000000 -1000000.000000 
    -1000000.000000 -1000000.000000 -1000000.000000 -1000000.000000 
    -1000000.000000 -1000000.000000 -1000000.000000 -1000000.000000 
    -1000000.000000 -1000000.000000 -1000000.000000 -1000000.000000 
    -1000000.000000 -1000000.000000 -1000000.000000 -1000000.000000 
    -1000000.000000 -1000000.000000 -1000000.000000 -1000000.000000 
    -1000000.000000 -1000000.000000 -1000000.000000 -1000000.000000 
    -1000000.000000 -1000000.000000 -1000000.000000 -1000000.000000 
    -1000000.000000 -1000000.000000 -1000000.000000 -1000000.000000 
    -1000000.000000 -1000000.000000 -1000000.000000 -1000000.000000 
    -1000000.000000 -1000000.000000 -1000000.000000 -1000000.000000 
    -1000000.000000 -1000000.000000 -1000000.000000 -1000000.000000 
    -1000000.000000 -1000000.000000 -1000000.000000 -1000000.000000 
    -1000000.000000 -1000000.000000 -1000000.000000 -1000000.000000 
    -1000000.000000 -1000000.000000 -1000000.000000 -1000000.000000 
    -1000000.000000 -1000000.000000 -1000000.000000 -1000000.000000 
    -1000000.000000 -1000000.000000 -1000000.000000 -1000000.000000 
    -1000000.000000 -1000000.000000 -1000000.000000 -1000000.000000 
    -1000000.000000 -1000000.000000 -1000000.000000 -1000000.000000 
    -1000000.000000 -1000000.000000 -1000000.000000 -1000000.000000 
    -1000000.000000 -1000000.000000 -1000000.000000 -1000000.000000 
    -1000000.000000 -1000000.000000 -1000000.000000 -1000000.000000 
    -1000000.000000 -1000000.000000 -1000000.000000 -1000000.000000 
    -1000000.000000 -1000000.000000 -1000000.000000 -1000000.000000 
    -1000000.000000 -1000000.000000 -1000000.000000 -1000000.000000 
    -1000000.000000 -1000000.000000 -1000000.000000 -1000000.000000 
    -1000000.000000 -1000000.000000 -1000000.000000 -1000000.000000 
    -1000000.000000 -1000000.000000 -1000000.000000 -1000000.000000 
    -1000000.000000 -1000000.000000 -1000000.000000 -1000000.000000 
    -1000000.000000 -1000000.000000 -1000000.000000 -1000000.000000 
    -1000000.000000 -1000000.000000 -1000000.000000 -1000000.000000 
    -1000000.000000 -1000000.000000 -1000000.000000 -1000000.000000 
    -1000000.000000 -1000000.000000 -1000000.000000 -1000000.000000 
    -1000000.000000 -1000000.000000 -1000000.000000 -1000000.000000 
    -1000000.000000 -1000000.000000 -1000000.000000 -1000000.000000 
    -1000000.000000 -1000000.000000 -1000000.000000 -1000000.000000 
    -1000000.000000 -1000000.000000 -1000000.000000 -1000000.000000 
    -1000000.000000 -1000000.000000 -1000000.000000 -1000000.000000 
    -1000000.000000 -1000000.000000 -1000000.000000 -1000000.000000 
  842 e1_4_4_150 4 4 0 
    -2.433798 -1.947038 -0.162253 -3.245063 
    -1.947038 -1.460279 0.162253 -3.245063 
    0.811266 1.298025 3.082810 -3.245063 
    -3.245063 -3.245063 -3.245063 -3.245063 
    -1.947038 -1.460279 0.324506 -3.245063 
    -2.920557 -1.460279 -1.460279 -3.245063 
    -3.245063 -3.245063 -3.245063 -3.245063 
    -1.298025 0.000000 0.162253 -3.245063 
    -0.162253 0.324506 2.109291 -3.245063 
    -3.245063 -3.245063 -3.245063 -3.245063 
    -1.784785 -1.298025 0.324506 -3.245063 
    1.135772 3.245063 2.109291 -3.245063 
    -3.245063 -3.245063 -3.245063 -3.245063 
    -3.082810 -1.622532 -1.460279 -3.245063 
    0.486760 2.596051 1.460279 -3.245063 
    -2.433798 -0.324506 -1.460279 -3.245063 
    -1.947038 -2.920557 -3.245063 -3.082810 
    -1.622532 -1.622532 -3.245063 -1.622532 
    1.298025 -0.324506 -3.245063 -0.486760 
    -3.245063 -3.245063 -3.245063 -3.245063 
    -1.460279 -1.460279 -3.245063 -1.622532 
    -1.622532 -1.622532 -3.245063 -1.622532 
    -3.245063 -3.245063 -3.245063 -3.245063 
    0.000000 0.000000 -3.245063 0.000000 
    0.162253 -1.460279 -3.245063 -1.460279 
    -3.245063 -3.245063 -3.245063 -3.245063 
    -1.460279 -2.433798 -3.245063 -2.433798 
    3.082810 1.460279 -3.245063 1.460279 
    -3.245063 -3.245063 -3.245063 -3.245063 
    -1.622532 -1.622532 -3.245063 -1.784785 
    2.433798 0.811266 -3.245063 0.811266 
    -0.324506 -0.324506 -3.245063 -0.486760 
    0.811266 -3.245063 -1.784785 0.486760 
    1.298025 -3.245063 -1.460279 2.433798 
    4.218583 -3.245063 1.460279 2.433798 
    -3.245063 -3.245063 -3.245063 -3.245063 
    1.298025 -3.245063 -1.298025 2.596051 
    -0.324506 -3.245063 -2.433798 0.811266 
    -3.245063 -3.245063 -3.245063 -3.245063 
    1.298025 -3.245063 -0.811266 2.433798 
    3.082810 -3.245063 0.324506 1.460279 
    -3.245063 -3.245063 -3.245063 -3.245063 
    1.460279 -3.245063 -1.298025 0.973519 
    3.082810 -3.245063 1.622532 7.301393 
    -3.245063 -3.245063 -3.245063 -3.245063 
    -0.486760 -3.245063 -2.433798 0.811266 
    2.433798 -3.245063 0.973519 6.652380 
    -0.486760 -3.245063 -1.784785 0.811266 
    -3.245063 -1.298025 1.135772 -2.433798 
    -3.245063 0.000000 3.082810 -0.324506 
    -3.245063 1.298025 3.082810 -0.486760 
    -3.245063 -3.245063 -3.245063 -3.245063 
    -3.245063 0.000000 3.245063 -0.324506 
    -3.245063 0.000000 1.460279 -0.324506 
    -3.245063 -3.245063 -3.245063 -3.245063 
    -3.245063 1.622532 3.082810 1.135772 
    -3.245063 0.162253 2.109291 -1.460279 
    -3.245063 -3.245063 -3.245063 -3.245063 
    -3.245063 -0.811266 1.622532 -1.784785 
    -3.245063 3.082810 7.950406 1.460279 
    -3.245063 -3.245063 -3.245063 -3.245063 
    -3.245063 0.000000 1.460279 -0.486760 
    -3.245063 2.433798 7.301393 0.811266 
    -3.245063 1.135772 1.460279 0.811266 
  843 e1_4_4_151 4 4 0 
    -1000000.000000 -1000000.000000 -1000000.000000 -1000000.000000 
    -1000000.000000 -1000000.000000 -1000000.000000 -1000000.000000 
    -1000000.000000 -1000000.000000 -1000000.000000 -1000000.000000 
    -1000000.000000 -1000000.000000 -1000000.000000 -1000000.000000 
    -1000000.000000 -1000000.000000 -1000000.000000 -1000000.000000 
    -1000000.000000 -1000000.000000 -1000000.000000 -1000000.000000 
    -1000000.000000 -1000000.000000 -1000000.000000 -1000000.000000 
    -1000000.000000 -1000000.000000 -1000000.000000 -1000000.000000 
    -1000000.000000 -1000000.000000 -1000000.000000 -1000000.000000 
    -1000000.000000 -1000000.000000 -1000000.000000 -1000000.000000 
    -1000000.000000 -1000000.000000 -1000000.000000 -1000000.000000 
    -1000000.000000 -1000000.000000 -1000000.000000 -1000000.000000 
    -1000000.000000 -1000000.000000 -1000000.000000 -1000000.000000 
    -1000000.000000 -1000000.000000 -1000000.000000 -1000000.000000 
    -1000000.000000 -1000000.000000 -1000000.000000 -1000000.000000 
    -1000000.000000 -1000000.000000 -1000000.000000 -1000000.000000 
    -1000000.000000 -1000000.000000 -1000000.000000 -1000000.000000 
    -1000000.000000 -1000000.000000 -1000000.000000 -1000000.000000 
    -1000000.000000 -1000000.000000 -1000000.000000 -1000000.000000 
    -1000000.000000 -1000000.000000 -1000000.000000 -1000000.000000 
    -1000000.000000 -1000000.000000 -1000000.000000 -1000000.000000 
    -1000000.000000 -1000000.000000 -1000000.000000 -1000000.000000 
    -1000000.000000 -1000000.000000 -1000000.000000 -1000000.000000 
    -1000000.000000 -1000000.000000 -1000000.000000 -1000000.000000 
    -1000000.000000 -1000000.000000 -1000000.000000 -1000000.000000 
    -1000000.000000 -1000000.000000 -1000000.000000 -1000000.000000 
    -1000000.000000 -1000000.000000 -1000000.000000 -1000000.000000 
    -1000000.000000 -1000000.000000 -1000000.000000 -1000000.000000 
    -1000000.000000 -1000000.000000 -1000000.000000 -1000000.000000 
    -1000000.000000 -1000000.000000 -1000000.000000 -1000000.000000 
    -1000000.000000 -1000000.000000 -1000000.000000 -1000000.000000 
    -1000000.000000 -1000000.000000 -1000000.000000 -1000000.000000 
    -1000000.000000 -1000000.000000 -1000000.000000 -1000000.000000 
    -1000000.000000 -1000000.000000 -1000000.000000 -1000000.000000 
    -1000000.000000 -1000000.000000 -1000000.000000 -1000000.000000 
    -1000000.000000 -1000000.000000 -1000000.000000 -1000000.000000 
    -1000000.000000 -1000000.000000 -1000000.000000 -1000000.000000 
    -1000000.000000 -1000000.000000 -1000000.000000 -1000000.000000 
    -1000000.000000 -1000000.000000 -1000000.000000 -1000000.000000 
    -1000000.000000 -1000000.000000 -1000000.000000 -1000000.000000 
    -1000000.000000 -1000000.000000 -1000000.000000 -1000000.000000 
    -1000000.000000 -1000000.000000 -1000000.000000 -1000000.000000 
    -1000000.000000 -1000000.000000 -1000000.000000 -1000000.000000 
    -1000000.000000 -1000000.000000 -1000000.000000 -1000000.000000 
    -1000000.000000 -1000000.000000 -1000000.000000 -1000000.000000 
    -1000000.000000 -1000000.000000 -1000000.000000 -1000000.000000 
    -1000000.000000 -1000000.000000 -1000000.000000 -1000000.000000 
    -1000000.000000 -1000000.000000 -1000000.000000 -1000000.000000 
    -1000000.000000 -1000000.000000 -1000000.000000 -1000000.000000 
    -1000000.000000 -1000000.000000 -1000000.000000 -1000000.000000 
    -1000000.000000 -1000000.000000 -1000000.000000 -1000000.000000 
    -1000000.000000 -1000000.000000 -1000000.000000 -1000000.000000 
    -1000000.000000 -1000000.000000 -1000000.000000 -1000000.000000 
    -1000000.000000 -1000000.000000 -1000000.000000 -1000000.000000 
    -1000000.000000 -1000000.000000 -1000000.000000 -1000000.000000 
    -1000000.000000 -1000000.000000 -1000000.000000 -1000000.000000 
    -1000000.000000 -1000000.000000 -1000000.000000 -1000000.000000 
    -1000000.000000 -1000000.000000 -1000000.000000 -1000000.000000 
    -1000000.000000 -1000000.000000 -1000000.000000 -1000000.000000 
    -1000000.000000 -1000000.000000 -1000000.000000 -1000000.000000 
    -1000000.000000 -1000000.000000 -1000000.000000 -1000000.000000 
    -1000000.000000 -1000000.000000 -1000000.000000 -1000000.000000 
    -1000000.000000 -1000000.000000 -1000000.000000 -1000000.000000 
    -1000000.000000 -1000000.000000 -1000000.000000 -1000000.000000 
  844 e1_4_4_152 4 4 0 
    -1000000.000000 -1000000.000000 -1000000.000000 -1000000.000000 
    -1000000.000000 -1000000.000000 -1000000.000000 -1000000.000000 
    -1000000.000000 -1000000.000000 -1000000.000000 -1000000.000000 
    -1000000.000000 -1000000.000000 -1000000.000000 -1000000.000000 
    -1000000.000000 -1000000.000000 -1000000.000000 -1000000.000000 
    -1000000.000000 -1000000.000000 -1000000.000000 -1000000.000000 
    -1000000.000000 -1000000.000000 -1000000.000000 -1000000.000000 
    -1000000.000000 -1000000.000000 -1000000.000000 -1000000.000000 
    -1000000.000000 -1000000.000000 -1000000.000000 -1000000.000000 
    -1000000.000000 -1000000.000000 -1000000.000000 -1000000.000000 
    -1000000.000000 -1000000.000000 -1000000.000000 -1000000.000000 
    -1000000.000000 -1000000.000000 -1000000.000000 -1000000.000000 
    -1000000.000000 -1000000.000000 -1000000.000000 -1000000.000000 
    -1000000.000000 -1000000.000000 -1000000.000000 -1000000.000000 
    -1000000.000000 -1000000.000000 -1000000.000000 -1000000.000000 
    -1000000.000000 -1000000.000000 -1000000.000000 -1000000.000000 
    -1000000.000000 -1000000.000000 -1000000.000000 -1000000.000000 
    -1000000.000000 -1000000.000000 -1000000.000000 -1000000.000000 
    -1000000.000000 -1000000.000000 -1000000.000000 -1000000.000000 
    -1000000.000000 -1000000.000000 -1000000.000000 -1000000.000000 
    -1000000.000000 -1000000.000000 -1000000.000000 -1000000.000000 
    -1000000.000000 -1000000.000000 -1000000.000000 -1000000.000000 
    -1000000.000000 -1000000.000000 -1000000.000000 -1000000.000000 
    -1000000.000000 -1000000.000000 -1000000.000000 -1000000.000000 
    -1000000.000000 -1000000.000000 -1000000.000000 -1000000.000000 
    -1000000.000000 -1000000.000000 -1000000.000000 -1000000.000000 
    -1000000.000000 -1000000.000000 -1000000.000000 -1000000.000000 
    -1000000.000000 -1000000.000000 -1000000.000000 -1000000.000000 
    -1000000.000000 -1000000.000000 -1000000.000000 -1000000.000000 
    -1000000.000000 -1000000.000000 -1000000.000000 -1000000.000000 
    -1000000.000000 -1000000.000000 -1000000.000000 -1000000.000000 
    -1000000.000000 -1000000.000000 -1000000.000000 -1000000.000000 
    -1000000.000000 -1000000.000000 -1000000.000000 -1000000.000000 
    -1000000.000000 -1000000.000000 -1000000.000000 -1000000.000000 
    -1000000.000000 -1000000.000000 -1000000.000000 -1000000.000000 
    -1000000.000000 -1000000.000000 -1000000.000000 -1000000.000000 
    -1000000.000000 -1000000.000000 -1000000.000000 -1000000.000000 
    -1000000.000000 -1000000.000000 -1000000.000000 -1000000.000000 
    -1000000.000000 -1000000.000000 -1000000.000000 -1000000.000000 
    -1000000.000000 -1000000.000000 -1000000.000000 -1000000.000000 
    -1000000.000000 -1000000.000000 -1000000.000000 -1000000.000000 
    -1000000.000000 -1000000.000000 -1000000.000000 -1000000.000000 
    -1000000.000000 -1000000.000000 -1000000.000000 -1000000.000000 
    -1000000.000000 -1000000.000000 -1000000.000000 -1000000.000000 
    -1000000.000000 -1000000.000000 -1000000.000000 -1000000.000000 
    -1000000.000000 -1000000.000000 -1000000.000000 -1000000.000000 
    -1000000.000000 -1000000.000000 -1000000.000000 -1000000.000000 
    -1000000.000000 -1000000.000000 -1000000.000000 -1000000.000000 
    -1000000.000000 -1000000.000000 -1000000.000000 -1000000.000000 
    -1000000.000000 -1000000.000000 -1000000.000000 -1000000.000000 
    -1000000.000000 -1000000.000000 -1000000.000000 -1000000.000000 
    -1000000.000000 -1000000.000000 -1000000.000000 -1000000.000000 
    -1000000.000000 -1000000.000000 -1000000.000000 -1000000.000000 
    -1000000.000000 -1000000.000000 -1000000.000000 -1000000.000000 
    -1000000.000000 -1000000.000000 -1000000.000000 -1000000.000000 
    -1000000.000000 -1000000.000000 -1000000.000000 -1000000.000000 
    -1000000.000000 -1000000.000000 -1000000.000000 -1000000.000000 
    -1000000.000000 -1000000.000000 -1000000.000000 -1000000.000000 
    -1000000.000000 -1000000.000000 -1000000.000000 -1000000.000000 
    -1000000.000000 -1000000.000000 -1000000.000000 -1000000.000000 
    -1000000.000000 -1000000.000000 -1000000.000000 -1000000.000000 
    -1000000.000000 -1000000.000000 -1000000.000000 -1000000.000000 
    -1000000.000000 -1000000.000000 -1000000.000000 -1000000.000000 
    -1000000.000000 -1000000.000000 -1000000.000000 -1000000.000000 
  845 e1_4_4_153 4 4 0 
    -0.811266 -1.784785 -0.649013 -3.245063 
    -2.109291 -1.622532 -1.135772 -3.245063 
    0.324506 -1.135772 0.811266 -3.245063 
    -3.245063 -3.245063 -3.245063 -3.245063 
    -0.973519 -1.784785 -0.811266 -3.245063 
    -3.569570 -3.082810 -1.135772 -3.245063 
    -3.245063 -3.245063 -3.245063 -3.245063 
    -3.245063 -1.784785 -0.811266 -3.245063 
    0.000000 1.622532 1.135772 -3.245063 
    -3.245063 -3.245063 -3.245063 -3.245063 
    -1.784785 -1.298025 0.324506 -3.245063 
    0.162253 2.596051 0.973519 -3.245063 
    -3.245063 -3.245063 -3.245063 -3.245063 
    -3.245063 -1.784785 -1.622532 -3.245063 
    -1.460279 0.162253 -0.973519 -3.245063 
    -2.271544 -0.486760 -2.271544 -3.245063 
    -1.784785 -2.758304 -3.245063 -2.920557 
    -1.622532 -1.622532 -3.245063 -1.784785 
    0.649013 -1.784785 -3.245063 -1.947038 
    -3.245063 -3.245063 -3.245063 -3.245063 
    -2.433798 -2.433798 -3.245063 -2.433798 
    -2.109291 -2.109291 -3.245063 -2.271544 
    -3.245063 -3.245063 -3.245063 -3.245063 
    -1.947038 -1.947038 -3.245063 -1.947038 
    1.135772 0.973519 -3.245063 -1.947038 
    -3.245063 -3.245063 -3.245063 -3.245063 
    -1.460279 -2.433798 -3.245063 -2.433798 
    2.596051 0.973519 -3.245063 0.811266 
    -3.245063 -3.245063 -3.245063 -3.245063 
    -1.947038 -1.947038 -3.245063 -1.947038 
    0.000000 -1.622532 -3.245063 -1.622532 
    -0.486760 -0.486760 -3.245063 -0.486760 
    0.486760 -3.245063 -1.622532 0.811266 
    1.135772 -3.245063 -1.460279 2.433798 
    2.758304 -3.245063 0.000000 2.109291 
    -3.245063 -3.245063 -3.245063 -3.245063 
    -0.162253 -3.245063 -2.271544 0.973519 
    -1.135772 -3.245063 -2.920557 0.324506 
    -3.245063 -3.245063 -3.245063 -3.245063 
    -0.649013 -3.245063 -2.758304 0.162253 
    2.596051 -3.245063 0.000000 0.973519 
    -3.245063 -3.245063 -3.245063 -3.245063 
    1.460279 -3.245063 -1.298025 0.973519 
    2.596051 -3.245063 1.135772 6.652380 
    -3.245063 -3.245063 -3.245063 -3.245063 
    -0.649013 -3.245063 -2.758304 0.486760 
    -0.486760 -3.245063 -1.460279 3.894076 
    -0.811266 -3.245063 -1.947038 -0.162253 
    -3.245063 -1.135772 -0.162253 -2.433798 
    -3.245063 0.000000 3.082810 0.324506 
    -3.245063 -0.324506 1.460279 -1.460279 
    -3.245063 -3.245063 -3.245063 -3.245063 
    -3.245063 -0.811266 1.135772 0.000000 
    -3.245063 -0.486760 0.486760 0.162253 
    -3.245063 -3.245063 -3.245063 -3.245063 
    -3.245063 -0.324506 1.135772 -0.649013 
    -3.245063 -0.324506 1.298025 -1.460279 
    -3.245063 -3.245063 -3.245063 -3.245063 
    -3.245063 -0.811266 1.622532 -1.784785 
    -3.245063 2.596051 7.139140 1.622532 
    -3.245063 -3.245063 -3.245063 -3.245063 
    -3.245063 -2.758304 1.135772 -0.324506 
    -3.245063 0.000000 4.867595 -0.973519 
    -3.245063 -0.162253 1.622532 -0.973519 
  846 e1_4_4_154 4 4 0 
    -1000000.000000 -1000000.000000 -1000000.000000 -1000000.000000 
    -1000000.000000 -1000000.000000 -1000000.000000 -1000000.000000 
    -1000000.000000 -1000000.000000 -1000000.000000 -1000000.000000 
    -1000000.000000 -1000000.000000 -1000000.000000 -1000000.000000 
    -1000000.000000 -1000000.000000 -1000000.000000 -1000000.000000 
    -1000000.000000 -1000000.000000 -1000000.000000 -1000000.000000 
    -1000000.000000 -1000000.000000 -1000000.000000 -1000000.000000 
    -1000000.000000 -1000000.000000 -1000000.000000 -1000000.000000 
    -1000000.000000 -1000000.000000 -1000000.000000 -1000000.000000 
    -1000000.000000 -1000000.000000 -1000000.000000 -1000000.000000 
    -1000000.000000 -1000000.000000 -1000000.000000 -1000000.000000 
    -1000000.000000 -1000000.000000 -1000000.000000 -1000000.000000 
    -1000000.000000 -1000000.000000 -1000000.000000 -1000000.000000 
    -1000000.000000 -1000000.000000 -1000000.000000 -1000000.000000 
    -1000000.000000 -1000000.000000 -1000000.000000 -1000000.000000 
    -1000000.000000 -1000000.000000 -1000000.000000 -1000000.000000 
    -1000000.000000 -1000000.000000 -1000000.000000 -1000000.000000 
    -1000000.000000 -1000000.000000 -1000000.000000 -1000000.000000 
    -1000000.000000 -1000000.000000 -1000000.000000 -1000000.000000 
    -1000000.000000 -1000000.000000 -1000000.000000 -1000000.000000 
    -1000000.000000 -1000000.000000 -1000000.000000 -1000000.000000 
    -1000000.000000 -1000000.000000 -1000000.000000 -1000000.000000 
    -1000000.000000 -1000000.000000 -1000000.000000 -1000000.000000 
    -1000000.000000 -1000000.000000 -1000000.000000 -1000000.000000 
    -1000000.000000 -1000000.000000 -1000000.000000 -1000000.000000 
    -1000000.000000 -1000000.000000 -1000000.000000 -1000000.000000 
    -1000000.000000 -1000000.000000 -1000000.000000 -1000000.000000 
    -1000000.000000 -1000000.000000 -1000000.000000 -1000000.000000 
    -1000000.000000 -1000000.000000 -1000000.000000 -1000000.000000 
    -1000000.000000 -1000000.000000 -1000000.000000 -1000000.000000 
    -1000000.000000 -1000000.000000 -1000000.000000 -1000000.000000 
    -1000000.000000 -1000000.000000 -1000000.000000 -1000000.000000 
    -1000000.000000 -1000000.000000 -1000000.000000 -1000000.000000 
    -1000000.000000 -1000000.000000 -1000000.000000 -1000000.000000 
    -1000000.000000 -1000000.000000 -1000000.000000 -1000000.000000 
    -1000000.000000 -1000000.000000 -1000000.000000 -1000000.000000 
    -1000000.000000 -1000000.000000 -1000000.000000 -1000000.000000 
    -1000000.000000 -1000000.000000 -1000000.000000 -1000000.000000 
    -1000000.000000 -1000000.000000 -1000000.000000 -1000000.000000 
    -1000000.000000 -1000000.000000 -1000000.000000 -1000000.000000 
    -1000000.000000 -1000000.000000 -1000000.000000 -1000000.000000 
    -1000000.000000 -1000000.000000 -1000000.000000 -1000000.000000 
    -1000000.000000 -1000000.000000 -1000000.000000 -1000000.000000 
    -1000000.000000 -1000000.000000 -1000000.000000 -1000000.000000 
    -1000000.000000 -1000000.000000 -1000000.000000 -1000000.000000 
    -1000000.000000 -1000000.000000 -1000000.000000 -1000000.000000 
    -1000000.000000 -1000000.000000 -1000000.000000 -1000000.000000 
    -1000000.000000 -1000000.000000 -1000000.000000 -1000000.000000 
    -1000000.000000 -1000000.000000 -1000000.000000 -1000000.000000 
    -1000000.000000 -1000000.000000 -1000000.000000 -1000000.000000 
    -1000000.000000 -1000000.000000 -1000000.000000 -1000000.000000 
    -1000000.000000 -1000000.000000 -1000000.000000 -1000000.000000 
    -1000000.000000 -1000000.000000 -1000000.000000 -1000000.000000 
    -1000000.000000 -1000000.000000 -1000000.000000 -1000000.000000 
    -1000000.000000 -1000000.000000 -1000000.000000 -1000000.000000 
    -1000000.000000 -1000000.000000 -1000000.000000 -1000000.000000 
    -1000000.000000 -1000000.000000 -1000000.000000 -1000000.000000 
    -1000000.000000 -1000000.000000 -1000000.000000 -1000000.000000 
    -1000000.000000 -1000000.000000 -1000000.000000 -1000000.000000 
    -1000000.000000 -1000000.000000 -1000000.000000 -1000000.000000 
    -1000000.000000 -1000000.000000 -1000000.000000 -1000000.000000 
    -1000000.000000 -1000000.000000 -1000000.000000 -1000000.000000 
    -1000000.000000 -1000000.000000 -1000000.000000 -1000000.000000 
    -1000000.000000 -1000000.000000 -1000000.000000 -1000000.000000 
  847 e1_4_4_155 4 4 0 
    -3.407317 -2.920557 -1.135772 -3.245063 
    -2.758304 -2.271544 -0.486760 -3.245063 
    -1.784785 -1.298025 0.486760 -3.245063 
    -3.245063 -3.245063 -3.245063 -3.245063 
    -3.407317 -2.920557 -1.135772 -3.245063 
    -4.380836 -2.920557 -2.758304 -3.245063 
    -3.245063 -3.245063 -3.245063 -3.245063 
    -4.380836 -2.920557 -2.758304 -3.245063 
    -1.784785 -1.298025 0.486760 -3.245063 
    -3.245063 -3.245063 -3.245063 -3.245063 
    -2.433798 -1.947038 -0.162253 -3.245063 
    -0.486760 1.622532 0.486760 -3.245063 
    -3.245063 -3.245063 -3.245063 -3.245063 
    -3.894076 -2.433798 -2.271544 -3.245063 
    -2.596051 -0.486760 -1.622532 -3.245063 
    -3.731823 -1.622532 -2.758304 -3.245063 
    -3.082810 -4.056329 -3.245063 -4.056329 
    -2.271544 -2.271544 -3.245063 -2.433798 
    -1.298025 -2.920557 -3.245063 -3.082810 
    -3.245063 -3.245063 -3.245063 -3.245063 
    -3.082810 -3.082810 -3.245063 -3.082810 
    -3.082810 -3.082810 -3.245063 -3.082810 
    -3.245063 -3.245063 -3.245063 -3.245063 
    -3.082810 -3.082810 -3.245063 -3.082810 
    -1.298025 -2.920557 -3.245063 -3.082810 
    -3.245063 -3.245063 -3.245063 -3.245063 
    -1.947038 -2.920557 -3.245063 -3.082810 
    1.460279 -0.162253 -3.245063 -0.162253 
    -3.245063 -3.245063 -3.245063 -3.245063 
    -2.596051 -2.596051 -3.245063 -2.596051 
    -0.486760 -2.109291 -3.245063 -2.271544 
    -1.622532 -1.622532 -3.245063 -1.784785 
    -0.162253 -3.245063 -2.920557 -0.649013 
    0.486760 -3.245063 -2.109291 1.784785 
    1.460279 -3.245063 -1.135772 -0.162253 
    -3.245063 -3.245063 -3.245063 -3.245063 
    -0.162253 -3.245063 -2.920557 0.973519 
    -1.784785 -3.245063 -3.894076 -0.649013 
    -3.245063 -3.245063 -3.245063 -3.245063 
    -1.784785 -3.245063 -3.894076 -0.649013 
    1.460279 -3.245063 -1.135772 -0.162253 
    -3.245063 -3.245063 -3.245063 -3.245063 
    0.811266 -3.245063 -1.784785 0.486760 
    1.460279 -3.245063 0.000000 5.678861 
    -3.245063 -3.245063 -3.245063 -3.245063 
    -1.298025 -3.245063 -3.407317 -0.162253 
    -0.649013 -3.245063 -1.947038 3.569570 
    -1.784785 -3.245063 -3.082810 -0.486760 
    -3.245063 -2.433798 0.000000 -3.407317 
    -3.245063 -0.649013 2.433798 -1.135772 
    -3.245063 -1.460279 0.486760 -3.082810 
    -3.245063 -3.245063 -3.245063 -3.245063 
    -3.245063 -1.460279 1.622532 -1.784785 
    -3.245063 -1.460279 0.000000 -1.784785 
    -3.245063 -3.245063 -3.245063 -3.245063 
    -3.245063 -1.460279 0.000000 -1.784785 
    -3.245063 -1.460279 0.486760 -3.082810 
    -3.245063 -3.245063 -3.245063 -3.245063 
    -3.245063 -1.298025 1.135772 -2.433798 
    -3.245063 1.460279 6.327874 -0.162253 
    -3.245063 -3.245063 -3.245063 -3.245063 
    -3.245063 -0.973519 0.486760 -1.298025 
    -3.245063 -0.649013 4.218583 -2.271544 
    -3.245063 0.000000 0.162253 -0.486760 
  848 e1_4_4_156 4 4 0 
    -3.407317 -2.920557 -1.135772 -3.245063 
    -3.082810 -2.596051 -0.811266 -3.245063 
    -1.460279 -0.973519 0.811266 -3.245063 
    -3.245063 -3.245063 -3.245063 -3.245063 
    -3.245063 -2.758304 -0.973519 -3.245063 
    -3.894076 -2.433798 -2.271544 -3.245063 
    -3.245063 -3.245063 -3.245063 -3.245063 
    -3.894076 -2.433798 -2.271544 -3.245063 
    -1.460279 -0.973519 0.811266 -3.245063 
    -3.245063 -3.245063 -3.245063 -3.245063 
    -2.271544 -1.784785 0.000000 -3.245063 
    -1.135772 0.973519 -0.162253 -3.245063 
    -3.245063 -3.245063 -3.245063 -3.245063 
    -3.894076 -2.433798 -2.271544 -3.245063 
    -2.758304 -0.649013 -1.784785 -3.245063 
    -3.245063 -1.135772 -2.433798 -3.245063 
    -3.082810 -4.056329 -3.245063 -4.056329 
    -2.596051 -2.596051 -3.245063 -2.758304 
    -0.973519 -2.596051 -3.245063 -2.758304 
    -3.245063 -3.245063 -3.245063 -3.245063 
    -2.758304 -2.758304 -3.245063 -2.920557 
    -2.596051 -2.596051 -3.245063 -2.596051 
    -3.245063 -3.245063 -3.245063 -3.245063 
    -2.596051 -2.596051 -3.245063 -2.596051 
    -0.973519 -2.596051 -3.245063 -2.758304 
    -3.245063 -3.245063 -3.245063 -3.245063 
    -1.947038 -2.920557 -3.245063 -2.920557 
    0.811266 -0.811266 -3.245063 -0.811266 
    -3.245063 -3.245063 -3.245063 -3.245063 
    -2.596051 -2.596051 -3.245063 -2.596051 
    -0.649013 -2.271544 -3.245063 -2.433798 
    -1.298025 -1.298025 -3.245063 -1.298025 
    -0.162253 -3.245063 -2.920557 -0.649013 
    0.162253 -3.245063 -2.433798 1.460279 
    1.784785 -3.245063 -0.811266 0.162253 
    -3.245063 -3.245063 -3.245063 -3.245063 
    0.000000 -3.245063 -2.596051 1.298025 
    -1.298025 -3.245063 -3.407317 -0.162253 
    -3.245063 -3.245063 -3.245063 -3.245063 
    -1.298025 -3.245063 -3.407317 -0.162253 
    1.784785 -3.245063 -0.811266 0.162253 
    -3.245063 -3.245063 -3.245063 -3.245063 
    0.973519 -3.245063 -1.784785 0.486760 
    0.811266 -3.245063 -0.649013 5.029848 
    -3.245063 -3.245063 -3.245063 -3.245063 
    -1.298025 -3.245063 -3.407317 -0.162253 
    -0.811266 -3.245063 -2.109291 3.407317 
    -1.298025 -3.245063 -2.758304 -0.162253 
    -3.245063 -2.433798 0.000000 -3.407317 
    -3.245063 -0.973519 2.109291 -1.460279 
    -3.245063 -1.135772 0.811266 -2.758304 
    -3.245063 -3.245063 -3.245063 -3.245063 
    -3.245063 -1.135772 1.947038 -1.622532 
    -3.245063 -0.973519 0.486760 -1.298025 
    -3.245063 -3.245063 -3.245063 -3.245063 
    -3.245063 -0.973519 0.486760 -1.298025 
    -3.245063 -1.135772 0.811266 -2.758304 
    -3.245063 -3.245063 -3.245063 -3.245063 
    -3.245063 -1.298025 1.135772 -2.271544 
    -3.245063 0.811266 5.678861 -0.811266 
    -3.245063 -3.245063 -3.245063 -3.245063 
    -3.245063 -0.973519 0.486760 -1.298025 
    -3.245063 -0.811266 4.056329 -2.433798 
    -3.245063 0.324506 0.486760 0.000000 
  849 e1_4_4_157 4 4 0 
    -1000000.000000 -1000000.000000 -1000000.000000 -1000000.000000 
    -1000000.000000 -1000000.000000 -1000000.000000 -1000000.000000 
    -1000000.000000 -1000000.000000 -1000000.000000 -1000000.000000 
    -1000000.000000 -1000000.000000 -1000000.000000 -1000000.000000 
    -1000000.000000 -1000000.000000 -1000000.000000 -1000000.000000 
    -1000000.000000 -1000000.000000 -1000000.000000 -1000000.000000 
    -1000000.000000 -1000000.000000 -1000000.000000 -1000000.000000 
    -1000000.000000 -1000000.000000 -1000000.000000 -1000000.000000 
    -1000000.000000 -1000000.000000 -1000000.000000 -1000000.000000 
    -1000000.000000 -1000000.000000 -1000000.000000 -1000000.000000 
    -1000000.000000 -1000000.000000 -1000000.000000 -1000000.000000 
    -1000000.000000 -1000000.000000 -1000000.000000 -1000000.000000 
    -1000000.000000 -1000000.000000 -1000000.000000 -1000000.000000 
    -1000000.000000 -1000000.000000 -1000000.000000 -1000000.000000 
    -1000000.000000 -1000000.000000 -1000000.000000 -1000000.000000 
    -1000000.000000 -1000000.000000 -1000000.000000 -1000000.000000 
    -1000000.000000 -1000000.000000 -1000000.000000 -1000000.000000 
    -1000000.000000 -1000000.000000 -1000000.000000 -1000000.000000 
    -1000000.000000 -1000000.000000 -1000000.000000 -1000000.000000 
    -1000000.000000 -1000000.000000 -1000000.000000 -1000000.000000 
    -1000000.000000 -1000000.000000 -1000000.000000 -1000000.000000 
    -1000000.000000 -1000000.000000 -1000000.000000 -1000000.000000 
    -1000000.000000 -1000000.000000 -1000000.000000 -1000000.000000 
    -1000000.000000 -1000000.000000 -1000000.000000 -1000000.000000 
    -1000000.000000 -1000000.000000 -1000000.000000 -1000000.000000 
    -1000000.000000 -1000000.000000 -1000000.000000 -1000000.000000 
    -1000000.000000 -1000000.000000 -1000000.000000 -1000000.000000 
    -1000000.000000 -1000000.000000 -1000000.000000 -1000000.000000 
    -1000000.000000 -1000000.000000 -1000000.000000 -1000000.000000 
    -1000000.000000 -1000000.000000 -1000000.000000 -1000000.000000 
    -1000000.000000 -1000000.000000 -1000000.000000 -1000000.000000 
    -1000000.000000 -1000000.000000 -1000000.000000 -1000000.000000 
    -1000000.000000 -1000000.000000 -1000000.000000 -1000000.000000 
    -1000000.000000 -1000000.000000 -1000000.000000 -1000000.000000 
    -1000000.000000 -1000000.000000 -1000000.000000 -1000000.000000 
    -1000000.000000 -1000000.000000 -1000000.000000 -1000000.000000 
    -1000000.000000 -1000000.000000 -1000000.000000 -1000000.000000 
    -1000000.000000 -1000000.000000 -1000000.000000 -1000000.000000 
    -1000000.000000 -1000000.000000 -1000000.000000 -1000000.000000 
    -1000000.000000 -1000000.000000 -1000000.000000 -1000000.000000 
    -1000000.000000 -1000000.000000 -1000000.000000 -1000000.000000 
    -1000000.000000 -1000000.000000 -1000000.000000 -1000000.000000 
    -1000000.000000 -1000000.000000 -1000000.000000 -1000000.000000 
    -1000000.000000 -1000000.000000 -1000000.000000 -1000000.000000 
    -1000000.000000 -1000000.000000 -1000000.000000 -1000000.000000 
    -1000000.000000 -1000000.000000 -1000000.000000 -1000000.000000 
    -1000000.000000 -1000000.000000 -1000000.000000 -1000000.000000 
    -1000000.000000 -1000000.000000 -1000000.000000 -1000000.000000 
    -1000000.000000 -1000000.000000 -1000000.000000 -1000000.000000 
    -1000000.000000 -1000000.000000 -1000000.000000 -1000000.000000 
    -1000000.000000 -1000000.000000 -1000000.000000 -1000000.000000 
    -1000000.000000 -1000000.000000 -1000000.000000 -1000000.000000 
    -1000000.000000 -1000000.000000 -1000000.000000 -1000000.000000 
    -1000000.000000 -1000000.000000 -1000000.000000 -1000000.000000 
    -1000000.000000 -1000000.000000 -1000000.000000 -1000000.000000 
    -1000000.000000 -1000000.000000 -1000000.000000 -1000000.000000 
    -1000000.000000 -1000000.000000 -1000000.000000 -1000000.000000 
    -1000000.000000 -1000000.000000 -1000000.000000 -1000000.000000 
    -1000000.000000 -1000000.000000 -1000000.000000 -1000000.000000 
    -1000000.000000 -1000000.000000 -1000000.000000 -1000000.000000 
    -1000000.000000 -1000000.000000 -1000000.000000 -1000000.000000 
    -1000000.000000 -1000000.000000 -1000000.000000 -1000000.000000 
    -1000000.000000 -1000000.000000 -1000000.000000 -1000000.000000 
    -1000000.000000 -1000000.000000 -1000000.000000 -1000000.000000 
  850 e1_4_4_158 4 4 0 
    -3.407317 -2.920557 -1.135772 -3.245063 
    -3.082810 -2.596051 -0.811266 -3.245063 
    -1.460279 -0.973519 0.811266 -3.245063 
    -3.245063 -3.245063 -3.245063 -3.245063 
    -3.245063 -2.758304 -0.973519 -3.245063 
    -3.894076 -2.433798 -2.271544 -3.245063 
    -3.245063 -3.245063 -3.245063 -3.245063 
    -3.894076 -2.433798 -2.271544 -3.245063 
    -1.460279 -0.973519 0.811266 -3.245063 
    -3.245063 -3.245063 -3.245063 -3.245063 
    -2.271544 -1.784785 0.000000 -3.245063 
    -1.135772 0.973519 -0.162253 -3.245063 
    -3.245063 -3.245063 -3.245063 -3.245063 
    -3.894076 -2.433798 -2.271544 -3.245063 
    -2.758304 -0.649013 -1.784785 -3.245063 
    -3.245063 -1.135772 -2.433798 -3.245063 
    -3.082810 -4.056329 -3.245063 -4.056329 
    -2.596051 -2.596051 -3.245063 -2.758304 
    -0.973519 -2.596051 -3.245063 -2.758304 
    -3.245063 -3.245063 -3.245063 -3.245063 
    -2.758304 -2.758304 -3.245063 -2.920557 
    -2.596051 -2.596051 -3.245063 -2.596051 
    -3.245063 -3.245063 -3.245063 -3.245063 
    -2.596051 -2.596051 -3.245063 -2.596051 
    -0.973519 -2.596051 -3.245063 -2.758304 
    -3.245063 -3.245063 -3.245063 -3.245063 
    -1.947038 -2.920557 -3.245063 -2.920557 
    0.811266 -0.811266 -3.245063 -0.811266 
    -3.245063 -3.245063 -3.245063 -3.245063 
    -2.596051 -2.596051 -3.245063 -2.596051 
    -0.649013 -2.271544 -3.245063 -2.433798 
    -1.298025 -1.298025 -3.245063 -1.298025 
    -0.162253 -3.245063 -2.920557 -0.649013 
    0.162253 -3.245063 -2.433798 1.460279 
    1.784785 -3.245063 -0.811266 0.162253 
    -3.245063 -3.245063 -3.245063 -3.245063 
    0.000000 -3.245063 -2.596051 1.298025 
    -1.298025 -3.245063 -3.407317 -0.162253 
    -3.245063 -3.245063 -3.245063 -3.245063 
    -1.298025 -3.245063 -3.407317 -0.162253 
    1.784785 -3.245063 -0.811266 0.162253 
    -3.245063 -3.245063 -3.245063 -3.245063 
    0.973519 -3.245063 -1.784785 0.486760 
    0.811266 -3.245063 -0.649013 5.029848 
    -3.245063 -3.245063 -3.245063 -3.245063 
    -1.298025 -3.245063 -3.407317 -0.162253 
    -0.811266 -3.245063 -2.109291 3.407317 
    -1.298025 -3.245063 -2.758304 -0.162253 
    -3.245063 -2.433798 0.000000 -3.407317 
    -3.245063 -0.973519 2.109291 -1.460279 
    -3.245063 -1.135772 0.811266 -2.758304 
    -3.245063 -3.245063 -3.245063 -3.245063 
    -3.245063 -1.135772 1.947038 -1.622532 
    -3.245063 -0.973519 0.486760 -1.298025 
    -3.245063 -3.245063 -3.245063 -3.245063 
    -3.245063 -0.973519 0.486760 -1.298025 
    -3.245063 -1.135772 0.811266 -2.758304 
    -3.245063 -3.245063 -3.245063 -3.245063 
    -3.245063 -1.298025 1.135772 -2.271544 
    -3.245063 0.811266 5.678861 -0.811266 
    -3.245063 -3.245063 -3.245063 -3.245063 
    -3.245063 -0.973519 0.486760 -1.298025 
    -3.245063 -0.811266 4.056329 -2.433798 
    -3.245063 0.324506 0.486760 0.000000 
  851 e1_4_4_159 4 4 0 
    -1000000.000000 -1000000.000000 -1000000.000000 -1000000.000000 
    -1000000.000000 -1000000.000000 -1000000.000000 -1000000.000000 
    -1000000.000000 -1000000.000000 -1000000.000000 -1000000.000000 
    -1000000.000000 -1000000.000000 -1000000.000000 -1000000.000000 
    -1000000.000000 -1000000.000000 -1000000.000000 -1000000.000000 
    -1000000.000000 -1000000.000000 -1000000.000000 -1000000.000000 
    -1000000.000000 -1000000.000000 -1000000.000000 -1000000.000000 
    -1000000.000000 -1000000.000000 -1000000.000000 -1000000.000000 
    -1000000.000000 -1000000.000000 -1000000.000000 -1000000.000000 
    -1000000.000000 -1000000.000000 -1000000.000000 -1000000.000000 
    -1000000.000000 -1000000.000000 -1000000.000000 -1000000.000000 
    -1000000.000000 -1000000.000000 -1000000.000000 -1000000.000000 
    -1000000.000000 -1000000.000000 -1000000.000000 -1000000.000000 
    -1000000.000000 -1000000.000000 -1000000.000000 -1000000.000000 
    -1000000.000000 -1000000.000000 -1000000.000000 -1000000.000000 
    -1000000.000000 -1000000.000000 -1000000.000000 -1000000.000000 
    -1000000.000000 -1000000.000000 -1000000.000000 -1000000.000000 
    -1000000.000000 -1000000.000000 -1000000.000000 -1000000.000000 
    -1000000.000000 -1000000.000000 -1000000.000000 -1000000.000000 
    -1000000.000000 -1000000.000000 -1000000.000000 -1000000.000000 
    -1000000.000000 -1000000.000000 -1000000.000000 -1000000.000000 
    -1000000.000000 -1000000.000000 -1000000.000000 -1000000.000000 
    -1000000.000000 -1000000.000000 -1000000.000000 -1000000.000000 
    -1000000.000000 -1000000.000000 -1000000.000000 -1000000.000000 
    -1000000.000000 -1000000.000000 -1000000.000000 -1000000.000000 
    -1000000.000000 -1000000.000000 -1000000.000000 -1000000.000000 
    -1000000.000000 -1000000.000000 -1000000.000000 -1000000.000000 
    -1000000.000000 -1000000.000000 -1000000.000000 -1000000.000000 
    -1000000.000000 -1000000.000000 -1000000.000000 -1000000.000000 
    -1000000.000000 -1000000.000000 -1000000.000000 -1000000.000000 
    -1000000.000000 -1000000.000000 -1000000.000000 -1000000.000000 
    -1000000.000000 -1000000.000000 -1000000.000000 -1000000.000000 
    -1000000.000000 -1000000.000000 -1000000.000000 -1000000.000000 
    -1000000.000000 -1000000.000000 -1000000.000000 -1000000.000000 
    -1000000.000000 -1000000.000000 -1000000.000000 -1000000.000000 
    -1000000.000000 -1000000.000000 -1000000.000000 -1000000.000000 
    -1000000.000000 -1000000.000000 -1000000.000000 -1000000.000000 
    -1000000.000000 -1000000.000000 -1000000.000000 -1000000.000000 
    -1000000.000000 -1000000.000000 -1000000.000000 -1000000.000000 
    -1000000.000000 -1000000.000000 -1000000.000000 -1000000.000000 
    -1000000.000000 -1000000.000000 -1000000.000000 -1000000.000000 
    -1000000.000000 -1000000.000000 -1000000.000000 -1000000.000000 
    -1000000.000000 -1000000.000000 -1000000.000000 -1000000.000000 
    -1000000.000000 -1000000.000000 -1000000.000000 -1000000.000000 
    -1000000.000000 -1000000.000000 -1000000.000000 -1000000.000000 
    -1000000.000000 -1000000.000000 -1000000.000000 -1000000.000000 
    -1000000.000000 -1000000.000000 -1000000.000000 -1000000.000000 
    -1000000.000000 -1000000.000000 -1000000.000000 -1000000.000000 
    -1000000.000000 -1000000.000000 -1000000.000000 -1000000.000000 
    -1000000.000000 -1000000.000000 -1000000.000000 -1000000.000000 
    -1000000.000000 -1000000.000000 -1000000.000000 -1000000.000000 
    -1000000.000000 -1000000.000000 -1000000.000000 -1000000.000000 
    -1000000.000000 -1000000.000000 -1000000.000000 -1000000.000000 
    -1000000.000000 -1000000.000000 -1000000.000000 -1000000.000000 
    -1000000.000000 -1000000.000000 -1000000.000000 -1000000.000000 
    -1000000.000000 -1000000.000000 -1000000.000000 -1000000.000000 
    -1000000.000000 -1000000.000000 -1000000.000000 -1000000.000000 
    -1000000.000000 -1000000.000000 -1000000.000000 -1000000.000000 
    -1000000.000000 -1000000.000000 -1000000.000000 -1000000.000000 
    -1000000.000000 -1000000.000000 -1000000.000000 -1000000.000000 
    -1000000.000000 -1000000.000000 -1000000.000000 -1000000.000000 
    -1000000.000000 -1000000.000000 -1000000.000000 -1000000.000000 
    -1000000.000000 -1000000.000000 -1000000.000000 -1000000.000000 
    -1000000.000000 -1000000.000000 -1000000.000000 -1000000.000000 
  852 e1_4_4_160 4 4 0 
    -1000000.000000 -1000000.000000 -1000000.000000 -1000000.000000 
    -1000000.000000 -1000000.000000 -1000000.000000 -1000000.000000 
    -1000000.000000 -1000000.000000 -1000000.000000 -1000000.000000 
    -1000000.000000 -1000000.000000 -1000000.000000 -1000000.000000 
    -1000000.000000 -1000000.000000 -1000000.000000 -1000000.000000 
    -1000000.000000 -1000000.000000 -1000000.000000 -1000000.000000 
    -1000000.000000 -1000000.000000 -1000000.000000 -1000000.000000 
    -1000000.000000 -1000000.000000 -1000000.000000 -1000000.000000 
    -1000000.000000 -1000000.000000 -1000000.000000 -1000000.000000 
    -1000000.000000 -1000000.000000 -1000000.000000 -1000000.000000 
    -1000000.000000 -1000000.000000 -1000000.000000 -1000000.000000 
    -1000000.000000 -1000000.000000 -1000000.000000 -1000000.000000 
    -1000000.000000 -1000000.000000 -1000000.000000 -1000000.000000 
    -1000000.000000 -1000000.000000 -1000000.000000 -1000000.000000 
    -1000000.000000 -1000000.000000 -1000000.000000 -1000000.000000 
    -1000000.000000 -1000000.000000 -1000000.000000 -1000000.000000 
    -1000000.000000 -1000000.000000 -1000000.000000 -1000000.000000 
    -1000000.000000 -1000000.000000 -1000000.000000 -1000000.000000 
    -1000000.000000 -1000000.000000 -1000000.000000 -1000000.000000 
    -1000000.000000 -1000000.000000 -1000000.000000 -1000000.000000 
    -1000000.000000 -1000000.000000 -1000000.000000 -1000000.000000 
    -1000000.000000 -1000000.000000 -1000000.000000 -1000000.000000 
    -1000000.000000 -1000000.000000 -1000000.000000 -1000000.000000 
    -1000000.000000 -1000000.000000 -1000000.000000 -1000000.000000 
    -1000000.000000 -1000000.000000 -1000000.000000 -1000000.000000 
    -1000000.000000 -1000000.000000 -1000000.000000 -1000000.000000 
    -1000000.000000 -1000000.000000 -1000000.000000 -1000000.000000 
    -1000000.000000 -1000000.000000 -1000000.000000 -1000000.000000 
    -1000000.000000 -1000000.000000 -1000000.000000 -1000000.000000 
    -1000000.000000 -1000000.000000 -1000000.000000 -1000000.000000 
    -1000000.000000 -1000000.000000 -1000000.000000 -1000000.000000 
    -1000000.000000 -1000000.000000 -1000000.000000 -1000000.000000 
    -1000000.000000 -1000000.000000 -1000000.000000 -1000000.000000 
    -1000000.000000 -1000000.000000 -1000000.000000 -1000000.000000 
    -1000000.000000 -1000000.000000 -1000000.000000 -1000000.000000 
    -1000000.000000 -1000000.000000 -1000000.000000 -1000000.000000 
    -1000000.000000 -1000000.000000 -1000000.000000 -1000000.000000 
    -1000000.000000 -1000000.000000 -1000000.000000 -1000000.000000 
    -1000000.000000 -1000000.000000 -1000000.000000 -1000000.000000 
    -1000000.000000 -1000000.000000 -1000000.000000 -1000000.000000 
    -1000000.000000 -1000000.000000 -1000000.000000 -1000000.000000 
    -1000000.000000 -1000000.000000 -1000000.000000 -1000000.000000 
    -1000000.000000 -1000000.000000 -1000000.000000 -1000000.000000 
    -1000000.000000 -1000000.000000 -1000000.000000 -1000000.000000 
    -1000000.000000 -1000000.000000 -1000000.000000 -1000000.000000 
    -1000000.000000 -1000000.000000 -1000000.000000 -1000000.000000 
    -1000000.000000 -1000000.000000 -1000000.000000 -1000000.000000 
    -1000000.000000 -1000000.000000 -1000000.000000 -1000000.000000 
    -1000000.000000 -1000000.000000 -1000000.000000 -1000000.000000 
    -1000000.000000 -1000000.000000 -1000000.000000 -1000000.000000 
    -1000000.000000 -1000000.000000 -1000000.000000 -1000000.000000 
    -1000000.000000 -1000000.000000 -1000000.000000 -1000000.000000 
    -1000000.000000 -1000000.000000 -1000000.000000 -1000000.000000 
    -1000000.000000 -1000000.000000 -1000000.000000 -1000000.000000 
    -1000000.000000 -1000000.000000 -1000000.000000 -1000000.000000 
    -1000000.000000 -1000000.000000 -1000000.000000 -1000000.000000 
    -1000000.000000 -1000000.000000 -1000000.000000 -1000000.000000 
    -1000000.000000 -1000000.000000 -1000000.000000 -1000000.000000 
    -1000000.000000 -1000000.000000 -1000000.000000 -1000000.000000 
    -1000000.000000 -1000000.000000 -1000000.000000 -1000000.000000 
    -1000000.000000 -1000000.000000 -1000000.000000 -1000000.000000 
    -1000000.000000 -1000000.000000 -1000000.000000 -1000000.000000 
    -1000000.000000 -1000000.000000 -1000000.000000 -1000000.000000 
    -1000000.000000 -1000000.000000 -1000000.000000 -1000000.000000 
  853 e1_4_4_161 4 4 0 
    -1000000.000000 -1000000.000000 -1000000.000000 -1000000.000000 
    -1000000.000000 -1000000.000000 -1000000.000000 -1000000.000000 
    -1000000.000000 -1000000.000000 -1000000.000000 -1000000.000000 
    -1000000.000000 -1000000.000000 -1000000.000000 -1000000.000000 
    -1000000.000000 -1000000.000000 -1000000.000000 -1000000.000000 
    -1000000.000000 -1000000.000000 -1000000.000000 -1000000.000000 
    -1000000.000000 -1000000.000000 -1000000.000000 -1000000.000000 
    -1000000.000000 -1000000.000000 -1000000.000000 -1000000.000000 
    -1000000.000000 -1000000.000000 -1000000.000000 -1000000.000000 
    -1000000.000000 -1000000.000000 -1000000.000000 -1000000.000000 
    -1000000.000000 -1000000.000000 -1000000.000000 -1000000.000000 
    -1000000.000000 -1000000.000000 -1000000.000000 -1000000.000000 
    -1000000.000000 -1000000.000000 -1000000.000000 -1000000.000000 
    -1000000.000000 -1000000.000000 -1000000.000000 -1000000.000000 
    -1000000.000000 -1000000.000000 -1000000.000000 -1000000.000000 
    -1000000.000000 -1000000.000000 -1000000.000000 -1000000.000000 
    -1000000.000000 -1000000.000000 -1000000.000000 -1000000.000000 
    -1000000.000000 -1000000.000000 -1000000.000000 -1000000.000000 
    -1000000.000000 -1000000.000000 -1000000.000000 -1000000.000000 
    -1000000.000000 -1000000.000000 -1000000.000000 -1000000.000000 
    -1000000.000000 -1000000.000000 -1000000.000000 -1000000.000000 
    -1000000.000000 -1000000.000000 -1000000.000000 -1000000.000000 
    -1000000.000000 -1000000.000000 -1000000.000000 -1000000.000000 
    -1000000.000000 -1000000.000000 -1000000.000000 -1000000.000000 
    -1000000.000000 -1000000.000000 -1000000.000000 -1000000.000000 
    -1000000.000000 -1000000.000000 -1000000.000000 -1000000.000000 
    -1000000.000000 -1000000.000000 -1000000.000000 -1000000.000000 
    -1000000.000000 -1000000.000000 -1000000.000000 -1000000.000000 
    -1000000.000000 -1000000.000000 -1000000.000000 -1000000.000000 
    -1000000.000000 -1000000.000000 -1000000.000000 -1000000.000000 
    -1000000.000000 -1000000.000000 -1000000.000000 -1000000.000000 
    -1000000.000000 -1000000.000000 -1000000.000000 -1000000.000000 
    -1000000.000000 -1000000.000000 -1000000.000000 -1000000.000000 
    -1000000.000000 -1000000.000000 -1000000.000000 -1000000.000000 
    -1000000.000000 -1000000.000000 -1000000.000000 -1000000.000000 
    -1000000.000000 -1000000.000000 -1000000.000000 -1000000.000000 
    -1000000.000000 -1000000.000000 -1000000.000000 -1000000.000000 
    -1000000.000000 -1000000.000000 -1000000.000000 -1000000.000000 
    -1000000.000000 -1000000.000000 -1000000.000000 -1000000.000000 
    -1000000.000000 -1000000.000000 -1000000.000000 -1000000.000000 
    -1000000.000000 -1000000.000000 -1000000.000000 -1000000.000000 
    -1000000.000000 -1000000.000000 -1000000.000000 -1000000.000000 
    -1000000.000000 -1000000.000000 -1000000.000000 -1000000.000000 
    -1000000.000000 -1000000.000000 -1000000.000000 -1000000.000000 
    -1000000.000000 -1000000.000000 -1000000.000000 -1000000.000000 
    -1000000.000000 -1000000.000000 -1000000.000000 -1000000.000000 
    -1000000.000000 -1000000.000000 -1000000.000000 -1000000.000000 
    -1000000.000000 -1000000.000000 -1000000.000000 -1000000.000000 
    -1000000.000000 -1000000.000000 -1000000.000000 -1000000.000000 
    -1000000.000000 -1000000.000000 -1000000.000000 -1000000.000000 
    -1000000.000000 -1000000.000000 -1000000.000000 -1000000.000000 
    -1000000.000000 -1000000.000000 -1000000.000000 -1000000.000000 
    -1000000.000000 -1000000.000000 -1000000.000000 -1000000.000000 
    -1000000.000000 -1000000.000000 -1000000.000000 -1000000.000000 
    -1000000.000000 -1000000.000000 -1000000.000000 -1000000.000000 
    -1000000.000000 -1000000.000000 -1000000.000000 -1000000.000000 
    -1000000.000000 -1000000.000000 -1000000.000000 -1000000.000000 
    -1000000.000000 -1000000.000000 -1000000.000000 -1000000.000000 
    -1000000.000000 -1000000.000000 -1000000.000000 -1000000.000000 
    -1000000.000000 -1000000.000000 -1000000.000000 -1000000.000000 
    -1000000.000000 -1000000.000000 -1000000.000000 -1000000.000000 
    -1000000.000000 -1000000.000000 -1000000.000000 -1000000.000000 
    -1000000.000000 -1000000.000000 -1000000.000000 -1000000.000000 
    -1000000.000000 -1000000.000000 -1000000.000000 -1000000.000000 
  854 e1_4_4_162 4 4 0 
    -1000000.000000 -1000000.000000 -1000000.000000 -1000000.000000 
    -1000000.000000 -1000000.000000 -1000000.000000 -1000000.000000 
    -1000000.000000 -1000000.000000 -1000000.000000 -1000000.000000 
    -1000000.000000 -1000000.000000 -1000000.000000 -1000000.000000 
    -1000000.000000 -1000000.000000 -1000000.000000 -1000000.000000 
    -1000000.000000 -1000000.000000 -1000000.000000 -1000000.000000 
    -1000000.000000 -1000000.000000 -1000000.000000 -1000000.000000 
    -1000000.000000 -1000000.000000 -1000000.000000 -1000000.000000 
    -1000000.000000 -1000000.000000 -1000000.000000 -1000000.000000 
    -1000000.000000 -1000000.000000 -1000000.000000 -1000000.000000 
    -1000000.000000 -1000000.000000 -1000000.000000 -1000000.000000 
    -1000000.000000 -1000000.000000 -1000000.000000 -1000000.000000 
    -1000000.000000 -1000000.000000 -1000000.000000 -1000000.000000 
    -1000000.000000 -1000000.000000 -1000000.000000 -1000000.000000 
    -1000000.000000 -1000000.000000 -1000000.000000 -1000000.000000 
    -1000000.000000 -1000000.000000 -1000000.000000 -1000000.000000 
    -1000000.000000 -1000000.000000 -1000000.000000 -1000000.000000 
    -1000000.000000 -1000000.000000 -1000000.000000 -1000000.000000 
    -1000000.000000 -1000000.000000 -1000000.000000 -1000000.000000 
    -1000000.000000 -1000000.000000 -1000000.000000 -1000000.000000 
    -1000000.000000 -1000000.000000 -1000000.000000 -1000000.000000 
    -1000000.000000 -1000000.000000 -1000000.000000 -1000000.000000 
    -1000000.000000 -1000000.000000 -1000000.000000 -1000000.000000 
    -1000000.000000 -1000000.000000 -1000000.000000 -1000000.000000 
    -1000000.000000 -1000000.000000 -1000000.000000 -1000000.000000 
    -1000000.000000 -1000000.000000 -1000000.000000 -1000000.000000 
    -1000000.000000 -1000000.000000 -1000000.000000 -1000000.000000 
    -1000000.000000 -1000000.000000 -1000000.000000 -1000000.000000 
    -1000000.000000 -1000000.000000 -1000000.000000 -1000000.000000 
    -1000000.000000 -1000000.000000 -1000000.000000 -1000000.000000 
    -1000000.000000 -1000000.000000 -1000000.000000 -1000000.000000 
    -1000000.000000 -1000000.000000 -1000000.000000 -1000000.000000 
    -1000000.000000 -1000000.000000 -1000000.000000 -1000000.000000 
    -1000000.000000 -1000000.000000 -1000000.000000 -1000000.000000 
    -1000000.000000 -1000000.000000 -1000000.000000 -1000000.000000 
    -1000000.000000 -1000000.000000 -1000000.000000 -1000000.000000 
    -1000000.000000 -1000000.000000 -1000000.000000 -1000000.000000 
    -1000000.000000 -1000000.000000 -1000000.000000 -1000000.000000 
    -1000000.000000 -1000000.000000 -1000000.000000 -1000000.000000 
    -1000000.000000 -1000000.000000 -1000000.000000 -1000000.000000 
    -1000000.000000 -1000000.000000 -1000000.000000 -1000000.000000 
    -1000000.000000 -1000000.000000 -1000000.000000 -1000000.000000 
    -1000000.000000 -1000000.000000 -1000000.000000 -1000000.000000 
    -1000000.000000 -1000000.000000 -1000000.000000 -1000000.000000 
    -1000000.000000 -1000000.000000 -1000000.000000 -1000000.000000 
    -1000000.000000 -1000000.000000 -1000000.000000 -1000000.000000 
    -1000000.000000 -1000000.000000 -1000000.000000 -1000000.000000 
    -1000000.000000 -1000000.000000 -1000000.000000 -1000000.000000 
    -1000000.000000 -1000000.000000 -1000000.000000 -1000000.000000 
    -1000000.000000 -1000000.000000 -1000000.000000 -1000000.000000 
    -1000000.000000 -1000000.000000 -1000000.000000 -1000000.000000 
    -1000000.000000 -1000000.000000 -1000000.000000 -1000000.000000 
    -1000000.000000 -1000000.000000 -1000000.000000 -1000000.000000 
    -1000000.000000 -1000000.000000 -1000000.000000 -1000000.000000 
    -1000000.000000 -1000000.000000 -1000000.000000 -1000000.000000 
    -1000000.000000 -1000000.000000 -1000000.000000 -1000000.000000 
    -1000000.000000 -1000000.000000 -1000000.000000 -1000000.000000 
    -1000000.000000 -1000000.000000 -1000000.000000 -1000000.000000 
    -1000000.000000 -1000000.000000 -1000000.000000 -1000000.000000 
    -1000000.000000 -1000000.000000 -1000000.000000 -1000000.000000 
    -1000000.000000 -1000000.000000 -1000000.000000 -1000000.000000 
    -1000000.000000 -1000000.000000 -1000000.000000 -1000000.000000 
    -1000000.000000 -1000000.000000 -1000000.000000 -1000000.000000 
    -1000000.000000 -1000000.000000 -1000000.000000 -1000000.000000 
  855 e1_4_4_163 4 4 0 
    -1000000.000000 -1000000.000000 -1000000.000000 -1000000.000000 
    -1000000.000000 -1000000.000000 -1000000.000000 -1000000.000000 
    -1000000.000000 -1000000.000000 -1000000.000000 -1000000.000000 
    -1000000.000000 -1000000.000000 -1000000.000000 -1000000.000000 
    -1000000.000000 -1000000.000000 -1000000.000000 -1000000.000000 
    -1000000.000000 -1000000.000000 -1000000.000000 -1000000.000000 
    -1000000.000000 -1000000.000000 -1000000.000000 -1000000.000000 
    -1000000.000000 -1000000.000000 -1000000.000000 -1000000.000000 
    -1000000.000000 -1000000.000000 -1000000.000000 -1000000.000000 
    -1000000.000000 -1000000.000000 -1000000.000000 -1000000.000000 
    -1000000.000000 -1000000.000000 -1000000.000000 -1000000.000000 
    -1000000.000000 -1000000.000000 -1000000.000000 -1000000.000000 
    -1000000.000000 -1000000.000000 -1000000.000000 -1000000.000000 
    -1000000.000000 -1000000.000000 -1000000.000000 -1000000.000000 
    -1000000.000000 -1000000.000000 -1000000.000000 -1000000.000000 
    -1000000.000000 -1000000.000000 -1000000.000000 -1000000.000000 
    -1000000.000000 -1000000.000000 -1000000.000000 -1000000.000000 
    -1000000.000000 -1000000.000000 -1000000.000000 -1000000.000000 
    -1000000.000000 -1000000.000000 -1000000.000000 -1000000.000000 
    -1000000.000000 -1000000.000000 -1000000.000000 -1000000.000000 
    -1000000.000000 -1000000.000000 -1000000.000000 -1000000.000000 
    -1000000.000000 -1000000.000000 -1000000.000000 -1000000.000000 
    -1000000.000000 -1000000.000000 -1000000.000000 -1000000.000000 
    -1000000.000000 -1000000.000000 -1000000.000000 -1000000.000000 
    -1000000.000000 -1000000.000000 -1000000.000000 -1000000.000000 
    -1000000.000000 -1000000.000000 -1000000.000000 -1000000.000000 
    -1000000.000000 -1000000.000000 -1000000.000000 -1000000.000000 
    -1000000.000000 -1000000.000000 -1000000.000000 -1000000.000000 
    -1000000.000000 -1000000.000000 -1000000.000000 -1000000.000000 
    -1000000.000000 -1000000.000000 -1000000.000000 -1000000.000000 
    -1000000.000000 -1000000.000000 -1000000.000000 -1000000.000000 
    -1000000.000000 -1000000.000000 -1000000.000000 -1000000.000000 
    -1000000.000000 -1000000.000000 -1000000.000000 -1000000.000000 
    -1000000.000000 -1000000.000000 -1000000.000000 -1000000.000000 
    -1000000.000000 -1000000.000000 -1000000.000000 -1000000.000000 
    -1000000.000000 -1000000.000000 -1000000.000000 -1000000.000000 
    -1000000.000000 -1000000.000000 -1000000.000000 -1000000.000000 
    -1000000.000000 -1000000.000000 -1000000.000000 -1000000.000000 
    -1000000.000000 -1000000.000000 -1000000.000000 -1000000.000000 
    -1000000.000000 -1000000.000000 -1000000.000000 -1000000.000000 
    -1000000.000000 -1000000.000000 -1000000.000000 -1000000.000000 
    -1000000.000000 -1000000.000000 -1000000.000000 -1000000.000000 
    -1000000.000000 -1000000.000000 -1000000.000000 -1000000.000000 
    -1000000.000000 -1000000.000000 -1000000.000000 -1000000.000000 
    -1000000.000000 -1000000.000000 -1000000.000000 -1000000.000000 
    -1000000.000000 -1000000.000000 -1000000.000000 -1000000.000000 
    -1000000.000000 -1000000.000000 -1000000.000000 -1000000.000000 
    -1000000.000000 -1000000.000000 -1000000.000000 -1000000.000000 
    -1000000.000000 -1000000.000000 -1000000.000000 -1000000.000000 
    -1000000.000000 -1000000.000000 -1000000.000000 -1000000.000000 
    -1000000.000000 -1000000.000000 -1000000.000000 -1000000.000000 
    -1000000.000000 -1000000.000000 -1000000.000000 -1000000.000000 
    -1000000.000000 -1000000.000000 -1000000.000000 -1000000.000000 
    -1000000.000000 -1000000.000000 -1000000.000000 -1000000.000000 
    -1000000.000000 -1000000.000000 -1000000.000000 -1000000.000000 
    -1000000.000000 -1000000.000000 -1000000.000000 -1000000.000000 
    -1000000.000000 -1000000.000000 -1000000.000000 -1000000.000000 
    -1000000.000000 -1000000.000000 -1000000.000000 -1000000.000000 
    -1000000.000000 -1000000.000000 -1000000.000000 -1000000.000000 
    -1000000.000000 -1000000.000000 -1000000.000000 -1000000.000000 
    -1000000.000000 -1000000.000000 -1000000.000000 -1000000.000000 
    -1000000.000000 -1000000.000000 -1000000.000000 -1000000.000000 
    -1000000.000000 -1000000.000000 -1000000.000000 -1000000.000000 
    -1000000.000000 -1000000.000000 -1000000.000000 -1000000.000000 
  856 e1_4_4_164 4 4 0 
    -1000000.000000 -1000000.000000 -1000000.000000 -1000000.000000 
    -1000000.000000 -1000000.000000 -1000000.000000 -1000000.000000 
    -1000000.000000 -1000000.000000 -1000000.000000 -1000000.000000 
    -1000000.000000 -1000000.000000 -1000000.000000 -1000000.000000 
    -1000000.000000 -1000000.000000 -1000000.000000 -1000000.000000 
    -1000000.000000 -1000000.000000 -1000000.000000 -1000000.000000 
    -1000000.000000 -1000000.000000 -1000000.000000 -1000000.000000 
    -1000000.000000 -1000000.000000 -1000000.000000 -1000000.000000 
    -1000000.000000 -1000000.000000 -1000000.000000 -1000000.000000 
    -1000000.000000 -1000000.000000 -1000000.000000 -1000000.000000 
    -1000000.000000 -1000000.000000 -1000000.000000 -1000000.000000 
    -1000000.000000 -1000000.000000 -1000000.000000 -1000000.000000 
    -1000000.000000 -1000000.000000 -1000000.000000 -1000000.000000 
    -1000000.000000 -1000000.000000 -1000000.000000 -1000000.000000 
    -1000000.000000 -1000000.000000 -1000000.000000 -1000000.000000 
    -1000000.000000 -1000000.000000 -1000000.000000 -1000000.000000 
    -1000000.000000 -1000000.000000 -1000000.000000 -1000000.000000 
    -1000000.000000 -1000000.000000 -1000000.000000 -1000000.000000 
    -1000000.000000 -1000000.000000 -1000000.000000 -1000000.000000 
    -1000000.000000 -1000000.000000 -1000000.000000 -1000000.000000 
    -1000000.000000 -1000000.000000 -1000000.000000 -1000000.000000 
    -1000000.000000 -1000000.000000 -1000000.000000 -1000000.000000 
    -1000000.000000 -1000000.000000 -1000000.000000 -1000000.000000 
    -1000000.000000 -1000000.000000 -1000000.000000 -1000000.000000 
    -1000000.000000 -1000000.000000 -1000000.000000 -1000000.000000 
    -1000000.000000 -1000000.000000 -1000000.000000 -1000000.000000 
    -1000000.000000 -1000000.000000 -1000000.000000 -1000000.000000 
    -1000000.000000 -1000000.000000 -1000000.000000 -1000000.000000 
    -1000000.000000 -1000000.000000 -1000000.000000 -1000000.000000 
    -1000000.000000 -1000000.000000 -1000000.000000 -1000000.000000 
    -1000000.000000 -1000000.000000 -1000000.000000 -1000000.000000 
    -1000000.000000 -1000000.000000 -1000000.000000 -1000000.000000 
    -1000000.000000 -1000000.000000 -1000000.000000 -1000000.000000 
    -1000000.000000 -1000000.000000 -1000000.000000 -1000000.000000 
    -1000000.000000 -1000000.000000 -1000000.000000 -1000000.000000 
    -1000000.000000 -1000000.000000 -1000000.000000 -1000000.000000 
    -1000000.000000 -1000000.000000 -1000000.000000 -1000000.000000 
    -1000000.000000 -1000000.000000 -1000000.000000 -1000000.000000 
    -1000000.000000 -1000000.000000 -1000000.000000 -1000000.000000 
    -1000000.000000 -1000000.000000 -1000000.000000 -1000000.000000 
    -1000000.000000 -1000000.000000 -1000000.000000 -1000000.000000 
    -1000000.000000 -1000000.000000 -1000000.000000 -1000000.000000 
    -1000000.000000 -1000000.000000 -1000000.000000 -1000000.000000 
    -1000000.000000 -1000000.000000 -1000000.000000 -1000000.000000 
    -1000000.000000 -1000000.000000 -1000000.000000 -1000000.000000 
    -1000000.000000 -1000000.000000 -1000000.000000 -1000000.000000 
    -1000000.000000 -1000000.000000 -1000000.000000 -1000000.000000 
    -1000000.000000 -1000000.000000 -1000000.000000 -1000000.000000 
    -1000000.000000 -1000000.000000 -1000000.000000 -1000000.000000 
    -1000000.000000 -1000000.000000 -1000000.000000 -1000000.000000 
    -1000000.000000 -1000000.000000 -1000000.000000 -1000000.000000 
    -1000000.000000 -1000000.000000 -1000000.000000 -1000000.000000 
    -1000000.000000 -1000000.000000 -1000000.000000 -1000000.000000 
    -1000000.000000 -1000000.000000 -1000000.000000 -1000000.000000 
    -1000000.000000 -1000000.000000 -1000000.000000 -1000000.000000 
    -1000000.000000 -1000000.000000 -1000000.000000 -1000000.000000 
    -1000000.000000 -1000000.000000 -1000000.000000 -1000000.000000 
    -1000000.000000 -1000000.000000 -1000000.000000 -1000000.000000 
    -1000000.000000 -1000000.000000 -1000000.000000 -1000000.000000 
    -1000000.000000 -1000000.000000 -1000000.000000 -1000000.000000 
    -1000000.000000 -1000000.000000 -1000000.000000 -1000000.000000 
    -1000000.000000 -1000000.000000 -1000000.000000 -1000000.000000 
    -1000000.000000 -1000000.000000 -1000000.000000 -1000000.000000 
    -1000000.000000 -1000000.000000 -1000000.000000 -1000000.000000 
  857 e1_4_4_165 4 4 0 
    -1000000.000000 -1000000.000000 -1000000.000000 -1000000.000000 
    -1000000.000000 -1000000.000000 -1000000.000000 -1000000.000000 
    -1000000.000000 -1000000.000000 -1000000.000000 -1000000.000000 
    -1000000.000000 -1000000.000000 -1000000.000000 -1000000.000000 
    -1000000.000000 -1000000.000000 -1000000.000000 -1000000.000000 
    -1000000.000000 -1000000.000000 -1000000.000000 -1000000.000000 
    -1000000.000000 -1000000.000000 -1000000.000000 -1000000.000000 
    -1000000.000000 -1000000.000000 -1000000.000000 -1000000.000000 
    -1000000.000000 -1000000.000000 -1000000.000000 -1000000.000000 
    -1000000.000000 -1000000.000000 -1000000.000000 -1000000.000000 
    -1000000.000000 -1000000.000000 -1000000.000000 -1000000.000000 
    -1000000.000000 -1000000.000000 -1000000.000000 -1000000.000000 
    -1000000.000000 -1000000.000000 -1000000.000000 -1000000.000000 
    -1000000.000000 -1000000.000000 -1000000.000000 -1000000.000000 
    -1000000.000000 -1000000.000000 -1000000.000000 -1000000.000000 
    -1000000.000000 -1000000.000000 -1000000.000000 -1000000.000000 
    -1000000.000000 -1000000.000000 -1000000.000000 -1000000.000000 
    -1000000.000000 -1000000.000000 -1000000.000000 -1000000.000000 
    -1000000.000000 -1000000.000000 -1000000.000000 -1000000.000000 
    -1000000.000000 -1000000.000000 -1000000.000000 -1000000.000000 
    -1000000.000000 -1000000.000000 -1000000.000000 -1000000.000000 
    -1000000.000000 -1000000.000000 -1000000.000000 -1000000.000000 
    -1000000.000000 -1000000.000000 -1000000.000000 -1000000.000000 
    -1000000.000000 -1000000.000000 -1000000.000000 -1000000.000000 
    -1000000.000000 -1000000.000000 -1000000.000000 -1000000.000000 
    -1000000.000000 -1000000.000000 -1000000.000000 -1000000.000000 
    -1000000.000000 -1000000.000000 -1000000.000000 -1000000.000000 
    -1000000.000000 -1000000.000000 -1000000.000000 -1000000.000000 
    -1000000.000000 -1000000.000000 -1000000.000000 -1000000.000000 
    -1000000.000000 -1000000.000000 -1000000.000000 -1000000.000000 
    -1000000.000000 -1000000.000000 -1000000.000000 -1000000.000000 
    -1000000.000000 -1000000.000000 -1000000.000000 -1000000.000000 
    -1000000.000000 -1000000.000000 -1000000.000000 -1000000.000000 
    -1000000.000000 -1000000.000000 -1000000.000000 -1000000.000000 
    -1000000.000000 -1000000.000000 -1000000.000000 -1000000.000000 
    -1000000.000000 -1000000.000000 -1000000.000000 -1000000.000000 
    -1000000.000000 -1000000.000000 -1000000.000000 -1000000.000000 
    -1000000.000000 -1000000.000000 -1000000.000000 -1000000.000000 
    -1000000.000000 -1000000.000000 -1000000.000000 -1000000.000000 
    -1000000.000000 -1000000.000000 -1000000.000000 -1000000.000000 
    -1000000.000000 -1000000.000000 -1000000.000000 -1000000.000000 
    -1000000.000000 -1000000.000000 -1000000.000000 -1000000.000000 
    -1000000.000000 -1000000.000000 -1000000.000000 -1000000.000000 
    -1000000.000000 -1000000.000000 -1000000.000000 -1000000.000000 
    -1000000.000000 -1000000.000000 -1000000.000000 -1000000.000000 
    -1000000.000000 -1000000.000000 -1000000.000000 -1000000.000000 
    -1000000.000000 -1000000.000000 -1000000.000000 -1000000.000000 
    -1000000.000000 -1000000.000000 -1000000.000000 -1000000.000000 
    -1000000.000000 -1000000.000000 -1000000.000000 -1000000.000000 
    -1000000.000000 -1000000.000000 -1000000.000000 -1000000.000000 
    -1000000.000000 -1000000.000000 -1000000.000000 -1000000.000000 
    -1000000.000000 -1000000.000000 -1000000.000000 -1000000.000000 
    -1000000.000000 -1000000.000000 -1000000.000000 -1000000.000000 
    -1000000.000000 -1000000.000000 -1000000.000000 -1000000.000000 
    -1000000.000000 -1000000.000000 -1000000.000000 -1000000.000000 
    -1000000.000000 -1000000.000000 -1000000.000000 -1000000.000000 
    -1000000.000000 -1000000.000000 -1000000.000000 -1000000.000000 
    -1000000.000000 -1000000.000000 -1000000.000000 -1000000.000000 
    -1000000.000000 -1000000.000000 -1000000.000000 -1000000.000000 
    -1000000.000000 -1000000.000000 -1000000.000000 -1000000.000000 
    -1000000.000000 -1000000.000000 -1000000.000000 -1000000.000000 
    -1000000.000000 -1000000.000000 -1000000.000000 -1000000.000000 
    -1000000.000000 -1000000.000000 -1000000.000000 -1000000.000000 
    -1000000.000000 -1000000.000000 -1000000.000000 -1000000.000000 
  858 e1_4_4_166 4 4 0 
    -1000000.000000 -1000000.000000 -1000000.000000 -1000000.000000 
    -1000000.000000 -1000000.000000 -1000000.000000 -1000000.000000 
    -1000000.000000 -1000000.000000 -1000000.000000 -1000000.000000 
    -1000000.000000 -1000000.000000 -1000000.000000 -1000000.000000 
    -1000000.000000 -1000000.000000 -1000000.000000 -1000000.000000 
    -1000000.000000 -1000000.000000 -1000000.000000 -1000000.000000 
    -1000000.000000 -1000000.000000 -1000000.000000 -1000000.000000 
    -1000000.000000 -1000000.000000 -1000000.000000 -1000000.000000 
    -1000000.000000 -1000000.000000 -1000000.000000 -1000000.000000 
    -1000000.000000 -1000000.000000 -1000000.000000 -1000000.000000 
    -1000000.000000 -1000000.000000 -1000000.000000 -1000000.000000 
    -1000000.000000 -1000000.000000 -1000000.000000 -1000000.000000 
    -1000000.000000 -1000000.000000 -1000000.000000 -1000000.000000 
    -1000000.000000 -1000000.000000 -1000000.000000 -1000000.000000 
    -1000000.000000 -1000000.000000 -1000000.000000 -1000000.000000 
    -1000000.000000 -1000000.000000 -1000000.000000 -1000000.000000 
    -1000000.000000 -1000000.000000 -1000000.000000 -1000000.000000 
    -1000000.000000 -1000000.000000 -1000000.000000 -1000000.000000 
    -1000000.000000 -1000000.000000 -1000000.000000 -1000000.000000 
    -1000000.000000 -1000000.000000 -1000000.000000 -1000000.000000 
    -1000000.000000 -1000000.000000 -1000000.000000 -1000000.000000 
    -1000000.000000 -1000000.000000 -1000000.000000 -1000000.000000 
    -1000000.000000 -1000000.000000 -1000000.000000 -1000000.000000 
    -1000000.000000 -1000000.000000 -1000000.000000 -1000000.000000 
    -1000000.000000 -1000000.000000 -1000000.000000 -1000000.000000 
    -1000000.000000 -1000000.000000 -1000000.000000 -1000000.000000 
    -1000000.000000 -1000000.000000 -1000000.000000 -1000000.000000 
    -1000000.000000 -1000000.000000 -1000000.000000 -1000000.000000 
    -1000000.000000 -1000000.000000 -1000000.000000 -1000000.000000 
    -1000000.000000 -1000000.000000 -1000000.000000 -1000000.000000 
    -1000000.000000 -1000000.000000 -1000000.000000 -1000000.000000 
    -1000000.000000 -1000000.000000 -1000000.000000 -1000000.000000 
    -1000000.000000 -1000000.000000 -1000000.000000 -1000000.000000 
    -1000000.000000 -1000000.000000 -1000000.000000 -1000000.000000 
    -1000000.000000 -1000000.000000 -1000000.000000 -1000000.000000 
    -1000000.000000 -1000000.000000 -1000000.000000 -1000000.000000 
    -1000000.000000 -1000000.000000 -1000000.000000 -1000000.000000 
    -1000000.000000 -1000000.000000 -1000000.000000 -1000000.000000 
    -1000000.000000 -1000000.000000 -1000000.000000 -1000000.000000 
    -1000000.000000 -1000000.000000 -1000000.000000 -1000000.000000 
    -1000000.000000 -1000000.000000 -1000000.000000 -1000000.000000 
    -1000000.000000 -1000000.000000 -1000000.000000 -1000000.000000 
    -1000000.000000 -1000000.000000 -1000000.000000 -1000000.000000 
    -1000000.000000 -1000000.000000 -1000000.000000 -1000000.000000 
    -1000000.000000 -1000000.000000 -1000000.000000 -1000000.000000 
    -1000000.000000 -1000000.000000 -1000000.000000 -1000000.000000 
    -1000000.000000 -1000000.000000 -1000000.000000 -1000000.000000 
    -1000000.000000 -1000000.000000 -1000000.000000 -1000000.000000 
    -1000000.000000 -1000000.000000 -1000000.000000 -1000000.000000 
    -1000000.000000 -1000000.000000 -1000000.000000 -1000000.000000 
    -1000000.000000 -1000000.000000 -1000000.000000 -1000000.000000 
    -1000000.000000 -1000000.000000 -1000000.000000 -1000000.000000 
    -1000000.000000 -1000000.000000 -1000000.000000 -1000000.000000 
    -1000000.000000 -1000000.000000 -1000000.000000 -1000000.000000 
    -1000000.000000 -1000000.000000 -1000000.000000 -1000000.000000 
    -1000000.000000 -1000000.000000 -1000000.000000 -1000000.000000 
    -1000000.000000 -1000000.000000 -1000000.000000 -1000000.000000 
    -1000000.000000 -1000000.000000 -1000000.000000 -1000000.000000 
    -1000000.000000 -1000000.000000 -1000000.000000 -1000000.000000 
    -1000000.000000 -1000000.000000 -1000000.000000 -1000000.000000 
    -1000000.000000 -1000000.000000 -1000000.000000 -1000000.000000 
    -1000000.000000 -1000000.000000 -1000000.000000 -1000000.000000 
    -1000000.000000 -1000000.000000 -1000000.000000 -1000000.000000 
    -1000000.000000 -1000000.000000 -1000000.000000 -1000000.000000 
  859 e1_4_4_167 4 4 0 
    -1000000.000000 -1000000.000000 -1000000.000000 -1000000.000000 
    -1000000.000000 -1000000.000000 -1000000.000000 -1000000.000000 
    -1000000.000000 -1000000.000000 -1000000.000000 -1000000.000000 
    -1000000.000000 -1000000.000000 -1000000.000000 -1000000.000000 
    -1000000.000000 -1000000.000000 -1000000.000000 -1000000.000000 
    -1000000.000000 -1000000.000000 -1000000.000000 -1000000.000000 
    -1000000.000000 -1000000.000000 -1000000.000000 -1000000.000000 
    -1000000.000000 -1000000.000000 -1000000.000000 -1000000.000000 
    -1000000.000000 -1000000.000000 -1000000.000000 -1000000.000000 
    -1000000.000000 -1000000.000000 -1000000.000000 -1000000.000000 
    -1000000.000000 -1000000.000000 -1000000.000000 -1000000.000000 
    -1000000.000000 -1000000.000000 -1000000.000000 -1000000.000000 
    -1000000.000000 -1000000.000000 -1000000.000000 -1000000.000000 
    -1000000.000000 -1000000.000000 -1000000.000000 -1000000.000000 
    -1000000.000000 -1000000.000000 -1000000.000000 -1000000.000000 
    -1000000.000000 -1000000.000000 -1000000.000000 -1000000.000000 
    -1000000.000000 -1000000.000000 -1000000.000000 -1000000.000000 
    -1000000.000000 -1000000.000000 -1000000.000000 -1000000.000000 
    -1000000.000000 -1000000.000000 -1000000.000000 -1000000.000000 
    -1000000.000000 -1000000.000000 -1000000.000000 -1000000.000000 
    -1000000.000000 -1000000.000000 -1000000.000000 -1000000.000000 
    -1000000.000000 -1000000.000000 -1000000.000000 -1000000.000000 
    -1000000.000000 -1000000.000000 -1000000.000000 -1000000.000000 
    -1000000.000000 -1000000.000000 -1000000.000000 -1000000.000000 
    -1000000.000000 -1000000.000000 -1000000.000000 -1000000.000000 
    -1000000.000000 -1000000.000000 -1000000.000000 -1000000.000000 
    -1000000.000000 -1000000.000000 -1000000.000000 -1000000.000000 
    -1000000.000000 -1000000.000000 -1000000.000000 -1000000.000000 
    -1000000.000000 -1000000.000000 -1000000.000000 -1000000.000000 
    -1000000.000000 -1000000.000000 -1000000.000000 -1000000.000000 
    -1000000.000000 -1000000.000000 -1000000.000000 -1000000.000000 
    -1000000.000000 -1000000.000000 -1000000.000000 -1000000.000000 
    -1000000.000000 -1000000.000000 -1000000.000000 -1000000.000000 
    -1000000.000000 -1000000.000000 -1000000.000000 -1000000.000000 
    -1000000.000000 -1000000.000000 -1000000.000000 -1000000.000000 
    -1000000.000000 -1000000.000000 -1000000.000000 -1000000.000000 
    -1000000.000000 -1000000.000000 -1000000.000000 -1000000.000000 
    -1000000.000000 -1000000.000000 -1000000.000000 -1000000.000000 
    -1000000.000000 -1000000.000000 -1000000.000000 -1000000.000000 
    -1000000.000000 -1000000.000000 -1000000.000000 -1000000.000000 
    -1000000.000000 -1000000.000000 -1000000.000000 -1000000.000000 
    -1000000.000000 -1000000.000000 -1000000.000000 -1000000.000000 
    -1000000.000000 -1000000.000000 -1000000.000000 -1000000.000000 
    -1000000.000000 -1000000.000000 -1000000.000000 -1000000.000000 
    -1000000.000000 -1000000.000000 -1000000.000000 -1000000.000000 
    -1000000.000000 -1000000.000000 -1000000.000000 -1000000.000000 
    -1000000.000000 -1000000.000000 -1000000.000000 -1000000.000000 
    -1000000.000000 -1000000.000000 -1000000.000000 -1000000.000000 
    -1000000.000000 -1000000.000000 -1000000.000000 -1000000.000000 
    -1000000.000000 -1000000.000000 -1000000.000000 -1000000.000000 
    -1000000.000000 -1000000.000000 -1000000.000000 -1000000.000000 
    -1000000.000000 -1000000.000000 -1000000.000000 -1000000.000000 
    -1000000.000000 -1000000.000000 -1000000.000000 -1000000.000000 
    -1000000.000000 -1000000.000000 -1000000.000000 -1000000.000000 
    -1000000.000000 -1000000.000000 -1000000.000000 -1000000.000000 
    -1000000.000000 -1000000.000000 -1000000.000000 -1000000.000000 
    -1000000.000000 -1000000.000000 -1000000.000000 -1000000.000000 
    -1000000.000000 -1000000.000000 -1000000.000000 -1000000.000000 
    -1000000.000000 -1000000.000000 -1000000.000000 -1000000.000000 
    -1000000.000000 -1000000.000000 -1000000.000000 -1000000.000000 
    -1000000.000000 -1000000.000000 -1000000.000000 -1000000.000000 
    -1000000.000000 -1000000.000000 -1000000.000000 -1000000.000000 
    -1000000.000000 -1000000.000000 -1000000.000000 -1000000.000000 
    -1000000.000000 -1000000.000000 -1000000.000000 -1000000.000000 
  860 e1_4_4_168 4 4 0 
    -1000000.000000 -1000000.000000 -1000000.000000 -1000000.000000 
    -1000000.000000 -1000000.000000 -1000000.000000 -1000000.000000 
    -1000000.000000 -1000000.000000 -1000000.000000 -1000000.000000 
    -1000000.000000 -1000000.000000 -1000000.000000 -1000000.000000 
    -1000000.000000 -1000000.000000 -1000000.000000 -1000000.000000 
    -1000000.000000 -1000000.000000 -1000000.000000 -1000000.000000 
    -1000000.000000 -1000000.000000 -1000000.000000 -1000000.000000 
    -1000000.000000 -1000000.000000 -1000000.000000 -1000000.000000 
    -1000000.000000 -1000000.000000 -1000000.000000 -1000000.000000 
    -1000000.000000 -1000000.000000 -1000000.000000 -1000000.000000 
    -1000000.000000 -1000000.000000 -1000000.000000 -1000000.000000 
    -1000000.000000 -1000000.000000 -1000000.000000 -1000000.000000 
    -1000000.000000 -1000000.000000 -1000000.000000 -1000000.000000 
    -1000000.000000 -1000000.000000 -1000000.000000 -1000000.000000 
    -1000000.000000 -1000000.000000 -1000000.000000 -1000000.000000 
    -1000000.000000 -1000000.000000 -1000000.000000 -1000000.000000 
    -1000000.000000 -1000000.000000 -1000000.000000 -1000000.000000 
    -1000000.000000 -1000000.000000 -1000000.000000 -1000000.000000 
    -1000000.000000 -1000000.000000 -1000000.000000 -1000000.000000 
    -1000000.000000 -1000000.000000 -1000000.000000 -1000000.000000 
    -1000000.000000 -1000000.000000 -1000000.000000 -1000000.000000 
    -1000000.000000 -1000000.000000 -1000000.000000 -1000000.000000 
    -1000000.000000 -1000000.000000 -1000000.000000 -1000000.000000 
    -1000000.000000 -1000000.000000 -1000000.000000 -1000000.000000 
    -1000000.000000 -1000000.000000 -1000000.000000 -1000000.000000 
    -1000000.000000 -1000000.000000 -1000000.000000 -1000000.000000 
    -1000000.000000 -1000000.000000 -1000000.000000 -1000000.000000 
    -1000000.000000 -1000000.000000 -1000000.000000 -1000000.000000 
    -1000000.000000 -1000000.000000 -1000000.000000 -1000000.000000 
    -1000000.000000 -1000000.000000 -1000000.000000 -1000000.000000 
    -1000000.000000 -1000000.000000 -1000000.000000 -1000000.000000 
    -1000000.000000 -1000000.000000 -1000000.000000 -1000000.000000 
    -1000000.000000 -1000000.000000 -1000000.000000 -1000000.000000 
    -1000000.000000 -1000000.000000 -1000000.000000 -1000000.000000 
    -1000000.000000 -1000000.000000 -1000000.000000 -1000000.000000 
    -1000000.000000 -1000000.000000 -1000000.000000 -1000000.000000 
    -1000000.000000 -1000000.000000 -1000000.000000 -1000000.000000 
    -1000000.000000 -1000000.000000 -1000000.000000 -1000000.000000 
    -1000000.000000 -1000000.000000 -1000000.000000 -1000000.000000 
    -1000000.000000 -1000000.000000 -1000000.000000 -1000000.000000 
    -1000000.000000 -1000000.000000 -1000000.000000 -1000000.000000 
    -1000000.000000 -1000000.000000 -1000000.000000 -1000000.000000 
    -1000000.000000 -1000000.000000 -1000000.000000 -1000000.000000 
    -1000000.000000 -1000000.000000 -1000000.000000 -1000000.000000 
    -1000000.000000 -1000000.000000 -1000000.000000 -1000000.000000 
    -1000000.000000 -1000000.000000 -1000000.000000 -1000000.000000 
    -1000000.000000 -1000000.000000 -1000000.000000 -1000000.000000 
    -1000000.000000 -1000000.000000 -1000000.000000 -1000000.000000 
    -1000000.000000 -1000000.000000 -1000000.000000 -1000000.000000 
    -1000000.000000 -1000000.000000 -1000000.000000 -1000000.000000 
    -1000000.000000 -1000000.000000 -1000000.000000 -1000000.000000 
    -1000000.000000 -1000000.000000 -1000000.000000 -1000000.000000 
    -1000000.000000 -1000000.000000 -1000000.000000 -1000000.000000 
    -1000000.000000 -1000000.000000 -1000000.000000 -1000000.000000 
    -1000000.000000 -1000000.000000 -1000000.000000 -1000000.000000 
    -1000000.000000 -1000000.000000 -1000000.000000 -1000000.000000 
    -1000000.000000 -1000000.000000 -1000000.000000 -1000000.000000 
    -1000000.000000 -1000000.000000 -1000000.000000 -1000000.000000 
    -1000000.000000 -1000000.000000 -1000000.000000 -1000000.000000 
    -1000000.000000 -1000000.000000 -1000000.000000 -1000000.000000 
    -1000000.000000 -1000000.000000 -1000000.000000 -1000000.000000 
    -1000000.000000 -1000000.000000 -1000000.000000 -1000000.000000 
    -1000000.000000 -1000000.000000 -1000000.000000 -1000000.000000 
    -1000000.000000 -1000000.000000 -1000000.000000 -1000000.000000 
  861 e1_4_4_169 4 4 0 
    -1000000.000000 -1000000.000000 -1000000.000000 -1000000.000000 
    -1000000.000000 -1000000.000000 -1000000.000000 -1000000.000000 
    -1000000.000000 -1000000.000000 -1000000.000000 -1000000.000000 
    -1000000.000000 -1000000.000000 -1000000.000000 -1000000.000000 
    -1000000.000000 -1000000.000000 -1000000.000000 -1000000.000000 
    -1000000.000000 -1000000.000000 -1000000.000000 -1000000.000000 
    -1000000.000000 -1000000.000000 -1000000.000000 -1000000.000000 
    -1000000.000000 -1000000.000000 -1000000.000000 -1000000.000000 
    -1000000.000000 -1000000.000000 -1000000.000000 -1000000.000000 
    -1000000.000000 -1000000.000000 -1000000.000000 -1000000.000000 
    -1000000.000000 -1000000.000000 -1000000.000000 -1000000.000000 
    -1000000.000000 -1000000.000000 -1000000.000000 -1000000.000000 
    -1000000.000000 -1000000.000000 -1000000.000000 -1000000.000000 
    -1000000.000000 -1000000.000000 -1000000.000000 -1000000.000000 
    -1000000.000000 -1000000.000000 -1000000.000000 -1000000.000000 
    -1000000.000000 -1000000.000000 -1000000.000000 -1000000.000000 
    -1000000.000000 -1000000.000000 -1000000.000000 -1000000.000000 
    -1000000.000000 -1000000.000000 -1000000.000000 -1000000.000000 
    -1000000.000000 -1000000.000000 -1000000.000000 -1000000.000000 
    -1000000.000000 -1000000.000000 -1000000.000000 -1000000.000000 
    -1000000.000000 -1000000.000000 -1000000.000000 -1000000.000000 
    -1000000.000000 -1000000.000000 -1000000.000000 -1000000.000000 
    -1000000.000000 -1000000.000000 -1000000.000000 -1000000.000000 
    -1000000.000000 -1000000.000000 -1000000.000000 -1000000.000000 
    -1000000.000000 -1000000.000000 -1000000.000000 -1000000.000000 
    -1000000.000000 -1000000.000000 -1000000.000000 -1000000.000000 
    -1000000.000000 -1000000.000000 -1000000.000000 -1000000.000000 
    -1000000.000000 -1000000.000000 -1000000.000000 -1000000.000000 
    -1000000.000000 -1000000.000000 -1000000.000000 -1000000.000000 
    -1000000.000000 -1000000.000000 -1000000.000000 -1000000.000000 
    -1000000.000000 -1000000.000000 -1000000.000000 -1000000.000000 
    -1000000.000000 -1000000.000000 -1000000.000000 -1000000.000000 
    -1000000.000000 -1000000.000000 -1000000.000000 -1000000.000000 
    -1000000.000000 -1000000.000000 -1000000.000000 -1000000.000000 
    -1000000.000000 -1000000.000000 -1000000.000000 -1000000.000000 
    -1000000.000000 -1000000.000000 -1000000.000000 -1000000.000000 
    -1000000.000000 -1000000.000000 -1000000.000000 -1000000.000000 
    -1000000.000000 -1000000.000000 -1000000.000000 -1000000.000000 
    -1000000.000000 -1000000.000000 -1000000.000000 -1000000.000000 
    -1000000.000000 -1000000.000000 -1000000.000000 -1000000.000000 
    -1000000.000000 -1000000.000000 -1000000.000000 -1000000.000000 
    -1000000.000000 -1000000.000000 -1000000.000000 -1000000.000000 
    -1000000.000000 -1000000.000000 -1000000.000000 -1000000.000000 
    -1000000.000000 -1000000.000000 -1000000.000000 -1000000.000000 
    -1000000.000000 -1000000.000000 -1000000.000000 -1000000.000000 
    -1000000.000000 -1000000.000000 -1000000.000000 -1000000.000000 
    -1000000.000000 -1000000.000000 -1000000.000000 -1000000.000000 
    -1000000.000000 -1000000.000000 -1000000.000000 -1000000.000000 
    -1000000.000000 -1000000.000000 -1000000.000000 -1000000.000000 
    -1000000.000000 -1000000.000000 -1000000.000000 -1000000.000000 
    -1000000.000000 -1000000.000000 -1000000.000000 -1000000.000000 
    -1000000.000000 -1000000.000000 -1000000.000000 -1000000.000000 
    -1000000.000000 -1000000.000000 -1000000.000000 -1000000.000000 
    -1000000.000000 -1000000.000000 -1000000.000000 -1000000.000000 
    -1000000.000000 -1000000.000000 -1000000.000000 -1000000.000000 
    -1000000.000000 -1000000.000000 -1000000.000000 -1000000.000000 
    -1000000.000000 -1000000.000000 -1000000.000000 -1000000.000000 
    -1000000.000000 -1000000.000000 -1000000.000000 -1000000.000000 
    -1000000.000000 -1000000.000000 -1000000.000000 -1000000.000000 
    -1000000.000000 -1000000.000000 -1000000.000000 -1000000.000000 
    -1000000.000000 -1000000.000000 -1000000.000000 -1000000.000000 
    -1000000.000000 -1000000.000000 -1000000.000000 -1000000.000000 
    -1000000.000000 -1000000.000000 -1000000.000000 -1000000.000000 
    -1000000.000000 -1000000.000000 -1000000.000000 -1000000.000000 
  862 e1_4_4_170 4 4 0 
    -1000000.000000 -1000000.000000 -1000000.000000 -1000000.000000 
    -1000000.000000 -1000000.000000 -1000000.000000 -1000000.000000 
    -1000000.000000 -1000000.000000 -1000000.000000 -1000000.000000 
    -1000000.000000 -1000000.000000 -1000000.000000 -1000000.000000 
    -1000000.000000 -1000000.000000 -1000000.000000 -1000000.000000 
    -1000000.000000 -1000000.000000 -1000000.000000 -1000000.000000 
    -1000000.000000 -1000000.000000 -1000000.000000 -1000000.000000 
    -1000000.000000 -1000000.000000 -1000000.000000 -1000000.000000 
    -1000000.000000 -1000000.000000 -1000000.000000 -1000000.000000 
    -1000000.000000 -1000000.000000 -1000000.000000 -1000000.000000 
    -1000000.000000 -1000000.000000 -1000000.000000 -1000000.000000 
    -1000000.000000 -1000000.000000 -1000000.000000 -1000000.000000 
    -1000000.000000 -1000000.000000 -1000000.000000 -1000000.000000 
    -1000000.000000 -1000000.000000 -1000000.000000 -1000000.000000 
    -1000000.000000 -1000000.000000 -1000000.000000 -1000000.000000 
    -1000000.000000 -1000000.000000 -1000000.000000 -1000000.000000 
    -1000000.000000 -1000000.000000 -1000000.000000 -1000000.000000 
    -1000000.000000 -1000000.000000 -1000000.000000 -1000000.000000 
    -1000000.000000 -1000000.000000 -1000000.000000 -1000000.000000 
    -1000000.000000 -1000000.000000 -1000000.000000 -1000000.000000 
    -1000000.000000 -1000000.000000 -1000000.000000 -1000000.000000 
    -1000000.000000 -1000000.000000 -1000000.000000 -1000000.000000 
    -1000000.000000 -1000000.000000 -1000000.000000 -1000000.000000 
    -1000000.000000 -1000000.000000 -1000000.000000 -1000000.000000 
    -1000000.000000 -1000000.000000 -1000000.000000 -1000000.000000 
    -1000000.000000 -1000000.000000 -1000000.000000 -1000000.000000 
    -1000000.000000 -1000000.000000 -1000000.000000 -1000000.000000 
    -1000000.000000 -1000000.000000 -1000000.000000 -1000000.000000 
    -1000000.000000 -1000000.000000 -1000000.000000 -1000000.000000 
    -1000000.000000 -1000000.000000 -1000000.000000 -1000000.000000 
    -1000000.000000 -1000000.000000 -1000000.000000 -1000000.000000 
    -1000000.000000 -1000000.000000 -1000000.000000 -1000000.000000 
    -1000000.000000 -1000000.000000 -1000000.000000 -1000000.000000 
    -1000000.000000 -1000000.000000 -1000000.000000 -1000000.000000 
    -1000000.000000 -1000000.000000 -1000000.000000 -1000000.000000 
    -1000000.000000 -1000000.000000 -1000000.000000 -1000000.000000 
    -1000000.000000 -1000000.000000 -1000000.000000 -1000000.000000 
    -1000000.000000 -1000000.000000 -1000000.000000 -1000000.000000 
    -1000000.000000 -1000000.000000 -1000000.000000 -1000000.000000 
    -1000000.000000 -1000000.000000 -1000000.000000 -1000000.000000 
    -1000000.000000 -1000000.000000 -1000000.000000 -1000000.000000 
    -1000000.000000 -1000000.000000 -1000000.000000 -1000000.000000 
    -1000000.000000 -1000000.000000 -1000000.000000 -1000000.000000 
    -1000000.000000 -1000000.000000 -1000000.000000 -1000000.000000 
    -1000000.000000 -1000000.000000 -1000000.000000 -1000000.000000 
    -1000000.000000 -1000000.000000 -1000000.000000 -1000000.000000 
    -1000000.000000 -1000000.000000 -1000000.000000 -1000000.000000 
    -1000000.000000 -1000000.000000 -1000000.000000 -1000000.000000 
    -1000000.000000 -1000000.000000 -1000000.000000 -1000000.000000 
    -1000000.000000 -1000000.000000 -1000000.000000 -1000000.000000 
    -1000000.000000 -1000000.000000 -1000000.000000 -1000000.000000 
    -1000000.000000 -1000000.000000 -1000000.000000 -1000000.000000 
    -1000000.000000 -1000000.000000 -1000000.000000 -1000000.000000 
    -1000000.000000 -1000000.000000 -1000000.000000 -1000000.000000 
    -1000000.000000 -1000000.000000 -1000000.000000 -1000000.000000 
    -1000000.000000 -1000000.000000 -1000000.000000 -1000000.000000 
    -1000000.000000 -1000000.000000 -1000000.000000 -1000000.000000 
    -1000000.000000 -1000000.000000 -1000000.000000 -1000000.000000 
    -1000000.000000 -1000000.000000 -1000000.000000 -1000000.000000 
    -1000000.000000 -1000000.000000 -1000000.000000 -1000000.000000 
    -1000000.000000 -1000000.000000 -1000000.000000 -1000000.000000 
    -1000000.000000 -1000000.000000 -1000000.000000 -1000000.000000 
    -1000000.000000 -1000000.000000 -1000000.000000 -1000000.000000 
    -1000000.000000 -1000000.000000 -1000000.000000 -1000000.000000 
  863 e1_4_4_171 4 4 0 
    -1000000.000000 -1000000.000000 -1000000.000000 -1000000.000000 
    -1000000.000000 -1000000.000000 -1000000.000000 -1000000.000000 
    -1000000.000000 -1000000.000000 -1000000.000000 -1000000.000000 
    -1000000.000000 -1000000.000000 -1000000.000000 -1000000.000000 
    -1000000.000000 -1000000.000000 -1000000.000000 -1000000.000000 
    -1000000.000000 -1000000.000000 -1000000.000000 -1000000.000000 
    -1000000.000000 -1000000.000000 -1000000.000000 -1000000.000000 
    -1000000.000000 -1000000.000000 -1000000.000000 -1000000.000000 
    -1000000.000000 -1000000.000000 -1000000.000000 -1000000.000000 
    -1000000.000000 -1000000.000000 -1000000.000000 -1000000.000000 
    -1000000.000000 -1000000.000000 -1000000.000000 -1000000.000000 
    -1000000.000000 -1000000.000000 -1000000.000000 -1000000.000000 
    -1000000.000000 -1000000.000000 -1000000.000000 -1000000.000000 
    -1000000.000000 -1000000.000000 -1000000.000000 -1000000.000000 
    -1000000.000000 -1000000.000000 -1000000.000000 -1000000.000000 
    -1000000.000000 -1000000.000000 -1000000.000000 -1000000.000000 
    -1000000.000000 -1000000.000000 -1000000.000000 -1000000.000000 
    -1000000.000000 -1000000.000000 -1000000.000000 -1000000.000000 
    -1000000.000000 -1000000.000000 -1000000.000000 -1000000.000000 
    -1000000.000000 -1000000.000000 -1000000.000000 -1000000.000000 
    -1000000.000000 -1000000.000000 -1000000.000000 -1000000.000000 
    -1000000.000000 -1000000.000000 -1000000.000000 -1000000.000000 
    -1000000.000000 -1000000.000000 -1000000.000000 -1000000.000000 
    -1000000.000000 -1000000.000000 -1000000.000000 -1000000.000000 
    -1000000.000000 -1000000.000000 -1000000.000000 -1000000.000000 
    -1000000.000000 -1000000.000000 -1000000.000000 -1000000.000000 
    -1000000.000000 -1000000.000000 -1000000.000000 -1000000.000000 
    -1000000.000000 -1000000.000000 -1000000.000000 -1000000.000000 
    -1000000.000000 -1000000.000000 -1000000.000000 -1000000.000000 
    -1000000.000000 -1000000.000000 -1000000.000000 -1000000.000000 
    -1000000.000000 -1000000.000000 -1000000.000000 -1000000.000000 
    -1000000.000000 -1000000.000000 -1000000.000000 -1000000.000000 
    -1000000.000000 -1000000.000000 -1000000.000000 -1000000.000000 
    -1000000.000000 -1000000.000000 -1000000.000000 -1000000.000000 
    -1000000.000000 -1000000.000000 -1000000.000000 -1000000.000000 
    -1000000.000000 -1000000.000000 -1000000.000000 -1000000.000000 
    -1000000.000000 -1000000.000000 -1000000.000000 -1000000.000000 
    -1000000.000000 -1000000.000000 -1000000.000000 -1000000.000000 
    -1000000.000000 -1000000.000000 -1000000.000000 -1000000.000000 
    -1000000.000000 -1000000.000000 -1000000.000000 -1000000.000000 
    -1000000.000000 -1000000.000000 -1000000.000000 -1000000.000000 
    -1000000.000000 -1000000.000000 -1000000.000000 -1000000.000000 
    -1000000.000000 -1000000.000000 -1000000.000000 -1000000.000000 
    -1000000.000000 -1000000.000000 -1000000.000000 -1000000.000000 
    -1000000.000000 -1000000.000000 -1000000.000000 -1000000.000000 
    -1000000.000000 -1000000.000000 -1000000.000000 -1000000.000000 
    -1000000.000000 -1000000.000000 -1000000.000000 -1000000.000000 
    -1000000.000000 -1000000.000000 -1000000.000000 -1000000.000000 
    -1000000.000000 -1000000.000000 -1000000.000000 -1000000.000000 
    -1000000.000000 -1000000.000000 -1000000.000000 -1000000.000000 
    -1000000.000000 -1000000.000000 -1000000.000000 -1000000.000000 
    -1000000.000000 -1000000.000000 -1000000.000000 -1000000.000000 
    -1000000.000000 -1000000.000000 -1000000.000000 -1000000.000000 
    -1000000.000000 -1000000.000000 -1000000.000000 -1000000.000000 
    -1000000.000000 -1000000.000000 -1000000.000000 -1000000.000000 
    -1000000.000000 -1000000.000000 -1000000.000000 -1000000.000000 
    -1000000.000000 -1000000.000000 -1000000.000000 -1000000.000000 
    -1000000.000000 -1000000.000000 -1000000.000000 -1000000.000000 
    -1000000.000000 -1000000.000000 -1000000.000000 -1000000.000000 
    -1000000.000000 -1000000.000000 -1000000.000000 -1000000.000000 
    -1000000.000000 -1000000.000000 -1000000.000000 -1000000.000000 
    -1000000.000000 -1000000.000000 -1000000.000000 -1000000.000000 
    -1000000.000000 -1000000.000000 -1000000.000000 -1000000.000000 
    -1000000.000000 -1000000.000000 -1000000.000000 -1000000.000000 
  864 e1_4_4_172 4 4 0 
    -1000000.000000 -1000000.000000 -1000000.000000 -1000000.000000 
    -1000000.000000 -1000000.000000 -1000000.000000 -1000000.000000 
    -1000000.000000 -1000000.000000 -1000000.000000 -1000000.000000 
    -1000000.000000 -1000000.000000 -1000000.000000 -1000000.000000 
    -1000000.000000 -1000000.000000 -1000000.000000 -1000000.000000 
    -1000000.000000 -1000000.000000 -1000000.000000 -1000000.000000 
    -1000000.000000 -1000000.000000 -1000000.000000 -1000000.000000 
    -1000000.000000 -1000000.000000 -1000000.000000 -1000000.000000 
    -1000000.000000 -1000000.000000 -1000000.000000 -1000000.000000 
    -1000000.000000 -1000000.000000 -1000000.000000 -1000000.000000 
    -1000000.000000 -1000000.000000 -1000000.000000 -1000000.000000 
    -1000000.000000 -1000000.000000 -1000000.000000 -1000000.000000 
    -1000000.000000 -1000000.000000 -1000000.000000 -1000000.000000 
    -1000000.000000 -1000000.000000 -1000000.000000 -1000000.000000 
    -1000000.000000 -1000000.000000 -1000000.000000 -1000000.000000 
    -1000000.000000 -1000000.000000 -1000000.000000 -1000000.000000 
    -1000000.000000 -1000000.000000 -1000000.000000 -1000000.000000 
    -1000000.000000 -1000000.000000 -1000000.000000 -1000000.000000 
    -1000000.000000 -1000000.000000 -1000000.000000 -1000000.000000 
    -1000000.000000 -1000000.000000 -1000000.000000 -1000000.000000 
    -1000000.000000 -1000000.000000 -1000000.000000 -1000000.000000 
    -1000000.000000 -1000000.000000 -1000000.000000 -1000000.000000 
    -1000000.000000 -1000000.000000 -1000000.000000 -1000000.000000 
    -1000000.000000 -1000000.000000 -1000000.000000 -1000000.000000 
    -1000000.000000 -1000000.000000 -1000000.000000 -1000000.000000 
    -1000000.000000 -1000000.000000 -1000000.000000 -1000000.000000 
    -1000000.000000 -1000000.000000 -1000000.000000 -1000000.000000 
    -1000000.000000 -1000000.000000 -1000000.000000 -1000000.000000 
    -1000000.000000 -1000000.000000 -1000000.000000 -1000000.000000 
    -1000000.000000 -1000000.000000 -1000000.000000 -1000000.000000 
    -1000000.000000 -1000000.000000 -1000000.000000 -1000000.000000 
    -1000000.000000 -1000000.000000 -1000000.000000 -1000000.000000 
    -1000000.000000 -1000000.000000 -1000000.000000 -1000000.000000 
    -1000000.000000 -1000000.000000 -1000000.000000 -1000000.000000 
    -1000000.000000 -1000000.000000 -1000000.000000 -1000000.000000 
    -1000000.000000 -1000000.000000 -1000000.000000 -1000000.000000 
    -1000000.000000 -1000000.000000 -1000000.000000 -1000000.000000 
    -1000000.000000 -1000000.000000 -1000000.000000 -1000000.000000 
    -1000000.000000 -1000000.000000 -1000000.000000 -1000000.000000 
    -1000000.000000 -1000000.000000 -1000000.000000 -1000000.000000 
    -1000000.000000 -1000000.000000 -1000000.000000 -1000000.000000 
    -1000000.000000 -1000000.000000 -1000000.000000 -1000000.000000 
    -1000000.000000 -1000000.000000 -1000000.000000 -1000000.000000 
    -1000000.000000 -1000000.000000 -1000000.000000 -1000000.000000 
    -1000000.000000 -1000000.000000 -1000000.000000 -1000000.000000 
    -1000000.000000 -1000000.000000 -1000000.000000 -1000000.000000 
    -1000000.000000 -1000000.000000 -1000000.000000 -1000000.000000 
    -1000000.000000 -1000000.000000 -1000000.000000 -1000000.000000 
    -1000000.000000 -1000000.000000 -1000000.000000 -1000000.000000 
    -1000000.000000 -1000000.000000 -1000000.000000 -1000000.000000 
    -1000000.000000 -1000000.000000 -1000000.000000 -1000000.000000 
    -1000000.000000 -1000000.000000 -1000000.000000 -1000000.000000 
    -1000000.000000 -1000000.000000 -1000000.000000 -1000000.000000 
    -1000000.000000 -1000000.000000 -1000000.000000 -1000000.000000 
    -1000000.000000 -1000000.000000 -1000000.000000 -1000000.000000 
    -1000000.000000 -1000000.000000 -1000000.000000 -1000000.000000 
    -1000000.000000 -1000000.000000 -1000000.000000 -1000000.000000 
    -1000000.000000 -1000000.000000 -1000000.000000 -1000000.000000 
    -1000000.000000 -1000000.000000 -1000000.000000 -1000000.000000 
    -1000000.000000 -1000000.000000 -1000000.000000 -1000000.000000 
    -1000000.000000 -1000000.000000 -1000000.000000 -1000000.000000 
    -1000000.000000 -1000000.000000 -1000000.000000 -1000000.000000 
    -1000000.000000 -1000000.000000 -1000000.000000 -1000000.000000 
    -1000000.000000 -1000000.000000 -1000000.000000 -1000000.000000 
  865 e1_4_4_173 4 4 0 
    -1000000.000000 -1000000.000000 -1000000.000000 -1000000.000000 
    -1000000.000000 -1000000.000000 -1000000.000000 -1000000.000000 
    -1000000.000000 -1000000.000000 -1000000.000000 -1000000.000000 
    -1000000.000000 -1000000.000000 -1000000.000000 -1000000.000000 
    -1000000.000000 -1000000.000000 -1000000.000000 -1000000.000000 
    -1000000.000000 -1000000.000000 -1000000.000000 -1000000.000000 
    -1000000.000000 -1000000.000000 -1000000.000000 -1000000.000000 
    -1000000.000000 -1000000.000000 -1000000.000000 -1000000.000000 
    -1000000.000000 -1000000.000000 -1000000.000000 -1000000.000000 
    -1000000.000000 -1000000.000000 -1000000.000000 -1000000.000000 
    -1000000.000000 -1000000.000000 -1000000.000000 -1000000.000000 
    -1000000.000000 -1000000.000000 -1000000.000000 -1000000.000000 
    -1000000.000000 -1000000.000000 -1000000.000000 -1000000.000000 
    -1000000.000000 -1000000.000000 -1000000.000000 -1000000.000000 
    -1000000.000000 -1000000.000000 -1000000.000000 -1000000.000000 
    -1000000.000000 -1000000.000000 -1000000.000000 -1000000.000000 
    -1000000.000000 -1000000.000000 -1000000.000000 -1000000.000000 
    -1000000.000000 -1000000.000000 -1000000.000000 -1000000.000000 
    -1000000.000000 -1000000.000000 -1000000.000000 -1000000.000000 
    -1000000.000000 -1000000.000000 -1000000.000000 -1000000.000000 
    -1000000.000000 -1000000.000000 -1000000.000000 -1000000.000000 
    -1000000.000000 -1000000.000000 -1000000.000000 -1000000.000000 
    -1000000.000000 -1000000.000000 -1000000.000000 -1000000.000000 
    -1000000.000000 -1000000.000000 -1000000.000000 -1000000.000000 
    -1000000.000000 -1000000.000000 -1000000.000000 -1000000.000000 
    -1000000.000000 -1000000.000000 -1000000.000000 -1000000.000000 
    -1000000.000000 -1000000.000000 -1000000.000000 -1000000.000000 
    -1000000.000000 -1000000.000000 -1000000.000000 -1000000.000000 
    -1000000.000000 -1000000.000000 -1000000.000000 -1000000.000000 
    -1000000.000000 -1000000.000000 -1000000.000000 -1000000.000000 
    -1000000.000000 -1000000.000000 -1000000.000000 -1000000.000000 
    -1000000.000000 -1000000.000000 -1000000.000000 -1000000.000000 
    -1000000.000000 -1000000.000000 -1000000.000000 -1000000.000000 
    -1000000.000000 -1000000.000000 -1000000.000000 -1000000.000000 
    -1000000.000000 -1000000.000000 -1000000.000000 -1000000.000000 
    -1000000.000000 -1000000.000000 -1000000.000000 -1000000.000000 
    -1000000.000000 -1000000.000000 -1000000.000000 -1000000.000000 
    -1000000.000000 -1000000.000000 -1000000.000000 -1000000.000000 
    -1000000.000000 -1000000.000000 -1000000.000000 -1000000.000000 
    -1000000.000000 -1000000.000000 -1000000.000000 -1000000.000000 
    -1000000.000000 -1000000.000000 -1000000.000000 -1000000.000000 
    -1000000.000000 -1000000.000000 -1000000.000000 -1000000.000000 
    -1000000.000000 -1000000.000000 -1000000.000000 -1000000.000000 
    -1000000.000000 -1000000.000000 -1000000.000000 -1000000.000000 
    -1000000.000000 -1000000.000000 -1000000.000000 -1000000.000000 
    -1000000.000000 -1000000.000000 -1000000.000000 -1000000.000000 
    -1000000.000000 -1000000.000000 -1000000.000000 -1000000.000000 
    -1000000.000000 -1000000.000000 -1000000.000000 -1000000.000000 
    -1000000.000000 -1000000.000000 -1000000.000000 -1000000.000000 
    -1000000.000000 -1000000.000000 -1000000.000000 -1000000.000000 
    -1000000.000000 -1000000.000000 -1000000.000000 -1000000.000000 
    -1000000.000000 -1000000.000000 -1000000.000000 -1000000.000000 
    -1000000.000000 -1000000.000000 -1000000.000000 -1000000.000000 
    -1000000.000000 -1000000.000000 -1000000.000000 -1000000.000000 
    -1000000.000000 -1000000.000000 -1000000.000000 -1000000.000000 
    -1000000.000000 -1000000.000000 -1000000.000000 -1000000.000000 
    -1000000.000000 -1000000.000000 -1000000.000000 -1000000.000000 
    -1000000.000000 -1000000.000000 -1000000.000000 -1000000.000000 
    -1000000.000000 -1000000.000000 -1000000.000000 -1000000.000000 
    -1000000.000000 -1000000.000000 -1000000.000000 -1000000.000000 
    -1000000.000000 -1000000.000000 -1000000.000000 -1000000.000000 
    -1000000.000000 -1000000.000000 -1000000.000000 -1000000.000000 
    -1000000.000000 -1000000.000000 -1000000.000000 -1000000.000000 
    -1000000.000000 -1000000.000000 -1000000.000000 -1000000.000000 
  866 e1_4_4_174 4 4 0 
    -1000000.000000 -1000000.000000 -1000000.000000 -1000000.000000 
    -1000000.000000 -1000000.000000 -1000000.000000 -1000000.000000 
    -1000000.000000 -1000000.000000 -1000000.000000 -1000000.000000 
    -1000000.000000 -1000000.000000 -1000000.000000 -1000000.000000 
    -1000000.000000 -1000000.000000 -1000000.000000 -1000000.000000 
    -1000000.000000 -1000000.000000 -1000000.000000 -1000000.000000 
    -1000000.000000 -1000000.000000 -1000000.000000 -1000000.000000 
    -1000000.000000 -1000000.000000 -1000000.000000 -1000000.000000 
    -1000000.000000 -1000000.000000 -1000000.000000 -1000000.000000 
    -1000000.000000 -1000000.000000 -1000000.000000 -1000000.000000 
    -1000000.000000 -1000000.000000 -1000000.000000 -1000000.000000 
    -1000000.000000 -1000000.000000 -1000000.000000 -1000000.000000 
    -1000000.000000 -1000000.000000 -1000000.000000 -1000000.000000 
    -1000000.000000 -1000000.000000 -1000000.000000 -1000000.000000 
    -1000000.000000 -1000000.000000 -1000000.000000 -1000000.000000 
    -1000000.000000 -1000000.000000 -1000000.000000 -1000000.000000 
    -1000000.000000 -1000000.000000 -1000000.000000 -1000000.000000 
    -1000000.000000 -1000000.000000 -1000000.000000 -1000000.000000 
    -1000000.000000 -1000000.000000 -1000000.000000 -1000000.000000 
    -1000000.000000 -1000000.000000 -1000000.000000 -1000000.000000 
    -1000000.000000 -1000000.000000 -1000000.000000 -1000000.000000 
    -1000000.000000 -1000000.000000 -1000000.000000 -1000000.000000 
    -1000000.000000 -1000000.000000 -1000000.000000 -1000000.000000 
    -1000000.000000 -1000000.000000 -1000000.000000 -1000000.000000 
    -1000000.000000 -1000000.000000 -1000000.000000 -1000000.000000 
    -1000000.000000 -1000000.000000 -1000000.000000 -1000000.000000 
    -1000000.000000 -1000000.000000 -1000000.000000 -1000000.000000 
    -1000000.000000 -1000000.000000 -1000000.000000 -1000000.000000 
    -1000000.000000 -1000000.000000 -1000000.000000 -1000000.000000 
    -1000000.000000 -1000000.000000 -1000000.000000 -1000000.000000 
    -1000000.000000 -1000000.000000 -1000000.000000 -1000000.000000 
    -1000000.000000 -1000000.000000 -1000000.000000 -1000000.000000 
    -1000000.000000 -1000000.000000 -1000000.000000 -1000000.000000 
    -1000000.000000 -1000000.000000 -1000000.000000 -1000000.000000 
    -1000000.000000 -1000000.000000 -1000000.000000 -1000000.000000 
    -1000000.000000 -1000000.000000 -1000000.000000 -1000000.000000 
    -1000000.000000 -1000000.000000 -1000000.000000 -1000000.000000 
    -1000000.000000 -1000000.000000 -1000000.000000 -1000000.000000 
    -1000000.000000 -1000000.000000 -1000000.000000 -1000000.000000 
    -1000000.000000 -1000000.000000 -1000000.000000 -1000000.000000 
    -1000000.000000 -1000000.000000 -1000000.000000 -1000000.000000 
    -1000000.000000 -1000000.000000 -1000000.000000 -1000000.000000 
    -1000000.000000 -1000000.000000 -1000000.000000 -1000000.000000 
    -1000000.000000 -1000000.000000 -1000000.000000 -1000000.000000 
    -1000000.000000 -1000000.000000 -1000000.000000 -1000000.000000 
    -1000000.000000 -1000000.000000 -1000000.000000 -1000000.000000 
    -1000000.000000 -1000000.000000 -1000000.000000 -1000000.000000 
    -1000000.000000 -1000000.000000 -1000000.000000 -1000000.000000 
    -1000000.000000 -1000000.000000 -1000000.000000 -1000000.000000 
    -1000000.000000 -1000000.000000 -1000000.000000 -1000000.000000 
    -1000000.000000 -1000000.000000 -1000000.000000 -1000000.000000 
    -1000000.000000 -1000000.000000 -1000000.000000 -1000000.000000 
    -1000000.000000 -1000000.000000 -1000000.000000 -1000000.000000 
    -1000000.000000 -1000000.000000 -1000000.000000 -1000000.000000 
    -1000000.000000 -1000000.000000 -1000000.000000 -1000000.000000 
    -1000000.000000 -1000000.000000 -1000000.000000 -1000000.000000 
    -1000000.000000 -1000000.000000 -1000000.000000 -1000000.000000 
    -1000000.000000 -1000000.000000 -1000000.000000 -1000000.000000 
    -1000000.000000 -1000000.000000 -1000000.000000 -1000000.000000 
    -1000000.000000 -1000000.000000 -1000000.000000 -1000000.000000 
    -1000000.000000 -1000000.000000 -1000000.000000 -1000000.000000 
    -1000000.000000 -1000000.000000 -1000000.000000 -1000000.000000 
    -1000000.000000 -1000000.000000 -1000000.000000 -1000000.000000 
    -1000000.000000 -1000000.000000 -1000000.000000 -1000000.000000 
  867 e1_4_4_175 4 4 0 
    -1000000.000000 -1000000.000000 -1000000.000000 -1000000.000000 
    -1000000.000000 -1000000.000000 -1000000.000000 -1000000.000000 
    -1000000.000000 -1000000.000000 -1000000.000000 -1000000.000000 
    -1000000.000000 -1000000.000000 -1000000.000000 -1000000.000000 
    -1000000.000000 -1000000.000000 -1000000.000000 -1000000.000000 
    -1000000.000000 -1000000.000000 -1000000.000000 -1000000.000000 
    -1000000.000000 -1000000.000000 -1000000.000000 -1000000.000000 
    -1000000.000000 -1000000.000000 -1000000.000000 -1000000.000000 
    -1000000.000000 -1000000.000000 -1000000.000000 -1000000.000000 
    -1000000.000000 -1000000.000000 -1000000.000000 -1000000.000000 
    -1000000.000000 -1000000.000000 -1000000.000000 -1000000.000000 
    -1000000.000000 -1000000.000000 -1000000.000000 -1000000.000000 
    -1000000.000000 -1000000.000000 -1000000.000000 -1000000.000000 
    -1000000.000000 -1000000.000000 -1000000.000000 -1000000.000000 
    -1000000.000000 -1000000.000000 -1000000.000000 -1000000.000000 
    -1000000.000000 -1000000.000000 -1000000.000000 -1000000.000000 
    -1000000.000000 -1000000.000000 -1000000.000000 -1000000.000000 
    -1000000.000000 -1000000.000000 -1000000.000000 -1000000.000000 
    -1000000.000000 -1000000.000000 -1000000.000000 -1000000.000000 
    -1000000.000000 -1000000.000000 -1000000.000000 -1000000.000000 
    -1000000.000000 -1000000.000000 -1000000.000000 -1000000.000000 
    -1000000.000000 -1000000.000000 -1000000.000000 -1000000.000000 
    -1000000.000000 -1000000.000000 -1000000.000000 -1000000.000000 
    -1000000.000000 -1000000.000000 -1000000.000000 -1000000.000000 
    -1000000.000000 -1000000.000000 -1000000.000000 -1000000.000000 
    -1000000.000000 -1000000.000000 -1000000.000000 -1000000.000000 
    -1000000.000000 -1000000.000000 -1000000.000000 -1000000.000000 
    -1000000.000000 -1000000.000000 -1000000.000000 -1000000.000000 
    -1000000.000000 -1000000.000000 -1000000.000000 -1000000.000000 
    -1000000.000000 -1000000.000000 -1000000.000000 -1000000.000000 
    -1000000.000000 -1000000.000000 -1000000.000000 -1000000.000000 
    -1000000.000000 -1000000.000000 -1000000.000000 -1000000.000000 
    -1000000.000000 -1000000.000000 -1000000.000000 -1000000.000000 
    -1000000.000000 -1000000.000000 -1000000.000000 -1000000.000000 
    -1000000.000000 -1000000.000000 -1000000.000000 -1000000.000000 
    -1000000.000000 -1000000.000000 -1000000.000000 -1000000.000000 
    -1000000.000000 -1000000.000000 -1000000.000000 -1000000.000000 
    -1000000.000000 -1000000.000000 -1000000.000000 -1000000.000000 
    -1000000.000000 -1000000.000000 -1000000.000000 -1000000.000000 
    -1000000.000000 -1000000.000000 -1000000.000000 -1000000.000000 
    -1000000.000000 -1000000.000000 -1000000.000000 -1000000.000000 
    -1000000.000000 -1000000.000000 -1000000.000000 -1000000.000000 
    -1000000.000000 -1000000.000000 -1000000.000000 -1000000.000000 
    -1000000.000000 -1000000.000000 -1000000.000000 -1000000.000000 
    -1000000.000000 -1000000.000000 -1000000.000000 -1000000.000000 
    -1000000.000000 -1000000.000000 -1000000.000000 -1000000.000000 
    -1000000.000000 -1000000.000000 -1000000.000000 -1000000.000000 
    -1000000.000000 -1000000.000000 -1000000.000000 -1000000.000000 
    -1000000.000000 -1000000.000000 -1000000.000000 -1000000.000000 
    -1000000.000000 -1000000.000000 -1000000.000000 -1000000.000000 
    -1000000.000000 -1000000.000000 -1000000.000000 -1000000.000000 
    -1000000.000000 -1000000.000000 -1000000.000000 -1000000.000000 
    -1000000.000000 -1000000.000000 -1000000.000000 -1000000.000000 
    -1000000.000000 -1000000.000000 -1000000.000000 -1000000.000000 
    -1000000.000000 -1000000.000000 -1000000.000000 -1000000.000000 
    -1000000.000000 -1000000.000000 -1000000.000000 -1000000.000000 
    -1000000.000000 -1000000.000000 -1000000.000000 -1000000.000000 
    -1000000.000000 -1000000.000000 -1000000.000000 -1000000.000000 
    -1000000.000000 -1000000.000000 -1000000.000000 -1000000.000000 
    -1000000.000000 -1000000.000000 -1000000.000000 -1000000.000000 
    -1000000.000000 -1000000.000000 -1000000.000000 -1000000.000000 
    -1000000.000000 -1000000.000000 -1000000.000000 -1000000.000000 
    -1000000.000000 -1000000.000000 -1000000.000000 -1000000.000000 
    -1000000.000000 -1000000.000000 -1000000.000000 -1000000.000000 
  868 e1_4_4_176 4 4 0 
    -1000000.000000 -1000000.000000 -1000000.000000 -1000000.000000 
    -1000000.000000 -1000000.000000 -1000000.000000 -1000000.000000 
    -1000000.000000 -1000000.000000 -1000000.000000 -1000000.000000 
    -1000000.000000 -1000000.000000 -1000000.000000 -1000000.000000 
    -1000000.000000 -1000000.000000 -1000000.000000 -1000000.000000 
    -1000000.000000 -1000000.000000 -1000000.000000 -1000000.000000 
    -1000000.000000 -1000000.000000 -1000000.000000 -1000000.000000 
    -1000000.000000 -1000000.000000 -1000000.000000 -1000000.000000 
    -1000000.000000 -1000000.000000 -1000000.000000 -1000000.000000 
    -1000000.000000 -1000000.000000 -1000000.000000 -1000000.000000 
    -1000000.000000 -1000000.000000 -1000000.000000 -1000000.000000 
    -1000000.000000 -1000000.000000 -1000000.000000 -1000000.000000 
    -1000000.000000 -1000000.000000 -1000000.000000 -1000000.000000 
    -1000000.000000 -1000000.000000 -1000000.000000 -1000000.000000 
    -1000000.000000 -1000000.000000 -1000000.000000 -1000000.000000 
    -1000000.000000 -1000000.000000 -1000000.000000 -1000000.000000 
    -1000000.000000 -1000000.000000 -1000000.000000 -1000000.000000 
    -1000000.000000 -1000000.000000 -1000000.000000 -1000000.000000 
    -1000000.000000 -1000000.000000 -1000000.000000 -1000000.000000 
    -1000000.000000 -1000000.000000 -1000000.000000 -1000000.000000 
    -1000000.000000 -1000000.000000 -1000000.000000 -1000000.000000 
    -1000000.000000 -1000000.000000 -1000000.000000 -1000000.000000 
    -1000000.000000 -1000000.000000 -1000000.000000 -1000000.000000 
    -1000000.000000 -1000000.000000 -1000000.000000 -1000000.000000 
    -1000000.000000 -1000000.000000 -1000000.000000 -1000000.000000 
    -1000000.000000 -1000000.000000 -1000000.000000 -1000000.000000 
    -1000000.000000 -1000000.000000 -1000000.000000 -1000000.000000 
    -1000000.000000 -1000000.000000 -1000000.000000 -1000000.000000 
    -1000000.000000 -1000000.000000 -1000000.000000 -1000000.000000 
    -1000000.000000 -1000000.000000 -1000000.000000 -1000000.000000 
    -1000000.000000 -1000000.000000 -1000000.000000 -1000000.000000 
    -1000000.000000 -1000000.000000 -1000000.000000 -1000000.000000 
    -1000000.000000 -1000000.000000 -1000000.000000 -1000000.000000 
    -1000000.000000 -1000000.000000 -1000000.000000 -1000000.000000 
    -1000000.000000 -1000000.000000 -1000000.000000 -1000000.000000 
    -1000000.000000 -1000000.000000 -1000000.000000 -1000000.000000 
    -1000000.000000 -1000000.000000 -1000000.000000 -1000000.000000 
    -1000000.000000 -1000000.000000 -1000000.000000 -1000000.000000 
    -1000000.000000 -1000000.000000 -1000000.000000 -1000000.000000 
    -1000000.000000 -1000000.000000 -1000000.000000 -1000000.000000 
    -1000000.000000 -1000000.000000 -1000000.000000 -1000000.000000 
    -1000000.000000 -1000000.000000 -1000000.000000 -1000000.000000 
    -1000000.000000 -1000000.000000 -1000000.000000 -1000000.000000 
    -1000000.000000 -1000000.000000 -1000000.000000 -1000000.000000 
    -1000000.000000 -1000000.000000 -1000000.000000 -1000000.000000 
    -1000000.000000 -1000000.000000 -1000000.000000 -1000000.000000 
    -1000000.000000 -1000000.000000 -1000000.000000 -1000000.000000 
    -1000000.000000 -1000000.000000 -1000000.000000 -1000000.000000 
    -1000000.000000 -1000000.000000 -1000000.000000 -1000000.000000 
    -1000000.000000 -1000000.000000 -1000000.000000 -1000000.000000 
    -1000000.000000 -1000000.000000 -1000000.000000 -1000000.000000 
    -1000000.000000 -1000000.000000 -1000000.000000 -1000000.000000 
    -1000000.000000 -1000000.000000 -1000000.000000 -1000000.000000 
    -1000000.000000 -1000000.000000 -1000000.000000 -1000000.000000 
    -1000000.000000 -1000000.000000 -1000000.000000 -1000000.000000 
    -1000000.000000 -1000000.000000 -1000000.000000 -1000000.000000 
    -1000000.000000 -1000000.000000 -1000000.000000 -1000000.000000 
    -1000000.000000 -1000000.000000 -1000000.000000 -1000000.000000 
    -1000000.000000 -1000000.000000 -1000000.000000 -1000000.000000 
    -1000000.000000 -1000000.000000 -1000000.000000 -1000000.000000 
    -1000000.000000 -1000000.000000 -1000000.000000 -1000000.000000 
    -1000000.000000 -1000000.000000 -1000000.000000 -1000000.000000 
    -1000000.000000 -1000000.000000 -1000000.000000 -1000000.000000 
    -1000000.000000 -1000000.000000 -1000000.000000 -1000000.000000 
  869 e1_4_4_177 4 4 0 
    -1000000.000000 -1000000.000000 -1000000.000000 -1000000.000000 
    -1000000.000000 -1000000.000000 -1000000.000000 -1000000.000000 
    -1000000.000000 -1000000.000000 -1000000.000000 -1000000.000000 
    -1000000.000000 -1000000.000000 -1000000.000000 -1000000.000000 
    -1000000.000000 -1000000.000000 -1000000.000000 -1000000.000000 
    -1000000.000000 -1000000.000000 -1000000.000000 -1000000.000000 
    -1000000.000000 -1000000.000000 -1000000.000000 -1000000.000000 
    -1000000.000000 -1000000.000000 -1000000.000000 -1000000.000000 
    -1000000.000000 -1000000.000000 -1000000.000000 -1000000.000000 
    -1000000.000000 -1000000.000000 -1000000.000000 -1000000.000000 
    -1000000.000000 -1000000.000000 -1000000.000000 -1000000.000000 
    -1000000.000000 -1000000.000000 -1000000.000000 -1000000.000000 
    -1000000.000000 -1000000.000000 -1000000.000000 -1000000.000000 
    -1000000.000000 -1000000.000000 -1000000.000000 -1000000.000000 
    -1000000.000000 -1000000.000000 -1000000.000000 -1000000.000000 
    -1000000.000000 -1000000.000000 -1000000.000000 -1000000.000000 
    -1000000.000000 -1000000.000000 -1000000.000000 -1000000.000000 
    -1000000.000000 -1000000.000000 -1000000.000000 -1000000.000000 
    -1000000.000000 -1000000.000000 -1000000.000000 -1000000.000000 
    -1000000.000000 -1000000.000000 -1000000.000000 -1000000.000000 
    -1000000.000000 -1000000.000000 -1000000.000000 -1000000.000000 
    -1000000.000000 -1000000.000000 -1000000.000000 -1000000.000000 
    -1000000.000000 -1000000.000000 -1000000.000000 -1000000.000000 
    -1000000.000000 -1000000.000000 -1000000.000000 -1000000.000000 
    -1000000.000000 -1000000.000000 -1000000.000000 -1000000.000000 
    -1000000.000000 -1000000.000000 -1000000.000000 -1000000.000000 
    -1000000.000000 -1000000.000000 -1000000.000000 -1000000.000000 
    -1000000.000000 -1000000.000000 -1000000.000000 -1000000.000000 
    -1000000.000000 -1000000.000000 -1000000.000000 -1000000.000000 
    -1000000.000000 -1000000.000000 -1000000.000000 -1000000.000000 
    -1000000.000000 -1000000.000000 -1000000.000000 -1000000.000000 
    -1000000.000000 -1000000.000000 -1000000.000000 -1000000.000000 
    -1000000.000000 -1000000.000000 -1000000.000000 -1000000.000000 
    -1000000.000000 -1000000.000000 -1000000.000000 -1000000.000000 
    -1000000.000000 -1000000.000000 -1000000.000000 -1000000.000000 
    -1000000.000000 -1000000.000000 -1000000.000000 -1000000.000000 
    -1000000.000000 -1000000.000000 -1000000.000000 -1000000.000000 
    -1000000.000000 -1000000.000000 -1000000.000000 -1000000.000000 
    -1000000.000000 -1000000.000000 -1000000.000000 -1000000.000000 
    -1000000.000000 -1000000.000000 -1000000.000000 -1000000.000000 
    -1000000.000000 -1000000.000000 -1000000.000000 -1000000.000000 
    -1000000.000000 -1000000.000000 -1000000.000000 -1000000.000000 
    -1000000.000000 -1000000.000000 -1000000.000000 -1000000.000000 
    -1000000.000000 -1000000.000000 -1000000.000000 -1000000.000000 
    -1000000.000000 -1000000.000000 -1000000.000000 -1000000.000000 
    -1000000.000000 -1000000.000000 -1000000.000000 -1000000.000000 
    -1000000.000000 -1000000.000000 -1000000.000000 -1000000.000000 
    -1000000.000000 -1000000.000000 -1000000.000000 -1000000.000000 
    -1000000.000000 -1000000.000000 -1000000.000000 -1000000.000000 
    -1000000.000000 -1000000.000000 -1000000.000000 -1000000.000000 
    -1000000.000000 -1000000.000000 -1000000.000000 -1000000.000000 
    -1000000.000000 -1000000.000000 -1000000.000000 -1000000.000000 
    -1000000.000000 -1000000.000000 -1000000.000000 -1000000.000000 
    -1000000.000000 -1000000.000000 -1000000.000000 -1000000.000000 
    -1000000.000000 -1000000.000000 -1000000.000000 -1000000.000000 
    -1000000.000000 -1000000.000000 -1000000.000000 -1000000.000000 
    -1000000.000000 -1000000.000000 -1000000.000000 -1000000.000000 
    -1000000.000000 -1000000.000000 -1000000.000000 -1000000.000000 
    -1000000.000000 -1000000.000000 -1000000.000000 -1000000.000000 
    -1000000.000000 -1000000.000000 -1000000.000000 -1000000.000000 
    -1000000.000000 -1000000.000000 -1000000.000000 -1000000.000000 
    -1000000.000000 -1000000.000000 -1000000.000000 -1000000.000000 
    -1000000.000000 -1000000.000000 -1000000.000000 -1000000.000000 
    -1000000.000000 -1000000.000000 -1000000.000000 -1000000.000000 
  870 e1_4_4_178 4 4 0 
    -1000000.000000 -1000000.000000 -1000000.000000 -1000000.000000 
    -1000000.000000 -1000000.000000 -1000000.000000 -1000000.000000 
    -1000000.000000 -1000000.000000 -1000000.000000 -1000000.000000 
    -1000000.000000 -1000000.000000 -1000000.000000 -1000000.000000 
    -1000000.000000 -1000000.000000 -1000000.000000 -1000000.000000 
    -1000000.000000 -1000000.000000 -1000000.000000 -1000000.000000 
    -1000000.000000 -1000000.000000 -1000000.000000 -1000000.000000 
    -1000000.000000 -1000000.000000 -1000000.000000 -1000000.000000 
    -1000000.000000 -1000000.000000 -1000000.000000 -1000000.000000 
    -1000000.000000 -1000000.000000 -1000000.000000 -1000000.000000 
    -1000000.000000 -1000000.000000 -1000000.000000 -1000000.000000 
    -1000000.000000 -1000000.000000 -1000000.000000 -1000000.000000 
    -1000000.000000 -1000000.000000 -1000000.000000 -1000000.000000 
    -1000000.000000 -1000000.000000 -1000000.000000 -1000000.000000 
    -1000000.000000 -1000000.000000 -1000000.000000 -1000000.000000 
    -1000000.000000 -1000000.000000 -1000000.000000 -1000000.000000 
    -1000000.000000 -1000000.000000 -1000000.000000 -1000000.000000 
    -1000000.000000 -1000000.000000 -1000000.000000 -1000000.000000 
    -1000000.000000 -1000000.000000 -1000000.000000 -1000000.000000 
    -1000000.000000 -1000000.000000 -1000000.000000 -1000000.000000 
    -1000000.000000 -1000000.000000 -1000000.000000 -1000000.000000 
    -1000000.000000 -1000000.000000 -1000000.000000 -1000000.000000 
    -1000000.000000 -1000000.000000 -1000000.000000 -1000000.000000 
    -1000000.000000 -1000000.000000 -1000000.000000 -1000000.000000 
    -1000000.000000 -1000000.000000 -1000000.000000 -1000000.000000 
    -1000000.000000 -1000000.000000 -1000000.000000 -1000000.000000 
    -1000000.000000 -1000000.000000 -1000000.000000 -1000000.000000 
    -1000000.000000 -1000000.000000 -1000000.000000 -1000000.000000 
    -1000000.000000 -1000000.000000 -1000000.000000 -1000000.000000 
    -1000000.000000 -1000000.000000 -1000000.000000 -1000000.000000 
    -1000000.000000 -1000000.000000 -1000000.000000 -1000000.000000 
    -1000000.000000 -1000000.000000 -1000000.000000 -1000000.000000 
    -1000000.000000 -1000000.000000 -1000000.000000 -1000000.000000 
    -1000000.000000 -1000000.000000 -1000000.000000 -1000000.000000 
    -1000000.000000 -1000000.000000 -1000000.000000 -1000000.000000 
    -1000000.000000 -1000000.000000 -1000000.000000 -1000000.000000 
    -1000000.000000 -1000000.000000 -1000000.000000 -1000000.000000 
    -1000000.000000 -1000000.000000 -1000000.000000 -1000000.000000 
    -1000000.000000 -1000000.000000 -1000000.000000 -1000000.000000 
    -1000000.000000 -1000000.000000 -1000000.000000 -1000000.000000 
    -1000000.000000 -1000000.000000 -1000000.000000 -1000000.000000 
    -1000000.000000 -1000000.000000 -1000000.000000 -1000000.000000 
    -1000000.000000 -1000000.000000 -1000000.000000 -1000000.000000 
    -1000000.000000 -1000000.000000 -1000000.000000 -1000000.000000 
    -1000000.000000 -1000000.000000 -1000000.000000 -1000000.000000 
    -1000000.000000 -1000000.000000 -1000000.000000 -1000000.000000 
    -1000000.000000 -1000000.000000 -1000000.000000 -1000000.000000 
    -1000000.000000 -1000000.000000 -1000000.000000 -1000000.000000 
    -1000000.000000 -1000000.000000 -1000000.000000 -1000000.000000 
    -1000000.000000 -1000000.000000 -1000000.000000 -1000000.000000 
    -1000000.000000 -1000000.000000 -1000000.000000 -1000000.000000 
    -1000000.000000 -1000000.000000 -1000000.000000 -1000000.000000 
    -1000000.000000 -1000000.000000 -1000000.000000 -1000000.000000 
    -1000000.000000 -1000000.000000 -1000000.000000 -1000000.000000 
    -1000000.000000 -1000000.000000 -1000000.000000 -1000000.000000 
    -1000000.000000 -1000000.000000 -1000000.000000 -1000000.000000 
    -1000000.000000 -1000000.000000 -1000000.000000 -1000000.000000 
    -1000000.000000 -1000000.000000 -1000000.000000 -1000000.000000 
    -1000000.000000 -1000000.000000 -1000000.000000 -1000000.000000 
    -1000000.000000 -1000000.000000 -1000000.000000 -1000000.000000 
    -1000000.000000 -1000000.000000 -1000000.000000 -1000000.000000 
    -1000000.000000 -1000000.000000 -1000000.000000 -1000000.000000 
    -1000000.000000 -1000000.000000 -1000000.000000 -1000000.000000 
    -1000000.000000 -1000000.000000 -1000000.000000 -1000000.000000 
  871 e1_4_4_179 4 4 0 
    -3.731823 -3.407317 -1.622532 -2.433798 
    -2.920557 -2.758304 -0.973519 -2.433798 
    -1.947038 -1.784785 0.000000 -2.433798 
    -2.433798 -2.433798 -2.433798 -2.433798 
    -3.731823 -3.407317 -1.622532 -2.433798 
    -4.705342 -3.407317 -3.245063 -2.433798 
    -2.433798 -2.433798 -2.433798 -2.433798 
    -4.705342 -3.407317 -3.245063 -2.433798 
    -1.947038 -1.784785 0.000000 -2.433798 
    -2.433798 -2.433798 -2.433798 -2.433798 
    -2.596051 -2.433798 -0.649013 -2.433798 
    -0.811266 1.135772 0.000000 -2.433798 
    -2.433798 -2.433798 -2.433798 -2.433798 
    -4.218583 -2.920557 -2.758304 -2.433798 
    -2.758304 -0.973519 -2.109291 -2.433798 
    -3.894076 -2.109291 -3.245063 -2.433798 
    -3.245063 -4.218583 -2.433798 -4.218583 
    -2.596051 -2.433798 -2.433798 -2.433798 
    -1.622532 -3.082810 -2.433798 -3.082810 
    -2.433798 -2.433798 -2.433798 -2.433798 
    -3.245063 -3.245063 -2.433798 -3.245063 
    -3.245063 -3.245063 -2.433798 -3.245063 
    -2.433798 -2.433798 -2.433798 -2.433798 
    -3.245063 -3.245063 -2.433798 -3.245063 
    -1.622532 -3.082810 -2.433798 -3.082810 
    -2.433798 -2.433798 -2.433798 -2.433798 
    -2.271544 -3.082810 -2.433798 -3.082810 
    1.298025 -0.324506 -2.433798 -0.324506 
    -2.433798 -2.433798 -2.433798 -2.433798 
    -2.758304 -2.758304 -2.433798 -2.758304 
    -0.811266 -2.271544 -2.433798 -2.271544 
    -1.947038 -1.784785 -2.433798 -1.784785 
    -1.622532 -2.433798 -2.596051 -2.920557 
    -0.973519 -2.433798 -1.784785 -0.649013 
    0.000000 -2.433798 -0.811266 -2.596051 
    -2.433798 -2.433798 -2.433798 -2.433798 
    -1.622532 -2.433798 -2.596051 -1.298025 
    -3.245063 -2.433798 -3.569570 -2.920557 
    -2.433798 -2.433798 -2.433798 -2.433798 
    -3.245063 -2.433798 -3.569570 -2.920557 
    0.000000 -2.433798 -0.811266 -2.596051 
    -2.433798 -2.433798 -2.433798 -2.433798 
    -0.649013 -2.433798 -1.460279 -1.947038 
    0.000000 -2.433798 0.324506 3.245063 
    -2.433798 -2.433798 -2.433798 -2.433798 
    -2.758304 -2.433798 -3.082810 -2.433798 
    -2.109291 -2.433798 -1.622532 1.135772 
    -3.245063 -2.433798 -2.758304 -2.920557 
    -2.433798 -4.218583 -1.298025 -3.569570 
    -2.433798 -2.433798 0.973519 -1.135772 
    -2.433798 -3.082810 -0.973519 -3.082810 
    -2.433798 -2.433798 -2.433798 -2.433798 
    -2.433798 -3.245063 0.324506 -1.947038 
    -2.433798 -3.245063 -1.298025 -1.947038 
    -2.433798 -2.433798 -2.433798 -2.433798 
    -2.433798 -3.245063 -1.298025 -1.947038 
    -2.433798 -3.082810 -0.973519 -3.082810 
    -2.433798 -2.433798 -2.433798 -2.433798 
    -2.433798 -3.082810 -0.324506 -2.433798 
    -2.433798 -0.324506 4.867595 -0.324506 
    -2.433798 -2.433798 -2.433798 -2.433798 
    -2.433798 -2.758304 -0.811266 -1.460279 
    -2.433798 -2.271544 2.758304 -2.271544 
    -2.433798 -1.784785 -1.298025 -0.486760 
  872 e1_4_4_180 4 4 0 
    -1000000.000000 -1000000.000000 -1000000.000000 -1000000.000000 
    -1000000.000000 -1000000.000000 -1000000.000000 -1000000.000000 
    -1000000.000000 -1000000.000000 -1000000.000000 -1000000.000000 
    -1000000.000000 -1000000.000000 -1000000.000000 -1000000.000000 
    -1000000.000000 -1000000.000000 -1000000.000000 -1000000.000000 
    -1000000.000000 -1000000.000000 -1000000.000000 -1000000.000000 
    -1000000.000000 -1000000.000000 -1000000.000000 -1000000.000000 
    -1000000.000000 -1000000.000000 -1000000.000000 -1000000.000000 
    -1000000.000000 -1000000.000000 -1000000.000000 -1000000.000000 
    -1000000.000000 -1000000.000000 -1000000.000000 -1000000.000000 
    -1000000.000000 -1000000.000000 -1000000.000000 -1000000.000000 
    -1000000.000000 -1000000.000000 -1000000.000000 -1000000.000000 
    -1000000.000000 -1000000.000000 -1000000.000000 -1000000.000000 
    -1000000.000000 -1000000.000000 -1000000.000000 -1000000.000000 
    -1000000.000000 -1000000.000000 -1000000.000000 -1000000.000000 
    -1000000.000000 -1000000.000000 -1000000.000000 -1000000.000000 
    -1000000.000000 -1000000.000000 -1000000.000000 -1000000.000000 
    -1000000.000000 -1000000.000000 -1000000.000000 -1000000.000000 
    -1000000.000000 -1000000.000000 -1000000.000000 -1000000.000000 
    -1000000.000000 -1000000.000000 -1000000.000000 -1000000.000000 
    -1000000.000000 -1000000.000000 -1000000.000000 -1000000.000000 
    -1000000.000000 -1000000.000000 -1000000.000000 -1000000.000000 
    -1000000.000000 -1000000.000000 -1000000.000000 -1000000.000000 
    -1000000.000000 -1000000.000000 -1000000.000000 -1000000.000000 
    -1000000.000000 -1000000.000000 -1000000.000000 -1000000.000000 
    -1000000.000000 -1000000.000000 -1000000.000000 -1000000.000000 
    -1000000.000000 -1000000.000000 -1000000.000000 -1000000.000000 
    -1000000.000000 -1000000.000000 -1000000.000000 -1000000.000000 
    -1000000.000000 -1000000.000000 -1000000.000000 -1000000.000000 
    -1000000.000000 -1000000.000000 -1000000.000000 -1000000.000000 
    -1000000.000000 -1000000.000000 -1000000.000000 -1000000.000000 
    -1000000.000000 -1000000.000000 -1000000.000000 -1000000.000000 
    -1000000.000000 -1000000.000000 -1000000.000000 -1000000.000000 
    -1000000.000000 -1000000.000000 -1000000.000000 -1000000.000000 
    -1000000.000000 -1000000.000000 -1000000.000000 -1000000.000000 
    -1000000.000000 -1000000.000000 -1000000.000000 -1000000.000000 
    -1000000.000000 -1000000.000000 -1000000.000000 -1000000.000000 
    -1000000.000000 -1000000.000000 -1000000.000000 -1000000.000000 
    -1000000.000000 -1000000.000000 -1000000.000000 -1000000.000000 
    -1000000.000000 -1000000.000000 -1000000.000000 -1000000.000000 
    -1000000.000000 -1000000.000000 -1000000.000000 -1000000.000000 
    -1000000.000000 -1000000.000000 -1000000.000000 -1000000.000000 
    -1000000.000000 -1000000.000000 -1000000.000000 -1000000.000000 
    -1000000.000000 -1000000.000000 -1000000.000000 -1000000.000000 
    -1000000.000000 -1000000.000000 -1000000.000000 -1000000.000000 
    -1000000.000000 -1000000.000000 -1000000.000000 -1000000.000000 
    -1000000.000000 -1000000.000000 -1000000.000000 -1000000.000000 
    -1000000.000000 -1000000.000000 -1000000.000000 -1000000.000000 
    -1000000.000000 -1000000.000000 -1000000.000000 -1000000.000000 
    -1000000.000000 -1000000.000000 -1000000.000000 -1000000.000000 
    -1000000.000000 -1000000.000000 -1000000.000000 -1000000.000000 
    -1000000.000000 -1000000.000000 -1000000.000000 -1000000.000000 
    -1000000.000000 -1000000.000000 -1000000.000000 -1000000.000000 
    -1000000.000000 -1000000.000000 -1000000.000000 -1000000.000000 
    -1000000.000000 -1000000.000000 -1000000.000000 -1000000.000000 
    -1000000.000000 -1000000.000000 -1000000.000000 -1000000.000000 
    -1000000.000000 -1000000.000000 -1000000.000000 -1000000.000000 
    -1000000.000000 -1000000.000000 -1000000.000000 -1000000.000000 
    -1000000.000000 -1000000.000000 -1000000.000000 -1000000.000000 
    -1000000.000000 -1000000.000000 -1000000.000000 -1000000.000000 
    -1000000.000000 -1000000.000000 -1000000.000000 -1000000.000000 
    -1000000.000000 -1000000.000000 -1000000.000000 -1000000.000000 
    -1000000.000000 -1000000.000000 -1000000.000000 -1000000.000000 
    -1000000.000000 -1000000.000000 -1000000.000000 -1000000.000000 
  873 e1_4_4_181 4 4 0 
    -1000000.000000 -1000000.000000 -1000000.000000 -1000000.000000 
    -1000000.000000 -1000000.000000 -1000000.000000 -1000000.000000 
    -1000000.000000 -1000000.000000 -1000000.000000 -1000000.000000 
    -1000000.000000 -1000000.000000 -1000000.000000 -1000000.000000 
    -1000000.000000 -1000000.000000 -1000000.000000 -1000000.000000 
    -1000000.000000 -1000000.000000 -1000000.000000 -1000000.000000 
    -1000000.000000 -1000000.000000 -1000000.000000 -1000000.000000 
    -1000000.000000 -1000000.000000 -1000000.000000 -1000000.000000 
    -1000000.000000 -1000000.000000 -1000000.000000 -1000000.000000 
    -1000000.000000 -1000000.000000 -1000000.000000 -1000000.000000 
    -1000000.000000 -1000000.000000 -1000000.000000 -1000000.000000 
    -1000000.000000 -1000000.000000 -1000000.000000 -1000000.000000 
    -1000000.000000 -1000000.000000 -1000000.000000 -1000000.000000 
    -1000000.000000 -1000000.000000 -1000000.000000 -1000000.000000 
    -1000000.000000 -1000000.000000 -1000000.000000 -1000000.000000 
    -1000000.000000 -1000000.000000 -1000000.000000 -1000000.000000 
    -1000000.000000 -1000000.000000 -1000000.000000 -1000000.000000 
    -1000000.000000 -1000000.000000 -1000000.000000 -1000000.000000 
    -1000000.000000 -1000000.000000 -1000000.000000 -1000000.000000 
    -1000000.000000 -1000000.000000 -1000000.000000 -1000000.000000 
    -1000000.000000 -1000000.000000 -1000000.000000 -1000000.000000 
    -1000000.000000 -1000000.000000 -1000000.000000 -1000000.000000 
    -1000000.000000 -1000000.000000 -1000000.000000 -1000000.000000 
    -1000000.000000 -1000000.000000 -1000000.000000 -1000000.000000 
    -1000000.000000 -1000000.000000 -1000000.000000 -1000000.000000 
    -1000000.000000 -1000000.000000 -1000000.000000 -1000000.000000 
    -1000000.000000 -1000000.000000 -1000000.000000 -1000000.000000 
    -1000000.000000 -1000000.000000 -1000000.000000 -1000000.000000 
    -1000000.000000 -1000000.000000 -1000000.000000 -1000000.000000 
    -1000000.000000 -1000000.000000 -1000000.000000 -1000000.000000 
    -1000000.000000 -1000000.000000 -1000000.000000 -1000000.000000 
    -1000000.000000 -1000000.000000 -1000000.000000 -1000000.000000 
    -1000000.000000 -1000000.000000 -1000000.000000 -1000000.000000 
    -1000000.000000 -1000000.000000 -1000000.000000 -1000000.000000 
    -1000000.000000 -1000000.000000 -1000000.000000 -1000000.000000 
    -1000000.000000 -1000000.000000 -1000000.000000 -1000000.000000 
    -1000000.000000 -1000000.000000 -1000000.000000 -1000000.000000 
    -1000000.000000 -1000000.000000 -1000000.000000 -1000000.000000 
    -1000000.000000 -1000000.000000 -1000000.000000 -1000000.000000 
    -1000000.000000 -1000000.000000 -1000000.000000 -1000000.000000 
    -1000000.000000 -1000000.000000 -1000000.000000 -1000000.000000 
    -1000000.000000 -1000000.000000 -1000000.000000 -1000000.000000 
    -1000000.000000 -1000000.000000 -1000000.000000 -1000000.000000 
    -1000000.000000 -1000000.000000 -1000000.000000 -1000000.000000 
    -1000000.000000 -1000000.000000 -1000000.000000 -1000000.000000 
    -1000000.000000 -1000000.000000 -1000000.000000 -1000000.000000 
    -1000000.000000 -1000000.000000 -1000000.000000 -1000000.000000 
    -1000000.000000 -1000000.000000 -1000000.000000 -1000000.000000 
    -1000000.000000 -1000000.000000 -1000000.000000 -1000000.000000 
    -1000000.000000 -1000000.000000 -1000000.000000 -1000000.000000 
    -1000000.000000 -1000000.000000 -1000000.000000 -1000000.000000 
    -1000000.000000 -1000000.000000 -1000000.000000 -1000000.000000 
    -1000000.000000 -1000000.000000 -1000000.000000 -1000000.000000 
    -1000000.000000 -1000000.000000 -1000000.000000 -1000000.000000 
    -1000000.000000 -1000000.000000 -1000000.000000 -1000000.000000 
    -1000000.000000 -1000000.000000 -1000000.000000 -1000000.000000 
    -1000000.000000 -1000000.000000 -1000000.000000 -1000000.000000 
    -1000000.000000 -1000000.000000 -1000000.000000 -1000000.000000 
    -1000000.000000 -1000000.000000 -1000000.000000 -1000000.000000 
    -1000000.000000 -1000000.000000 -1000000.000000 -1000000.000000 
    -1000000.000000 -1000000.000000 -1000000.000000 -1000000.000000 
    -1000000.000000 -1000000.000000 -1000000.000000 -1000000.000000 
    -1000000.000000 -1000000.000000 -1000000.000000 -1000000.000000 
    -1000000.000000 -1000000.000000 -1000000.000000 -1000000.000000 
  874 e1_4_4_182 4 4 0 
    -2.596051 -2.433798 -0.649013 -2.433798 
    -2.271544 -1.947038 -0.162253 -2.433798 
    0.649013 0.811266 2.596051 -2.433798 
    -2.433798 -2.433798 -2.433798 -2.433798 
    -2.109291 -1.947038 -0.162253 -2.433798 
    -3.245063 -1.947038 -1.784785 -2.433798 
    -2.433798 -2.433798 -2.433798 -2.433798 
    -1.622532 -0.324506 -0.324506 -2.433798 
    -0.324506 -0.162253 1.622532 -2.433798 
    -2.433798 -2.433798 -2.433798 -2.433798 
    -2.109291 -1.784785 0.000000 -2.433798 
    0.811266 2.758304 1.622532 -2.433798 
    -2.433798 -2.433798 -2.433798 -2.433798 
    -3.245063 -2.109291 -1.947038 -2.433798 
    0.162253 2.109291 0.973519 -2.433798 
    -2.596051 -0.811266 -1.947038 -2.433798 
    -2.271544 -3.082810 -2.433798 -3.082810 
    -1.784785 -1.784785 -2.433798 -1.784785 
    0.973519 -0.486760 -2.433798 -0.486760 
    -2.433798 -2.433798 -2.433798 -2.433798 
    -1.784785 -1.622532 -2.433798 -1.622532 
    -1.784785 -1.784785 -2.433798 -1.784785 
    -2.433798 -2.433798 -2.433798 -2.433798 
    -0.162253 -0.162253 -2.433798 -0.162253 
    0.000000 -1.460279 -2.433798 -1.460279 
    -2.433798 -2.433798 -2.433798 -2.433798 
    -1.622532 -2.596051 -2.433798 -2.596051 
    2.920557 1.298025 -2.433798 1.298025 
    -2.433798 -2.433798 -2.433798 -2.433798 
    -1.947038 -1.784785 -2.433798 -1.784785 
    2.271544 0.649013 -2.433798 0.649013 
    -0.649013 -0.486760 -2.433798 -0.486760 
    -0.649013 -2.433798 -1.460279 -1.947038 
    -0.162253 -2.433798 -1.135772 0.162253 
    2.596051 -2.433798 1.784785 0.000000 
    -2.433798 -2.433798 -2.433798 -2.433798 
    -0.162253 -2.433798 -0.973519 0.162253 
    -1.784785 -2.433798 -2.109291 -1.460279 
    -2.433798 -2.433798 -2.433798 -2.433798 
    -0.324506 -2.433798 -0.486760 0.000000 
    1.622532 -2.433798 0.811266 -0.973519 
    -2.433798 -2.433798 -2.433798 -2.433798 
    0.000000 -2.433798 -0.973519 -1.298025 
    1.622532 -2.433798 1.947038 4.867595 
    -2.433798 -2.433798 -2.433798 -2.433798 
    -1.947038 -2.433798 -2.109291 -1.622532 
    0.973519 -2.433798 1.298025 4.218583 
    -1.947038 -2.433798 -1.460279 -1.622532 
    -2.433798 -3.082810 -0.324506 -2.433798 
    -2.433798 -1.784785 1.622532 -0.486760 
    -2.433798 -0.486760 1.622532 -0.486760 
    -2.433798 -2.433798 -2.433798 -2.433798 
    -2.433798 -1.622532 1.784785 -0.324506 
    -2.433798 -1.784785 0.000000 -0.486760 
    -2.433798 -2.433798 -2.433798 -2.433798 
    -2.433798 -0.162253 1.622532 1.135772 
    -2.433798 -1.460279 0.649013 -1.622532 
    -2.433798 -2.433798 -2.433798 -2.433798 
    -2.433798 -2.596051 0.162253 -1.947038 
    -2.433798 1.298025 6.490127 1.298025 
    -2.433798 -2.433798 -2.433798 -2.433798 
    -2.433798 -1.784785 0.000000 -0.486760 
    -2.433798 0.649013 5.841114 0.649013 
    -2.433798 -0.486760 0.000000 0.811266 
  875 e1_4_4_183 4 4 0 
    -1000000.000000 -1000000.000000 -1000000.000000 -1000000.000000 
    -1000000.000000 -1000000.000000 -1000000.000000 -1000000.000000 
    -1000000.000000 -1000000.000000 -1000000.000000 -1000000.000000 
    -1000000.000000 -1000000.000000 -1000000.000000 -1000000.000000 
    -1000000.000000 -1000000.000000 -1000000.000000 -1000000.000000 
    -1000000.000000 -1000000.000000 -1000000.000000 -1000000.000000 
    -1000000.000000 -1000000.000000 -1000000.000000 -1000000.000000 
    -1000000.000000 -1000000.000000 -1000000.000000 -1000000.000000 
    -1000000.000000 -1000000.000000 -1000000.000000 -1000000.000000 
    -1000000.000000 -1000000.000000 -1000000.000000 -1000000.000000 
    -1000000.000000 -1000000.000000 -1000000.000000 -1000000.000000 
    -1000000.000000 -1000000.000000 -1000000.000000 -1000000.000000 
    -1000000.000000 -1000000.000000 -1000000.000000 -1000000.000000 
    -1000000.000000 -1000000.000000 -1000000.000000 -1000000.000000 
    -1000000.000000 -1000000.000000 -1000000.000000 -1000000.000000 
    -1000000.000000 -1000000.000000 -1000000.000000 -1000000.000000 
    -1000000.000000 -1000000.000000 -1000000.000000 -1000000.000000 
    -1000000.000000 -1000000.000000 -1000000.000000 -1000000.000000 
    -1000000.000000 -1000000.000000 -1000000.000000 -1000000.000000 
    -1000000.000000 -1000000.000000 -1000000.000000 -1000000.000000 
    -1000000.000000 -1000000.000000 -1000000.000000 -1000000.000000 
    -1000000.000000 -1000000.000000 -1000000.000000 -1000000.000000 
    -1000000.000000 -1000000.000000 -1000000.000000 -1000000.000000 
    -1000000.000000 -1000000.000000 -1000000.000000 -1000000.000000 
    -1000000.000000 -1000000.000000 -1000000.000000 -1000000.000000 
    -1000000.000000 -1000000.000000 -1000000.000000 -1000000.000000 
    -1000000.000000 -1000000.000000 -1000000.000000 -1000000.000000 
    -1000000.000000 -1000000.000000 -1000000.000000 -1000000.000000 
    -1000000.000000 -1000000.000000 -1000000.000000 -1000000.000000 
    -1000000.000000 -1000000.000000 -1000000.000000 -1000000.000000 
    -1000000.000000 -1000000.000000 -1000000.000000 -1000000.000000 
    -1000000.000000 -1000000.000000 -1000000.000000 -1000000.000000 
    -1000000.000000 -1000000.000000 -1000000.000000 -1000000.000000 
    -1000000.000000 -1000000.000000 -1000000.000000 -1000000.000000 
    -1000000.000000 -1000000.000000 -1000000.000000 -1000000.000000 
    -1000000.000000 -1000000.000000 -1000000.000000 -1000000.000000 
    -1000000.000000 -1000000.000000 -1000000.000000 -1000000.000000 
    -1000000.000000 -1000000.000000 -1000000.000000 -1000000.000000 
    -1000000.000000 -1000000.000000 -1000000.000000 -1000000.000000 
    -1000000.000000 -1000000.000000 -1000000.000000 -1000000.000000 
    -1000000.000000 -1000000.000000 -1000000.000000 -1000000.000000 
    -1000000.000000 -1000000.000000 -1000000.000000 -1000000.000000 
    -1000000.000000 -1000000.000000 -1000000.000000 -1000000.000000 
    -1000000.000000 -1000000.000000 -1000000.000000 -1000000.000000 
    -1000000.000000 -1000000.000000 -1000000.000000 -1000000.000000 
    -1000000.000000 -1000000.000000 -1000000.000000 -1000000.000000 
    -1000000.000000 -1000000.000000 -1000000.000000 -1000000.000000 
    -1000000.000000 -1000000.000000 -1000000.000000 -1000000.000000 
    -1000000.000000 -1000000.000000 -1000000.000000 -1000000.000000 
    -1000000.000000 -1000000.000000 -1000000.000000 -1000000.000000 
    -1000000.000000 -1000000.000000 -1000000.000000 -1000000.000000 
    -1000000.000000 -1000000.000000 -1000000.000000 -1000000.000000 
    -1000000.000000 -1000000.000000 -1000000.000000 -1000000.000000 
    -1000000.000000 -1000000.000000 -1000000.000000 -1000000.000000 
    -1000000.000000 -1000000.000000 -1000000.000000 -1000000.000000 
    -1000000.000000 -1000000.000000 -1000000.000000 -1000000.000000 
    -1000000.000000 -1000000.000000 -1000000.000000 -1000000.000000 
    -1000000.000000 -1000000.000000 -1000000.000000 -1000000.000000 
    -1000000.000000 -1000000.000000 -1000000.000000 -1000000.000000 
    -1000000.000000 -1000000.000000 -1000000.000000 -1000000.000000 
    -1000000.000000 -1000000.000000 -1000000.000000 -1000000.000000 
    -1000000.000000 -1000000.000000 -1000000.000000 -1000000.000000 
    -1000000.000000 -1000000.000000 -1000000.000000 -1000000.000000 
    -1000000.000000 -1000000.000000 -1000000.000000 -1000000.000000 
  876 e1_4_4_184 4 4 0 
    -1000000.000000 -1000000.000000 -1000000.000000 -1000000.000000 
    -1000000.000000 -1000000.000000 -1000000.000000 -1000000.000000 
    -1000000.000000 -1000000.000000 -1000000.000000 -1000000.000000 
    -1000000.000000 -1000000.000000 -1000000.000000 -1000000.000000 
    -1000000.000000 -1000000.000000 -1000000.000000 -1000000.000000 
    -1000000.000000 -1000000.000000 -1000000.000000 -1000000.000000 
    -1000000.000000 -1000000.000000 -1000000.000000 -1000000.000000 
    -1000000.000000 -1000000.000000 -1000000.000000 -1000000.000000 
    -1000000.000000 -1000000.000000 -1000000.000000 -1000000.000000 
    -1000000.000000 -1000000.000000 -1000000.000000 -1000000.000000 
    -1000000.000000 -1000000.000000 -1000000.000000 -1000000.000000 
    -1000000.000000 -1000000.000000 -1000000.000000 -1000000.000000 
    -1000000.000000 -1000000.000000 -1000000.000000 -1000000.000000 
    -1000000.000000 -1000000.000000 -1000000.000000 -1000000.000000 
    -1000000.000000 -1000000.000000 -1000000.000000 -1000000.000000 
    -1000000.000000 -1000000.000000 -1000000.000000 -1000000.000000 
    -1000000.000000 -1000000.000000 -1000000.000000 -1000000.000000 
    -1000000.000000 -1000000.000000 -1000000.000000 -1000000.000000 
    -1000000.000000 -1000000.000000 -1000000.000000 -1000000.000000 
    -1000000.000000 -1000000.000000 -1000000.000000 -1000000.000000 
    -1000000.000000 -1000000.000000 -1000000.000000 -1000000.000000 
    -1000000.000000 -1000000.000000 -1000000.000000 -1000000.000000 
    -1000000.000000 -1000000.000000 -1000000.000000 -1000000.000000 
    -1000000.000000 -1000000.000000 -1000000.000000 -1000000.000000 
    -1000000.000000 -1000000.000000 -1000000.000000 -1000000.000000 
    -1000000.000000 -1000000.000000 -1000000.000000 -1000000.000000 
    -1000000.000000 -1000000.000000 -1000000.000000 -1000000.000000 
    -1000000.000000 -1000000.000000 -1000000.000000 -1000000.000000 
    -1000000.000000 -1000000.000000 -1000000.000000 -1000000.000000 
    -1000000.000000 -1000000.000000 -1000000.000000 -1000000.000000 
    -1000000.000000 -1000000.000000 -1000000.000000 -1000000.000000 
    -1000000.000000 -1000000.000000 -1000000.000000 -1000000.000000 
    -1000000.000000 -1000000.000000 -1000000.000000 -1000000.000000 
    -1000000.000000 -1000000.000000 -1000000.000000 -1000000.000000 
    -1000000.000000 -1000000.000000 -1000000.000000 -1000000.000000 
    -1000000.000000 -1000000.000000 -1000000.000000 -1000000.000000 
    -1000000.000000 -1000000.000000 -1000000.000000 -1000000.000000 
    -1000000.000000 -1000000.000000 -1000000.000000 -1000000.000000 
    -1000000.000000 -1000000.000000 -1000000.000000 -1000000.000000 
    -1000000.000000 -1000000.000000 -1000000.000000 -1000000.000000 
    -1000000.000000 -1000000.000000 -1000000.000000 -1000000.000000 
    -1000000.000000 -1000000.000000 -1000000.000000 -1000000.000000 
    -1000000.000000 -1000000.000000 -1000000.000000 -1000000.000000 
    -1000000.000000 -1000000.000000 -1000000.000000 -1000000.000000 
    -1000000.000000 -1000000.000000 -1000000.000000 -1000000.000000 
    -1000000.000000 -1000000.000000 -1000000.000000 -1000000.000000 
    -1000000.000000 -1000000.000000 -1000000.000000 -1000000.000000 
    -1000000.000000 -1000000.000000 -1000000.000000 -1000000.000000 
    -1000000.000000 -1000000.000000 -1000000.000000 -1000000.000000 
    -1000000.000000 -1000000.000000 -1000000.000000 -1000000.000000 
    -1000000.000000 -1000000.000000 -1000000.000000 -1000000.000000 
    -1000000.000000 -1000000.000000 -1000000.000000 -1000000.000000 
    -1000000.000000 -1000000.000000 -1000000.000000 -1000000.000000 
    -1000000.000000 -1000000.000000 -1000000.000000 -1000000.000000 
    -1000000.000000 -1000000.000000 -1000000.000000 -1000000.000000 
    -1000000.000000 -1000000.000000 -1000000.000000 -1000000.000000 
    -1000000.000000 -1000000.000000 -1000000.000000 -1000000.000000 
    -1000000.000000 -1000000.000000 -1000000.000000 -1000000.000000 
    -1000000.000000 -1000000.000000 -1000000.000000 -1000000.000000 
    -1000000.000000 -1000000.000000 -1000000.000000 -1000000.000000 
    -1000000.000000 -1000000.000000 -1000000.000000 -1000000.000000 
    -1000000.000000 -1000000.000000 -1000000.000000 -1000000.000000 
    -1000000.000000 -1000000.000000 -1000000.000000 -1000000.000000 
    -1000000.000000 -1000000.000000 -1000000.000000 -1000000.000000 
  877 e1_4_4_185 4 4 0 
    -2.433798 -2.271544 -0.486760 -2.433798 
    -2.271544 -2.109291 -0.324506 -2.433798 
    -0.811266 -0.649013 1.135772 -2.433798 
    -2.433798 -2.433798 -2.433798 -2.433798 
    -3.082810 -2.758304 -0.973519 -2.433798 
    -3.731823 -2.596051 -2.433798 -2.433798 
    -2.433798 -2.433798 -2.433798 -2.433798 
    -3.569570 -2.271544 -2.109291 -2.433798 
    -0.811266 -0.649013 1.135772 -2.433798 
    -2.433798 -2.433798 -2.433798 -2.433798 
    -2.109291 -1.784785 0.000000 -2.433798 
    0.324506 2.109291 0.973519 -2.433798 
    -2.433798 -2.433798 -2.433798 -2.433798 
    -3.569570 -2.271544 -2.109291 -2.433798 
    -2.109291 -0.324506 -1.460279 -2.433798 
    -2.758304 -0.811266 -2.109291 -2.433798 
    -2.109291 -2.920557 -2.433798 -2.920557 
    -1.947038 -1.784785 -2.433798 -1.784785 
    -0.486760 -1.947038 -2.433798 -1.947038 
    -2.433798 -2.433798 -2.433798 -2.433798 
    -2.596051 -2.596051 -2.433798 -2.596051 
    -2.433798 -2.271544 -2.433798 -2.271544 
    -2.433798 -2.433798 -2.433798 -2.433798 
    -2.109291 -2.109291 -2.433798 -2.109291 
    -0.486760 -1.947038 -2.433798 -1.947038 
    -2.433798 -2.433798 -2.433798 -2.433798 
    -1.622532 -2.596051 -2.433798 -2.596051 
    2.271544 0.811266 -2.433798 0.811266 
    -2.433798 -2.433798 -2.433798 -2.433798 
    -2.109291 -2.109291 -2.433798 -2.109291 
    -0.162253 -1.622532 -2.433798 -1.622532 
    -0.649013 -0.649013 -2.433798 -0.649013 
    -0.486760 -2.433798 -1.298025 -1.784785 
    -0.324506 -2.433798 -1.135772 0.000000 
    1.135772 -2.433798 0.324506 -1.460279 
    -2.433798 -2.433798 -2.433798 -2.433798 
    -0.973519 -2.433798 -1.947038 -0.649013 
    -2.433798 -2.433798 -2.596051 -2.109291 
    -2.433798 -2.433798 -2.433798 -2.433798 
    -2.109291 -2.433798 -2.433798 -1.784785 
    1.135772 -2.433798 0.324506 -1.460279 
    -2.433798 -2.433798 -2.433798 -2.433798 
    0.000000 -2.433798 -0.973519 -1.298025 
    0.973519 -2.433798 1.460279 4.218583 
    -2.433798 -2.433798 -2.433798 -2.433798 
    -2.109291 -2.433798 -2.433798 -1.784785 
    -1.460279 -2.433798 -0.973519 1.784785 
    -2.109291 -2.433798 -1.622532 -1.784785 
    -2.433798 -2.920557 -0.162253 -2.271544 
    -2.433798 -1.784785 1.622532 -0.486760 
    -2.433798 -1.947038 0.162253 -2.109291 
    -2.433798 -2.433798 -2.433798 -2.433798 
    -2.433798 -2.596051 0.811266 -1.298025 
    -2.433798 -2.271544 -0.486760 -0.973519 
    -2.433798 -2.433798 -2.433798 -2.433798 
    -2.433798 -2.109291 -0.324506 -0.811266 
    -2.433798 -1.947038 0.162253 -2.109291 
    -2.433798 -2.433798 -2.433798 -2.433798 
    -2.433798 -2.596051 0.162253 -1.947038 
    -2.433798 0.811266 5.841114 0.811266 
    -2.433798 -2.433798 -2.433798 -2.433798 
    -2.433798 -2.109291 -0.324506 -0.811266 
    -2.433798 -1.622532 3.407317 -1.784785 
    -2.433798 -0.649013 -0.162253 0.649013 
  878 e1_4_4_186 4 4 0 
    -1000000.000000 -1000000.000000 -1000000.000000 -1000000.000000 
    -1000000.000000 -1000000.000000 -1000000.000000 -1000000.000000 
    -1000000.000000 -1000000.000000 -1000000.000000 -1000000.000000 
    -1000000.000000 -1000000.000000 -1000000.000000 -1000000.000000 
    -1000000.000000 -1000000.000000 -1000000.000000 -1000000.000000 
    -1000000.000000 -1000000.000000 -1000000.000000 -1000000.000000 
    -1000000.000000 -1000000.000000 -1000000.000000 -1000000.000000 
    -1000000.000000 -1000000.000000 -1000000.000000 -1000000.000000 
    -1000000.000000 -1000000.000000 -1000000.000000 -1000000.000000 
    -1000000.000000 -1000000.000000 -1000000.000000 -1000000.000000 
    -1000000.000000 -1000000.000000 -1000000.000000 -1000000.000000 
    -1000000.000000 -1000000.000000 -1000000.000000 -1000000.000000 
    -1000000.000000 -1000000.000000 -1000000.000000 -1000000.000000 
    -1000000.000000 -1000000.000000 -1000000.000000 -1000000.000000 
    -1000000.000000 -1000000.000000 -1000000.000000 -1000000.000000 
    -1000000.000000 -1000000.000000 -1000000.000000 -1000000.000000 
    -1000000.000000 -1000000.000000 -1000000.000000 -1000000.000000 
    -1000000.000000 -1000000.000000 -1000000.000000 -1000000.000000 
    -1000000.000000 -1000000.000000 -1000000.000000 -1000000.000000 
    -1000000.000000 -1000000.000000 -1000000.000000 -1000000.000000 
    -1000000.000000 -1000000.000000 -1000000.000000 -1000000.000000 
    -1000000.000000 -1000000.000000 -1000000.000000 -1000000.000000 
    -1000000.000000 -1000000.000000 -1000000.000000 -1000000.000000 
    -1000000.000000 -1000000.000000 -1000000.000000 -1000000.000000 
    -1000000.000000 -1000000.000000 -1000000.000000 -1000000.000000 
    -1000000.000000 -1000000.000000 -1000000.000000 -1000000.000000 
    -1000000.000000 -1000000.000000 -1000000.000000 -1000000.000000 
    -1000000.000000 -1000000.000000 -1000000.000000 -1000000.000000 
    -1000000.000000 -1000000.000000 -1000000.000000 -1000000.000000 
    -1000000.000000 -1000000.000000 -1000000.000000 -1000000.000000 
    -1000000.000000 -1000000.000000 -1000000.000000 -1000000.000000 
    -1000000.000000 -1000000.000000 -1000000.000000 -1000000.000000 
    -1000000.000000 -1000000.000000 -1000000.000000 -1000000.000000 
    -1000000.000000 -1000000.000000 -1000000.000000 -1000000.000000 
    -1000000.000000 -1000000.000000 -1000000.000000 -1000000.000000 
    -1000000.000000 -1000000.000000 -1000000.000000 -1000000.000000 
    -1000000.000000 -1000000.000000 -1000000.000000 -1000000.000000 
    -1000000.000000 -1000000.000000 -1000000.000000 -1000000.000000 
    -1000000.000000 -1000000.000000 -1000000.000000 -1000000.000000 
    -1000000.000000 -1000000.000000 -1000000.000000 -1000000.000000 
    -1000000.000000 -1000000.000000 -1000000.000000 -1000000.000000 
    -1000000.000000 -1000000.000000 -1000000.000000 -1000000.000000 
    -1000000.000000 -1000000.000000 -1000000.000000 -1000000.000000 
    -1000000.000000 -1000000.000000 -1000000.000000 -1000000.000000 
    -1000000.000000 -1000000.000000 -1000000.000000 -1000000.000000 
    -1000000.000000 -1000000.000000 -1000000.000000 -1000000.000000 
    -1000000.000000 -1000000.000000 -1000000.000000 -1000000.000000 
    -1000000.000000 -1000000.000000 -1000000.000000 -1000000.000000 
    -1000000.000000 -1000000.000000 -1000000.000000 -1000000.000000 
    -1000000.000000 -1000000.000000 -1000000.000000 -1000000.000000 
    -1000000.000000 -1000000.000000 -1000000.000000 -1000000.000000 
    -1000000.000000 -1000000.000000 -1000000.000000 -1000000.000000 
    -1000000.000000 -1000000.000000 -1000000.000000 -1000000.000000 
    -1000000.000000 -1000000.000000 -1000000.000000 -1000000.000000 
    -1000000.000000 -1000000.000000 -1000000.000000 -1000000.000000 
    -1000000.000000 -1000000.000000 -1000000.000000 -1000000.000000 
    -1000000.000000 -1000000.000000 -1000000.000000 -1000000.000000 
    -1000000.000000 -1000000.000000 -1000000.000000 -1000000.000000 
    -1000000.000000 -1000000.000000 -1000000.000000 -1000000.000000 
    -1000000.000000 -1000000.000000 -1000000.000000 -1000000.000000 
    -1000000.000000 -1000000.000000 -1000000.000000 -1000000.000000 
    -1000000.000000 -1000000.000000 -1000000.000000 -1000000.000000 
    -1000000.000000 -1000000.000000 -1000000.000000 -1000000.000000 
    -1000000.000000 -1000000.000000 -1000000.000000 -1000000.000000 
  879 e1_4_4_187 4 4 0 
    -3.731823 -3.407317 -1.622532 -2.433798 
    -2.920557 -2.758304 -0.973519 -2.433798 
    -1.947038 -1.784785 0.000000 -2.433798 
    -2.433798 -2.433798 -2.433798 -2.433798 
    -3.731823 -3.407317 -1.622532 -2.433798 
    -4.705342 -3.407317 -3.245063 -2.433798 
    -2.433798 -2.433798 -2.433798 -2.433798 
    -4.705342 -3.407317 -3.245063 -2.433798 
    -1.947038 -1.784785 0.000000 -2.433798 
    -2.433798 -2.433798 -2.433798 -2.433798 
    -2.596051 -2.433798 -0.649013 -2.433798 
    -0.811266 1.135772 0.000000 -2.433798 
    -2.433798 -2.433798 -2.433798 -2.433798 
    -4.218583 -2.920557 -2.758304 -2.433798 
    -2.758304 -0.973519 -2.109291 -2.433798 
    -3.894076 -2.109291 -3.245063 -2.433798 
    -3.245063 -4.218583 -2.433798 -4.218583 
    -2.596051 -2.433798 -2.433798 -2.433798 
    -1.622532 -3.082810 -2.433798 -3.082810 
    -2.433798 -2.433798 -2.433798 -2.433798 
    -3.245063 -3.245063 -2.433798 -3.245063 
    -3.245063 -3.245063 -2.433798 -3.245063 
    -2.433798 -2.433798 -2.433798 -2.433798 
    -3.245063 -3.245063 -2.433798 -3.245063 
    -1.622532 -3.082810 -2.433798 -3.082810 
    -2.433798 -2.433798 -2.433798 -2.433798 
    -2.271544 -3.082810 -2.433798 -3.082810 
    1.298025 -0.324506 -2.433798 -0.324506 
    -2.433798 -2.433798 -2.433798 -2.433798 
    -2.758304 -2.758304 -2.433798 -2.758304 
    -0.811266 -2.271544 -2.433798 -2.271544 
    -1.947038 -1.784785 -2.433798 -1.784785 
    -1.622532 -2.433798 -2.596051 -2.920557 
    -0.973519 -2.433798 -1.784785 -0.649013 
    0.000000 -2.433798 -0.811266 -2.596051 
    -2.433798 -2.433798 -2.433798 -2.433798 
    -1.622532 -2.433798 -2.596051 -1.298025 
    -3.245063 -2.433798 -3.569570 -2.920557 
    -2.433798 -2.433798 -2.433798 -2.433798 
    -3.245063 -2.433798 -3.569570 -2.920557 
    0.000000 -2.433798 -0.811266 -2.596051 
    -2.433798 -2.433798 -2.433798 -2.433798 
    -0.649013 -2.433798 -1.460279 -1.947038 
    0.000000 -2.433798 0.324506 3.245063 
    -2.433798 -2.433798 -2.433798 -2.433798 
    -2.758304 -2.433798 -3.082810 -2.433798 
    -2.109291 -2.433798 -1.622532 1.135772 
    -3.245063 -2.433798 -2.758304 -2.920557 
    -2.433798 -4.218583 -1.298025 -3.569570 
    -2.433798 -2.433798 0.973519 -1.135772 
    -2.433798 -3.082810 -0.973519 -3.082810 
    -2.433798 -2.433798 -2.433798 -2.433798 
    -2.433798 -3.245063 0.324506 -1.947038 
    -2.433798 -3.245063 -1.298025 -1.947038 
    -2.433798 -2.433798 -2.433798 -2.433798 
    -2.433798 -3.245063 -1.298025 -1.947038 
    -2.433798 -3.082810 -0.973519 -3.082810 
    -2.433798 -2.433798 -2.433798 -2.433798 
    -2.433798 -3.082810 -0.324506 -2.433798 
    -2.433798 -0.324506 4.867595 -0.324506 
    -2.433798 -2.433798 -2.433798 -2.433798 
    -2.433798 -2.758304 -0.811266 -1.460279 
    -2.433798 -2.271544 2.758304 -2.271544 
    -2.433798 -1.784785 -1.298025 -0.486760 
  880 e1_4_4_188 4 4 0 
    -3.731823 -3.407317 -1.622532 -2.433798 
    -3.245063 -3.082810 -1.298025 -2.433798 
    -1.622532 -1.460279 0.324506 -2.433798 
    -2.433798 -2.433798 -2.433798 -2.433798 
    -3.407317 -3.245063 -1.460279 -2.433798 
    -4.218583 -2.920557 -2.758304 -2.433798 
    -2.433798 -2.433798 -2.433798 -2.433798 
    -4.218583 -2.920557 -2.758304 -2.433798 
    -1.622532 -1.460279 0.324506 -2.433798 
    -2.433798 -2.433798 -2.433798 -2.433798 
    -2.596051 -2.271544 -0.486760 -2.433798 
    -1.298025 0.486760 -0.649013 -2.433798 
    -2.433798 -2.433798 -2.433798 -2.433798 
    -4.218583 -2.920557 -2.758304 -2.433798 
    -2.920557 -1.135772 -2.271544 -2.433798 
    -3.569570 -1.622532 -2.758304 -2.433798 
    -3.245063 -4.218583 -2.433798 -4.218583 
    -2.920557 -2.758304 -2.433798 -2.758304 
    -1.298025 -2.758304 -2.433798 -2.758304 
    -2.433798 -2.433798 -2.433798 -2.433798 
    -3.082810 -2.920557 -2.433798 -2.920557 
    -2.758304 -2.758304 -2.433798 -2.758304 
    -2.433798 -2.433798 -2.433798 -2.433798 
    -2.758304 -2.758304 -2.433798 -2.758304 
    -1.298025 -2.758304 -2.433798 -2.758304 
    -2.433798 -2.433798 -2.433798 -2.433798 
    -2.109291 -3.082810 -2.433798 -3.082810 
    0.649013 -0.811266 -2.433798 -0.811266 
    -2.433798 -2.433798 -2.433798 -2.433798 
    -2.758304 -2.758304 -2.433798 -2.758304 
    -0.973519 -2.433798 -2.433798 -2.433798 
    -1.460279 -1.460279 -2.433798 -1.460279 
    -1.622532 -2.433798 -2.596051 -2.920557 
    -1.298025 -2.433798 -2.109291 -0.973519 
    0.324506 -2.433798 -0.486760 -2.271544 
    -2.433798 -2.433798 -2.433798 -2.433798 
    -1.460279 -2.433798 -2.271544 -1.135772 
    -2.758304 -2.433798 -3.082810 -2.433798 
    -2.433798 -2.433798 -2.433798 -2.433798 
    -2.758304 -2.433798 -3.082810 -2.433798 
    0.324506 -2.433798 -0.486760 -2.271544 
    -2.433798 -2.433798 -2.433798 -2.433798 
    -0.486760 -2.433798 -1.460279 -1.784785 
    -0.649013 -2.433798 -0.324506 2.596051 
    -2.433798 -2.433798 -2.433798 -2.433798 
    -2.758304 -2.433798 -3.082810 -2.433798 
    -2.271544 -2.433798 -1.784785 0.973519 
    -2.758304 -2.433798 -2.433798 -2.433798 
    -2.433798 -4.218583 -1.298025 -3.569570 
    -2.433798 -2.758304 0.649013 -1.460279 
    -2.433798 -2.758304 -0.649013 -2.758304 
    -2.433798 -2.433798 -2.433798 -2.433798 
    -2.433798 -2.920557 0.486760 -1.622532 
    -2.433798 -2.758304 -0.811266 -1.460279 
    -2.433798 -2.433798 -2.433798 -2.433798 
    -2.433798 -2.758304 -0.811266 -1.460279 
    -2.433798 -2.758304 -0.649013 -2.758304 
    -2.433798 -2.433798 -2.433798 -2.433798 
    -2.433798 -3.082810 -0.324506 -2.433798 
    -2.433798 -0.811266 4.218583 -0.973519 
    -2.433798 -2.433798 -2.433798 -2.433798 
    -2.433798 -2.758304 -0.811266 -1.460279 
    -2.433798 -2.433798 2.596051 -2.433798 
    -2.433798 -1.460279 -0.973519 -0.162253 
  881 e1_4_4_189 4 4 0 
    -1000000.000000 -1000000.000000 -1000000.000000 -1000000.000000 
    -1000000.000000 -1000000.000000 -1000000.000000 -1000000.000000 
    -1000000.000000 -1000000.000000 -1000000.000000 -1000000.000000 
    -1000000.000000 -1000000.000000 -1000000.000000 -1000000.000000 
    -1000000.000000 -1000000.000000 -1000000.000000 -1000000.000000 
    -1000000.000000 -1000000.000000 -1000000.000000 -1000000.000000 
    -1000000.000000 -1000000.000000 -1000000.000000 -1000000.000000 
    -1000000.000000 -1000000.000000 -1000000.000000 -1000000.000000 
    -1000000.000000 -1000000.000000 -1000000.000000 -1000000.000000 
    -1000000.000000 -1000000.000000 -1000000.000000 -1000000.000000 
    -1000000.000000 -1000000.000000 -1000000.000000 -1000000.000000 
    -1000000.000000 -1000000.000000 -1000000.000000 -1000000.000000 
    -1000000.000000 -1000000.000000 -1000000.000000 -1000000.000000 
    -1000000.000000 -1000000.000000 -1000000.000000 -1000000.000000 
    -1000000.000000 -1000000.000000 -1000000.000000 -1000000.000000 
    -1000000.000000 -1000000.000000 -1000000.000000 -1000000.000000 
    -1000000.000000 -1000000.000000 -1000000.000000 -1000000.000000 
    -1000000.000000 -1000000.000000 -1000000.000000 -1000000.000000 
    -1000000.000000 -1000000.000000 -1000000.000000 -1000000.000000 
    -1000000.000000 -1000000.000000 -1000000.000000 -1000000.000000 
    -1000000.000000 -1000000.000000 -1000000.000000 -1000000.000000 
    -1000000.000000 -1000000.000000 -1000000.000000 -1000000.000000 
    -1000000.000000 -1000000.000000 -1000000.000000 -1000000.000000 
    -1000000.000000 -1000000.000000 -1000000.000000 -1000000.000000 
    -1000000.000000 -1000000.000000 -1000000.000000 -1000000.000000 
    -1000000.000000 -1000000.000000 -1000000.000000 -1000000.000000 
    -1000000.000000 -1000000.000000 -1000000.000000 -1000000.000000 
    -1000000.000000 -1000000.000000 -1000000.000000 -1000000.000000 
    -1000000.000000 -1000000.000000 -1000000.000000 -1000000.000000 
    -1000000.000000 -1000000.000000 -1000000.000000 -1000000.000000 
    -1000000.000000 -1000000.000000 -1000000.000000 -1000000.000000 
    -1000000.000000 -1000000.000000 -1000000.000000 -1000000.000000 
    -1000000.000000 -1000000.000000 -1000000.000000 -1000000.000000 
    -1000000.000000 -1000000.000000 -1000000.000000 -1000000.000000 
    -1000000.000000 -1000000.000000 -1000000.000000 -1000000.000000 
    -1000000.000000 -1000000.000000 -1000000.000000 -1000000.000000 
    -1000000.000000 -1000000.000000 -1000000.000000 -1000000.000000 
    -1000000.000000 -1000000.000000 -1000000.000000 -1000000.000000 
    -1000000.000000 -1000000.000000 -1000000.000000 -1000000.000000 
    -1000000.000000 -1000000.000000 -1000000.000000 -1000000.000000 
    -1000000.000000 -1000000.000000 -1000000.000000 -1000000.000000 
    -1000000.000000 -1000000.000000 -1000000.000000 -1000000.000000 
    -1000000.000000 -1000000.000000 -1000000.000000 -1000000.000000 
    -1000000.000000 -1000000.000000 -1000000.000000 -1000000.000000 
    -1000000.000000 -1000000.000000 -1000000.000000 -1000000.000000 
    -1000000.000000 -1000000.000000 -1000000.000000 -1000000.000000 
    -1000000.000000 -1000000.000000 -1000000.000000 -1000000.000000 
    -1000000.000000 -1000000.000000 -1000000.000000 -1000000.000000 
    -1000000.000000 -1000000.000000 -1000000.000000 -1000000.000000 
    -1000000.000000 -1000000.000000 -1000000.000000 -1000000.000000 
    -1000000.000000 -1000000.000000 -1000000.000000 -1000000.000000 
    -1000000.000000 -1000000.000000 -1000000.000000 -1000000.000000 
    -1000000.000000 -1000000.000000 -1000000.000000 -1000000.000000 
    -1000000.000000 -1000000.000000 -1000000.000000 -1000000.000000 
    -1000000.000000 -1000000.000000 -1000000.000000 -1000000.000000 
    -1000000.000000 -1000000.000000 -1000000.000000 -1000000.000000 
    -1000000.000000 -1000000.000000 -1000000.000000 -1000000.000000 
    -1000000.000000 -1000000.000000 -1000000.000000 -1000000.000000 
    -1000000.000000 -1000000.000000 -1000000.000000 -1000000.000000 
    -1000000.000000 -1000000.000000 -1000000.000000 -1000000.000000 
    -1000000.000000 -1000000.000000 -1000000.000000 -1000000.000000 
    -1000000.000000 -1000000.000000 -1000000.000000 -1000000.000000 
    -1000000.000000 -1000000.000000 -1000000.000000 -1000000.000000 
    -1000000.000000 -1000000.000000 -1000000.000000 -1000000.000000 
  882 e1_4_4_190 4 4 0 
    -3.731823 -3.407317 -1.622532 -2.433798 
    -3.245063 -3.082810 -1.298025 -2.433798 
    -1.622532 -1.460279 0.324506 -2.433798 
    -2.433798 -2.433798 -2.433798 -2.433798 
    -3.407317 -3.245063 -1.460279 -2.433798 
    -4.218583 -2.920557 -2.758304 -2.433798 
    -2.433798 -2.433798 -2.433798 -2.433798 
    -4.218583 -2.920557 -2.758304 -2.433798 
    -1.622532 -1.460279 0.324506 -2.433798 
    -2.433798 -2.433798 -2.433798 -2.433798 
    -2.596051 -2.271544 -0.486760 -2.433798 
    -1.298025 0.486760 -0.649013 -2.433798 
    -2.433798 -2.433798 -2.433798 -2.433798 
    -4.218583 -2.920557 -2.758304 -2.433798 
    -2.920557 -1.135772 -2.271544 -2.433798 
    -3.569570 -1.622532 -2.758304 -2.433798 
    -3.245063 -4.218583 -2.433798 -4.218583 
    -2.920557 -2.758304 -2.433798 -2.758304 
    -1.298025 -2.758304 -2.433798 -2.758304 
    -2.433798 -2.433798 -2.433798 -2.433798 
    -3.082810 -2.920557 -2.433798 -2.920557 
    -2.758304 -2.758304 -2.433798 -2.758304 
    -2.433798 -2.433798 -2.433798 -2.433798 
    -2.758304 -2.758304 -2.433798 -2.758304 
    -1.298025 -2.758304 -2.433798 -2.758304 
    -2.433798 -2.433798 -2.433798 -2.433798 
    -2.109291 -3.082810 -2.433798 -3.082810 
    0.649013 -0.811266 -2.433798 -0.811266 
    -2.433798 -2.433798 -2.433798 -2.433798 
    -2.758304 -2.758304 -2.433798 -2.758304 
    -0.973519 -2.433798 -2.433798 -2.433798 
    -1.460279 -1.460279 -2.433798 -1.460279 
    -1.622532 -2.433798 -2.596051 -2.920557 
    -1.298025 -2.433798 -2.109291 -0.973519 
    0.324506 -2.433798 -0.486760 -2.271544 
    -2.433798 -2.433798 -2.433798 -2.433798 
    -1.460279 -2.433798 -2.271544 -1.135772 
    -2.758304 -2.433798 -3.082810 -2.433798 
    -2.433798 -2.433798 -2.433798 -2.433798 
    -2.758304 -2.433798 -3.082810 -2.433798 
    0.324506 -2.433798 -0.486760 -2.271544 
    -2.433798 -2.433798 -2.433798 -2.433798 
    -0.486760 -2.433798 -1.460279 -1.784785 
    -0.649013 -2.433798 -0.324506 2.596051 
    -2.433798 -2.433798 -2.433798 -2.433798 
    -2.758304 -2.433798 -3.082810 -2.433798 
    -2.271544 -2.433798 -1.784785 0.973519 
    -2.758304 -2.433798 -2.433798 -2.433798 
    -2.433798 -4.218583 -1.298025 -3.569570 
    -2.433798 -2.758304 0.649013 -1.460279 
    -2.433798 -2.758304 -0.649013 -2.758304 
    -2.433798 -2.433798 -2.433798 -2.433798 
    -2.433798 -2.920557 0.486760 -1.622532 
    -2.433798 -2.758304 -0.811266 -1.460279 
    -2.433798 -2.433798 -2.433798 -2.433798 
    -2.433798 -2.758304 -0.811266 -1.460279 
    -2.433798 -2.758304 -0.649013 -2.758304 
    -2.433798 -2.433798 -2.433798 -2.433798 
    -2.433798 -3.082810 -0.324506 -2.433798 
    -2.433798 -0.811266 4.218583 -0.973519 
    -2.433798 -2.433798 -2.433798 -2.433798 
    -2.433798 -2.758304 -0.811266 -1.460279 
    -2.433798 -2.433798 2.596051 -2.433798 
    -2.433798 -1.460279 -0.973519 -0.162253 
  883 e1_4_4_191 4 4 0 
    -1000000.000000 -1000000.000000 -1000000.000000 -1000000.000000 
    -1000000.000000 -1000000.000000 -1000000.000000 -1000000.000000 
    -1000000.000000 -1000000.000000 -1000000.000000 -1000000.000000 
    -1000000.000000 -1000000.000000 -1000000.000000 -1000000.000000 
    -1000000.000000 -1000000.000000 -1000000.000000 -1000000.000000 
    -1000000.000000 -1000000.000000 -1000000.000000 -1000000.000000 
    -1000000.000000 -1000000.000000 -1000000.000000 -1000000.000000 
    -1000000.000000 -1000000.000000 -1000000.000000 -1000000.000000 
    -1000000.000000 -1000000.000000 -1000000.000000 -1000000.000000 
    -1000000.000000 -1000000.000000 -1000000.000000 -1000000.000000 
    -1000000.000000 -1000000.000000 -1000000.000000 -1000000.000000 
    -1000000.000000 -1000000.000000 -1000000.000000 -1000000.000000 
    -1000000.000000 -1000000.000000 -1000000.000000 -1000000.000000 
    -1000000.000000 -1000000.000000 -1000000.000000 -1000000.000000 
    -1000000.000000 -1000000.000000 -1000000.000000 -1000000.000000 
    -1000000.000000 -1000000.000000 -1000000.000000 -1000000.000000 
    -1000000.000000 -1000000.000000 -1000000.000000 -1000000.000000 
    -1000000.000000 -1000000.000000 -1000000.000000 -1000000.000000 
    -1000000.000000 -1000000.000000 -1000000.000000 -1000000.000000 
    -1000000.000000 -1000000.000000 -1000000.000000 -1000000.000000 
    -1000000.000000 -1000000.000000 -1000000.000000 -1000000.000000 
    -1000000.000000 -1000000.000000 -1000000.000000 -1000000.000000 
    -1000000.000000 -1000000.000000 -1000000.000000 -1000000.000000 
    -1000000.000000 -1000000.000000 -1000000.000000 -1000000.000000 
    -1000000.000000 -1000000.000000 -1000000.000000 -1000000.000000 
    -1000000.000000 -1000000.000000 -1000000.000000 -1000000.000000 
    -1000000.000000 -1000000.000000 -1000000.000000 -1000000.000000 
    -1000000.000000 -1000000.000000 -1000000.000000 -1000000.000000 
    -1000000.000000 -1000000.000000 -1000000.000000 -1000000.000000 
    -1000000.000000 -1000000.000000 -1000000.000000 -1000000.000000 
    -1000000.000000 -1000000.000000 -1000000.000000 -1000000.000000 
    -1000000.000000 -1000000.000000 -1000000.000000 -1000000.000000 
    -1000000.000000 -1000000.000000 -1000000.000000 -1000000.000000 
    -1000000.000000 -1000000.000000 -1000000.000000 -1000000.000000 
    -1000000.000000 -1000000.000000 -1000000.000000 -1000000.000000 
    -1000000.000000 -1000000.000000 -1000000.000000 -1000000.000000 
    -1000000.000000 -1000000.000000 -1000000.000000 -1000000.000000 
    -1000000.000000 -1000000.000000 -1000000.000000 -1000000.000000 
    -1000000.000000 -1000000.000000 -1000000.000000 -1000000.000000 
    -1000000.000000 -1000000.000000 -1000000.000000 -1000000.000000 
    -1000000.000000 -1000000.000000 -1000000.000000 -1000000.000000 
    -1000000.000000 -1000000.000000 -1000000.000000 -1000000.000000 
    -1000000.000000 -1000000.000000 -1000000.000000 -1000000.000000 
    -1000000.000000 -1000000.000000 -1000000.000000 -1000000.000000 
    -1000000.000000 -1000000.000000 -1000000.000000 -1000000.000000 
    -1000000.000000 -1000000.000000 -1000000.000000 -1000000.000000 
    -1000000.000000 -1000000.000000 -1000000.000000 -1000000.000000 
    -1000000.000000 -1000000.000000 -1000000.000000 -1000000.000000 
    -1000000.000000 -1000000.000000 -1000000.000000 -1000000.000000 
    -1000000.000000 -1000000.000000 -1000000.000000 -1000000.000000 
    -1000000.000000 -1000000.000000 -1000000.000000 -1000000.000000 
    -1000000.000000 -1000000.000000 -1000000.000000 -1000000.000000 
    -1000000.000000 -1000000.000000 -1000000.000000 -1000000.000000 
    -1000000.000000 -1000000.000000 -1000000.000000 -1000000.000000 
    -1000000.000000 -1000000.000000 -1000000.000000 -1000000.000000 
    -1000000.000000 -1000000.000000 -1000000.000000 -1000000.000000 
    -1000000.000000 -1000000.000000 -1000000.000000 -1000000.000000 
    -1000000.000000 -1000000.000000 -1000000.000000 -1000000.000000 
    -1000000.000000 -1000000.000000 -1000000.000000 -1000000.000000 
    -1000000.000000 -1000000.000000 -1000000.000000 -1000000.000000 
    -1000000.000000 -1000000.000000 -1000000.000000 -1000000.000000 
    -1000000.000000 -1000000.000000 -1000000.000000 -1000000.000000 
    -1000000.000000 -1000000.000000 -1000000.000000 -1000000.000000 
    -1000000.000000 -1000000.000000 -1000000.000000 -1000000.000000 
  884 e1_4_4_192 4 4 0 
    -1000000.000000 -1000000.000000 -1000000.000000 -1000000.000000 
    -1000000.000000 -1000000.000000 -1000000.000000 -1000000.000000 
    -1000000.000000 -1000000.000000 -1000000.000000 -1000000.000000 
    -1000000.000000 -1000000.000000 -1000000.000000 -1000000.000000 
    -1000000.000000 -1000000.000000 -1000000.000000 -1000000.000000 
    -1000000.000000 -1000000.000000 -1000000.000000 -1000000.000000 
    -1000000.000000 -1000000.000000 -1000000.000000 -1000000.000000 
    -1000000.000000 -1000000.000000 -1000000.000000 -1000000.000000 
    -1000000.000000 -1000000.000000 -1000000.000000 -1000000.000000 
    -1000000.000000 -1000000.000000 -1000000.000000 -1000000.000000 
    -1000000.000000 -1000000.000000 -1000000.000000 -1000000.000000 
    -1000000.000000 -1000000.000000 -1000000.000000 -1000000.000000 
    -1000000.000000 -1000000.000000 -1000000.000000 -1000000.000000 
    -1000000.000000 -1000000.000000 -1000000.000000 -1000000.000000 
    -1000000.000000 -1000000.000000 -1000000.000000 -1000000.000000 
    -1000000.000000 -1000000.000000 -1000000.000000 -1000000.000000 
    -1000000.000000 -1000000.000000 -1000000.000000 -1000000.000000 
    -1000000.000000 -1000000.000000 -1000000.000000 -1000000.000000 
    -1000000.000000 -1000000.000000 -1000000.000000 -1000000.000000 
    -1000000.000000 -1000000.000000 -1000000.000000 -1000000.000000 
    -1000000.000000 -1000000.000000 -1000000.000000 -1000000.000000 
    -1000000.000000 -1000000.000000 -1000000.000000 -1000000.000000 
    -1000000.000000 -1000000.000000 -1000000.000000 -1000000.000000 
    -1000000.000000 -1000000.000000 -1000000.000000 -1000000.000000 
    -1000000.000000 -1000000.000000 -1000000.000000 -1000000.000000 
    -1000000.000000 -1000000.000000 -1000000.000000 -1000000.000000 
    -1000000.000000 -1000000.000000 -1000000.000000 -1000000.000000 
    -1000000.000000 -1000000.000000 -1000000.000000 -1000000.000000 
    -1000000.000000 -1000000.000000 -1000000.000000 -1000000.000000 
    -1000000.000000 -1000000.000000 -1000000.000000 -1000000.000000 
    -1000000.000000 -1000000.000000 -1000000.000000 -1000000.000000 
    -1000000.000000 -1000000.000000 -1000000.000000 -1000000.000000 
    -1000000.000000 -1000000.000000 -1000000.000000 -1000000.000000 
    -1000000.000000 -1000000.000000 -1000000.000000 -1000000.000000 
    -1000000.000000 -1000000.000000 -1000000.000000 -1000000.000000 
    -1000000.000000 -1000000.000000 -1000000.000000 -1000000.000000 
    -1000000.000000 -1000000.000000 -1000000.000000 -1000000.000000 
    -1000000.000000 -1000000.000000 -1000000.000000 -1000000.000000 
    -1000000.000000 -1000000.000000 -1000000.000000 -1000000.000000 
    -1000000.000000 -1000000.000000 -1000000.000000 -1000000.000000 
    -1000000.000000 -1000000.000000 -1000000.000000 -1000000.000000 
    -1000000.000000 -1000000.000000 -1000000.000000 -1000000.000000 
    -1000000.000000 -1000000.000000 -1000000.000000 -1000000.000000 
    -1000000.000000 -1000000.000000 -1000000.000000 -1000000.000000 
    -1000000.000000 -1000000.000000 -1000000.000000 -1000000.000000 
    -1000000.000000 -1000000.000000 -1000000.000000 -1000000.000000 
    -1000000.000000 -1000000.000000 -1000000.000000 -1000000.000000 
    -1000000.000000 -1000000.000000 -1000000.000000 -1000000.000000 
    -1000000.000000 -1000000.000000 -1000000.000000 -1000000.000000 
    -1000000.000000 -1000000.000000 -1000000.000000 -1000000.000000 
    -1000000.000000 -1000000.000000 -1000000.000000 -1000000.000000 
    -1000000.000000 -1000000.000000 -1000000.000000 -1000000.000000 
    -1000000.000000 -1000000.000000 -1000000.000000 -1000000.000000 
    -1000000.000000 -1000000.000000 -1000000.000000 -1000000.000000 
    -1000000.000000 -1000000.000000 -1000000.000000 -1000000.000000 
    -1000000.000000 -1000000.000000 -1000000.000000 -1000000.000000 
    -1000000.000000 -1000000.000000 -1000000.000000 -1000000.000000 
    -1000000.000000 -1000000.000000 -1000000.000000 -1000000.000000 
    -1000000.000000 -1000000.000000 -1000000.000000 -1000000.000000 
    -1000000.000000 -1000000.000000 -1000000.000000 -1000000.000000 
    -1000000.000000 -1000000.000000 -1000000.000000 -1000000.000000 
    -1000000.000000 -1000000.000000 -1000000.000000 -1000000.000000 
    -1000000.000000 -1000000.000000 -1000000.000000 -1000000.000000 
    -1000000.000000 -1000000.000000 -1000000.000000 -1000000.000000 
  885 e1_4_4_193 4 4 0 
    -1000000.000000 -1000000.000000 -1000000.000000 -1000000.000000 
    -1000000.000000 -1000000.000000 -1000000.000000 -1000000.000000 
    -1000000.000000 -1000000.000000 -1000000.000000 -1000000.000000 
    -1000000.000000 -1000000.000000 -1000000.000000 -1000000.000000 
    -1000000.000000 -1000000.000000 -1000000.000000 -1000000.000000 
    -1000000.000000 -1000000.000000 -1000000.000000 -1000000.000000 
    -1000000.000000 -1000000.000000 -1000000.000000 -1000000.000000 
    -1000000.000000 -1000000.000000 -1000000.000000 -1000000.000000 
    -1000000.000000 -1000000.000000 -1000000.000000 -1000000.000000 
    -1000000.000000 -1000000.000000 -1000000.000000 -1000000.000000 
    -1000000.000000 -1000000.000000 -1000000.000000 -1000000.000000 
    -1000000.000000 -1000000.000000 -1000000.000000 -1000000.000000 
    -1000000.000000 -1000000.000000 -1000000.000000 -1000000.000000 
    -1000000.000000 -1000000.000000 -1000000.000000 -1000000.000000 
    -1000000.000000 -1000000.000000 -1000000.000000 -1000000.000000 
    -1000000.000000 -1000000.000000 -1000000.000000 -1000000.000000 
    -1000000.000000 -1000000.000000 -1000000.000000 -1000000.000000 
    -1000000.000000 -1000000.000000 -1000000.000000 -1000000.000000 
    -1000000.000000 -1000000.000000 -1000000.000000 -1000000.000000 
    -1000000.000000 -1000000.000000 -1000000.000000 -1000000.000000 
    -1000000.000000 -1000000.000000 -1000000.000000 -1000000.000000 
    -1000000.000000 -1000000.000000 -1000000.000000 -1000000.000000 
    -1000000.000000 -1000000.000000 -1000000.000000 -1000000.000000 
    -1000000.000000 -1000000.000000 -1000000.000000 -1000000.000000 
    -1000000.000000 -1000000.000000 -1000000.000000 -1000000.000000 
    -1000000.000000 -1000000.000000 -1000000.000000 -1000000.000000 
    -1000000.000000 -1000000.000000 -1000000.000000 -1000000.000000 
    -1000000.000000 -1000000.000000 -1000000.000000 -1000000.000000 
    -1000000.000000 -1000000.000000 -1000000.000000 -1000000.000000 
    -1000000.000000 -1000000.000000 -1000000.000000 -1000000.000000 
    -1000000.000000 -1000000.000000 -1000000.000000 -1000000.000000 
    -1000000.000000 -1000000.000000 -1000000.000000 -1000000.000000 
    -1000000.000000 -1000000.000000 -1000000.000000 -1000000.000000 
    -1000000.000000 -1000000.000000 -1000000.000000 -1000000.000000 
    -1000000.000000 -1000000.000000 -1000000.000000 -1000000.000000 
    -1000000.000000 -1000000.000000 -1000000.000000 -1000000.000000 
    -1000000.000000 -1000000.000000 -1000000.000000 -1000000.000000 
    -1000000.000000 -1000000.000000 -1000000.000000 -1000000.000000 
    -1000000.000000 -1000000.000000 -1000000.000000 -1000000.000000 
    -1000000.000000 -1000000.000000 -1000000.000000 -1000000.000000 
    -1000000.000000 -1000000.000000 -1000000.000000 -1000000.000000 
    -1000000.000000 -1000000.000000 -1000000.000000 -1000000.000000 
    -1000000.000000 -1000000.000000 -1000000.000000 -1000000.000000 
    -1000000.000000 -1000000.000000 -1000000.000000 -1000000.000000 
    -1000000.000000 -1000000.000000 -1000000.000000 -1000000.000000 
    -1000000.000000 -1000000.000000 -1000000.000000 -1000000.000000 
    -1000000.000000 -1000000.000000 -1000000.000000 -1000000.000000 
    -1000000.000000 -1000000.000000 -1000000.000000 -1000000.000000 
    -1000000.000000 -1000000.000000 -1000000.000000 -1000000.000000 
    -1000000.000000 -1000000.000000 -1000000.000000 -1000000.000000 
    -1000000.000000 -1000000.000000 -1000000.000000 -1000000.000000 
    -1000000.000000 -1000000.000000 -1000000.000000 -1000000.000000 
    -1000000.000000 -1000000.000000 -1000000.000000 -1000000.000000 
    -1000000.000000 -1000000.000000 -1000000.000000 -1000000.000000 
    -1000000.000000 -1000000.000000 -1000000.000000 -1000000.000000 
    -1000000.000000 -1000000.000000 -1000000.000000 -1000000.000000 
    -1000000.000000 -1000000.000000 -1000000.000000 -1000000.000000 
    -1000000.000000 -1000000.000000 -1000000.000000 -1000000.000000 
    -1000000.000000 -1000000.000000 -1000000.000000 -1000000.000000 
    -1000000.000000 -1000000.000000 -1000000.000000 -1000000.000000 
    -1000000.000000 -1000000.000000 -1000000.000000 -1000000.000000 
    -1000000.000000 -1000000.000000 -1000000.000000 -1000000.000000 
    -1000000.000000 -1000000.000000 -1000000.000000 -1000000.000000 
    -1000000.000000 -1000000.000000 -1000000.000000 -1000000.000000 
  886 e1_4_4_194 4 4 0 
    -1000000.000000 -1000000.000000 -1000000.000000 -1000000.000000 
    -1000000.000000 -1000000.000000 -1000000.000000 -1000000.000000 
    -1000000.000000 -1000000.000000 -1000000.000000 -1000000.000000 
    -1000000.000000 -1000000.000000 -1000000.000000 -1000000.000000 
    -1000000.000000 -1000000.000000 -1000000.000000 -1000000.000000 
    -1000000.000000 -1000000.000000 -1000000.000000 -1000000.000000 
    -1000000.000000 -1000000.000000 -1000000.000000 -1000000.000000 
    -1000000.000000 -1000000.000000 -1000000.000000 -1000000.000000 
    -1000000.000000 -1000000.000000 -1000000.000000 -1000000.000000 
    -1000000.000000 -1000000.000000 -1000000.000000 -1000000.000000 
    -1000000.000000 -1000000.000000 -1000000.000000 -1000000.000000 
    -1000000.000000 -1000000.000000 -1000000.000000 -1000000.000000 
    -1000000.000000 -1000000.000000 -1000000.000000 -1000000.000000 
    -1000000.000000 -1000000.000000 -1000000.000000 -1000000.000000 
    -1000000.000000 -1000000.000000 -1000000.000000 -1000000.000000 
    -1000000.000000 -1000000.000000 -1000000.000000 -1000000.000000 
    -1000000.000000 -1000000.000000 -1000000.000000 -1000000.000000 
    -1000000.000000 -1000000.000000 -1000000.000000 -1000000.000000 
    -1000000.000000 -1000000.000000 -1000000.000000 -1000000.000000 
    -1000000.000000 -1000000.000000 -1000000.000000 -1000000.000000 
    -1000000.000000 -1000000.000000 -1000000.000000 -1000000.000000 
    -1000000.000000 -1000000.000000 -1000000.000000 -1000000.000000 
    -1000000.000000 -1000000.000000 -1000000.000000 -1000000.000000 
    -1000000.000000 -1000000.000000 -1000000.000000 -1000000.000000 
    -1000000.000000 -1000000.000000 -1000000.000000 -1000000.000000 
    -1000000.000000 -1000000.000000 -1000000.000000 -1000000.000000 
    -1000000.000000 -1000000.000000 -1000000.000000 -1000000.000000 
    -1000000.000000 -1000000.000000 -1000000.000000 -1000000.000000 
    -1000000.000000 -1000000.000000 -1000000.000000 -1000000.000000 
    -1000000.000000 -1000000.000000 -1000000.000000 -1000000.000000 
    -1000000.000000 -1000000.000000 -1000000.000000 -1000000.000000 
    -1000000.000000 -1000000.000000 -1000000.000000 -1000000.000000 
    -1000000.000000 -1000000.000000 -1000000.000000 -1000000.000000 
    -1000000.000000 -1000000.000000 -1000000.000000 -1000000.000000 
    -1000000.000000 -1000000.000000 -1000000.000000 -1000000.000000 
    -1000000.000000 -1000000.000000 -1000000.000000 -1000000.000000 
    -1000000.000000 -1000000.000000 -1000000.000000 -1000000.000000 
    -1000000.000000 -1000000.000000 -1000000.000000 -1000000.000000 
    -1000000.000000 -1000000.000000 -1000000.000000 -1000000.000000 
    -1000000.000000 -1000000.000000 -1000000.000000 -1000000.000000 
    -1000000.000000 -1000000.000000 -1000000.000000 -1000000.000000 
    -1000000.000000 -1000000.000000 -1000000.000000 -1000000.000000 
    -1000000.000000 -1000000.000000 -1000000.000000 -1000000.000000 
    -1000000.000000 -1000000.000000 -1000000.000000 -1000000.000000 
    -1000000.000000 -1000000.000000 -1000000.000000 -1000000.000000 
    -1000000.000000 -1000000.000000 -1000000.000000 -1000000.000000 
    -1000000.000000 -1000000.000000 -1000000.000000 -1000000.000000 
    -1000000.000000 -1000000.000000 -1000000.000000 -1000000.000000 
    -1000000.000000 -1000000.000000 -1000000.000000 -1000000.000000 
    -1000000.000000 -1000000.000000 -1000000.000000 -1000000.000000 
    -1000000.000000 -1000000.000000 -1000000.000000 -1000000.000000 
    -1000000.000000 -1000000.000000 -1000000.000000 -1000000.000000 
    -1000000.000000 -1000000.000000 -1000000.000000 -1000000.000000 
    -1000000.000000 -1000000.000000 -1000000.000000 -1000000.000000 
    -1000000.000000 -1000000.000000 -1000000.000000 -1000000.000000 
    -1000000.000000 -1000000.000000 -1000000.000000 -1000000.000000 
    -1000000.000000 -1000000.000000 -1000000.000000 -1000000.000000 
    -1000000.000000 -1000000.000000 -1000000.000000 -1000000.000000 
    -1000000.000000 -1000000.000000 -1000000.000000 -1000000.000000 
    -1000000.000000 -1000000.000000 -1000000.000000 -1000000.000000 
    -1000000.000000 -1000000.000000 -1000000.000000 -1000000.000000 
    -1000000.000000 -1000000.000000 -1000000.000000 -1000000.000000 
    -1000000.000000 -1000000.000000 -1000000.000000 -1000000.000000 
    -1000000.000000 -1000000.000000 -1000000.000000 -1000000.000000 
  887 e1_4_4_195 4 4 0 
    -3.731823 -3.731823 -1.947038 -2.433798 
    -2.920557 -2.920557 -1.298025 -2.433798 
    -1.947038 -1.947038 -0.324506 -2.433798 
    -2.433798 -2.433798 -2.433798 -2.433798 
    -3.731823 -3.731823 -1.947038 -2.433798 
    -4.705342 -3.731823 -3.569570 -2.433798 
    -2.433798 -2.433798 -2.433798 -2.433798 
    -4.705342 -3.731823 -3.569570 -2.433798 
    -1.947038 -1.947038 -0.324506 -2.433798 
    -2.433798 -2.433798 -2.433798 -2.433798 
    -2.596051 -2.596051 -0.973519 -2.433798 
    -0.811266 0.811266 -0.324506 -2.433798 
    -2.433798 -2.433798 -2.433798 -2.433798 
    -4.218583 -3.245063 -3.082810 -2.433798 
    -2.758304 -1.135772 -2.433798 -2.433798 
    -3.894076 -2.271544 -3.569570 -2.433798 
    -2.920557 -4.705342 -2.433798 -4.218583 
    -2.271544 -2.920557 -2.433798 -2.433798 
    -1.298025 -3.569570 -2.433798 -3.082810 
    -2.433798 -2.433798 -2.433798 -2.433798 
    -2.920557 -3.731823 -2.433798 -3.245063 
    -2.920557 -3.731823 -2.433798 -3.245063 
    -2.433798 -2.433798 -2.433798 -2.433798 
    -2.920557 -3.731823 -2.433798 -3.245063 
    -1.298025 -3.569570 -2.433798 -3.082810 
    -2.433798 -2.433798 -2.433798 -2.433798 
    -1.947038 -3.569570 -2.433798 -3.082810 
    1.622532 -0.811266 -2.433798 -0.324506 
    -2.433798 -2.433798 -2.433798 -2.433798 
    -2.433798 -3.245063 -2.433798 -2.758304 
    -0.486760 -2.758304 -2.433798 -2.271544 
    -1.622532 -2.271544 -2.433798 -1.784785 
    -1.947038 -2.433798 -2.596051 -2.758304 
    -1.298025 -2.433798 -1.947038 -0.486760 
    -0.324506 -2.433798 -0.973519 -2.433798 
    -2.433798 -2.433798 -2.433798 -2.433798 
    -1.947038 -2.433798 -2.596051 -1.135772 
    -3.569570 -2.433798 -3.569570 -2.758304 
    -2.433798 -2.433798 -2.433798 -2.433798 
    -3.569570 -2.433798 -3.569570 -2.758304 
    -0.324506 -2.433798 -0.973519 -2.433798 
    -2.433798 -2.433798 -2.433798 -2.433798 
    -0.973519 -2.433798 -1.622532 -1.784785 
    -0.324506 -2.433798 0.324506 3.407317 
    -2.433798 -2.433798 -2.433798 -2.433798 
    -3.082810 -2.433798 -3.082810 -2.271544 
    -2.433798 -2.433798 -1.784785 1.298025 
    -3.569570 -2.433798 -2.920557 -2.758304 
    -2.433798 -4.705342 -0.811266 -3.894076 
    -2.433798 -2.920557 1.622532 -1.622532 
    -2.433798 -3.569570 -0.324506 -3.569570 
    -2.433798 -2.433798 -2.433798 -2.433798 
    -2.433798 -3.731823 0.811266 -2.271544 
    -2.433798 -3.731823 -0.811266 -2.271544 
    -2.433798 -2.433798 -2.433798 -2.433798 
    -2.433798 -3.731823 -0.811266 -2.271544 
    -2.433798 -3.569570 -0.324506 -3.569570 
    -2.433798 -2.433798 -2.433798 -2.433798 
    -2.433798 -3.569570 0.324506 -2.920557 
    -2.433798 -0.811266 5.516608 -0.649013 
    -2.433798 -2.433798 -2.433798 -2.433798 
    -2.433798 -3.245063 -0.324506 -1.784785 
    -2.433798 -2.758304 3.407317 -2.758304 
    -2.433798 -2.271544 -0.649013 -0.973519 
  888 e1_4_4_196 4 4 0 
    -1000000.000000 -1000000.000000 -1000000.000000 -1000000.000000 
    -1000000.000000 -1000000.000000 -1000000.000000 -1000000.000000 
    -1000000.000000 -1000000.000000 -1000000.000000 -1000000.000000 
    -1000000.000000 -1000000.000000 -1000000.000000 -1000000.000000 
    -1000000.000000 -1000000.000000 -1000000.000000 -1000000.000000 
    -1000000.000000 -1000000.000000 -1000000.000000 -1000000.000000 
    -1000000.000000 -1000000.000000 -1000000.000000 -1000000.000000 
    -1000000.000000 -1000000.000000 -1000000.000000 -1000000.000000 
    -1000000.000000 -1000000.000000 -1000000.000000 -1000000.000000 
    -1000000.000000 -1000000.000000 -1000000.000000 -1000000.000000 
    -1000000.000000 -1000000.000000 -1000000.000000 -1000000.000000 
    -1000000.000000 -1000000.000000 -1000000.000000 -1000000.000000 
    -1000000.000000 -1000000.000000 -1000000.000000 -1000000.000000 
    -1000000.000000 -1000000.000000 -1000000.000000 -1000000.000000 
    -1000000.000000 -1000000.000000 -1000000.000000 -1000000.000000 
    -1000000.000000 -1000000.000000 -1000000.000000 -1000000.000000 
    -1000000.000000 -1000000.000000 -1000000.000000 -1000000.000000 
    -1000000.000000 -1000000.000000 -1000000.000000 -1000000.000000 
    -1000000.000000 -1000000.000000 -1000000.000000 -1000000.000000 
    -1000000.000000 -1000000.000000 -1000000.000000 -1000000.000000 
    -1000000.000000 -1000000.000000 -1000000.000000 -1000000.000000 
    -1000000.000000 -1000000.000000 -1000000.000000 -1000000.000000 
    -1000000.000000 -1000000.000000 -1000000.000000 -1000000.000000 
    -1000000.000000 -1000000.000000 -1000000.000000 -1000000.000000 
    -1000000.000000 -1000000.000000 -1000000.000000 -1000000.000000 
    -1000000.000000 -1000000.000000 -1000000.000000 -1000000.000000 
    -1000000.000000 -1000000.000000 -1000000.000000 -1000000.000000 
    -1000000.000000 -1000000.000000 -1000000.000000 -1000000.000000 
    -1000000.000000 -1000000.000000 -1000000.000000 -1000000.000000 
    -1000000.000000 -1000000.000000 -1000000.000000 -1000000.000000 
    -1000000.000000 -1000000.000000 -1000000.000000 -1000000.000000 
    -1000000.000000 -1000000.000000 -1000000.000000 -1000000.000000 
    -1000000.000000 -1000000.000000 -1000000.000000 -1000000.000000 
    -1000000.000000 -1000000.000000 -1000000.000000 -1000000.000000 
    -1000000.000000 -1000000.000000 -1000000.000000 -1000000.000000 
    -1000000.000000 -1000000.000000 -1000000.000000 -1000000.000000 
    -1000000.000000 -1000000.000000 -1000000.000000 -1000000.000000 
    -1000000.000000 -1000000.000000 -1000000.000000 -1000000.000000 
    -1000000.000000 -1000000.000000 -1000000.000000 -1000000.000000 
    -1000000.000000 -1000000.000000 -1000000.000000 -1000000.000000 
    -1000000.000000 -1000000.000000 -1000000.000000 -1000000.000000 
    -1000000.000000 -1000000.000000 -1000000.000000 -1000000.000000 
    -1000000.000000 -1000000.000000 -1000000.000000 -1000000.000000 
    -1000000.000000 -1000000.000000 -1000000.000000 -1000000.000000 
    -1000000.000000 -1000000.000000 -1000000.000000 -1000000.000000 
    -1000000.000000 -1000000.000000 -1000000.000000 -1000000.000000 
    -1000000.000000 -1000000.000000 -1000000.000000 -1000000.000000 
    -1000000.000000 -1000000.000000 -1000000.000000 -1000000.000000 
    -1000000.000000 -1000000.000000 -1000000.000000 -1000000.000000 
    -1000000.000000 -1000000.000000 -1000000.000000 -1000000.000000 
    -1000000.000000 -1000000.000000 -1000000.000000 -1000000.000000 
    -1000000.000000 -1000000.000000 -1000000.000000 -1000000.000000 
    -1000000.000000 -1000000.000000 -1000000.000000 -1000000.000000 
    -1000000.000000 -1000000.000000 -1000000.000000 -1000000.000000 
    -1000000.000000 -1000000.000000 -1000000.000000 -1000000.000000 
    -1000000.000000 -1000000.000000 -1000000.000000 -1000000.000000 
    -1000000.000000 -1000000.000000 -1000000.000000 -1000000.000000 
    -1000000.000000 -1000000.000000 -1000000.000000 -1000000.000000 
    -1000000.000000 -1000000.000000 -1000000.000000 -1000000.000000 
    -1000000.000000 -1000000.000000 -1000000.000000 -1000000.000000 
    -1000000.000000 -1000000.000000 -1000000.000000 -1000000.000000 
    -1000000.000000 -1000000.000000 -1000000.000000 -1000000.000000 
    -1000000.000000 -1000000.000000 -1000000.000000 -1000000.000000 
    -1000000.000000 -1000000.000000 -1000000.000000 -1000000.000000 
  889 e1_4_4_197 4 4 0 
    -1000000.000000 -1000000.000000 -1000000.000000 -1000000.000000 
    -1000000.000000 -1000000.000000 -1000000.000000 -1000000.000000 
    -1000000.000000 -1000000.000000 -1000000.000000 -1000000.000000 
    -1000000.000000 -1000000.000000 -1000000.000000 -1000000.000000 
    -1000000.000000 -1000000.000000 -1000000.000000 -1000000.000000 
    -1000000.000000 -1000000.000000 -1000000.000000 -1000000.000000 
    -1000000.000000 -1000000.000000 -1000000.000000 -1000000.000000 
    -1000000.000000 -1000000.000000 -1000000.000000 -1000000.000000 
    -1000000.000000 -1000000.000000 -1000000.000000 -1000000.000000 
    -1000000.000000 -1000000.000000 -1000000.000000 -1000000.000000 
    -1000000.000000 -1000000.000000 -1000000.000000 -1000000.000000 
    -1000000.000000 -1000000.000000 -1000000.000000 -1000000.000000 
    -1000000.000000 -1000000.000000 -1000000.000000 -1000000.000000 
    -1000000.000000 -1000000.000000 -1000000.000000 -1000000.000000 
    -1000000.000000 -1000000.000000 -1000000.000000 -1000000.000000 
    -1000000.000000 -1000000.000000 -1000000.000000 -1000000.000000 
    -1000000.000000 -1000000.000000 -1000000.000000 -1000000.000000 
    -1000000.000000 -1000000.000000 -1000000.000000 -1000000.000000 
    -1000000.000000 -1000000.000000 -1000000.000000 -1000000.000000 
    -1000000.000000 -1000000.000000 -1000000.000000 -1000000.000000 
    -1000000.000000 -1000000.000000 -1000000.000000 -1000000.000000 
    -1000000.000000 -1000000.000000 -1000000.000000 -1000000.000000 
    -1000000.000000 -1000000.000000 -1000000.000000 -1000000.000000 
    -1000000.000000 -1000000.000000 -1000000.000000 -1000000.000000 
    -1000000.000000 -1000000.000000 -1000000.000000 -1000000.000000 
    -1000000.000000 -1000000.000000 -1000000.000000 -1000000.000000 
    -1000000.000000 -1000000.000000 -1000000.000000 -1000000.000000 
    -1000000.000000 -1000000.000000 -1000000.000000 -1000000.000000 
    -1000000.000000 -1000000.000000 -1000000.000000 -1000000.000000 
    -1000000.000000 -1000000.000000 -1000000.000000 -1000000.000000 
    -1000000.000000 -1000000.000000 -1000000.000000 -1000000.000000 
    -1000000.000000 -1000000.000000 -1000000.000000 -1000000.000000 
    -1000000.000000 -1000000.000000 -1000000.000000 -1000000.000000 
    -1000000.000000 -1000000.000000 -1000000.000000 -1000000.000000 
    -1000000.000000 -1000000.000000 -1000000.000000 -1000000.000000 
    -1000000.000000 -1000000.000000 -1000000.000000 -1000000.000000 
    -1000000.000000 -1000000.000000 -1000000.000000 -1000000.000000 
    -1000000.000000 -1000000.000000 -1000000.000000 -1000000.000000 
    -1000000.000000 -1000000.000000 -1000000.000000 -1000000.000000 
    -1000000.000000 -1000000.000000 -1000000.000000 -1000000.000000 
    -1000000.000000 -1000000.000000 -1000000.000000 -1000000.000000 
    -1000000.000000 -1000000.000000 -1000000.000000 -1000000.000000 
    -1000000.000000 -1000000.000000 -1000000.000000 -1000000.000000 
    -1000000.000000 -1000000.000000 -1000000.000000 -1000000.000000 
    -1000000.000000 -1000000.000000 -1000000.000000 -1000000.000000 
    -1000000.000000 -1000000.000000 -1000000.000000 -1000000.000000 
    -1000000.000000 -1000000.000000 -1000000.000000 -1000000.000000 
    -1000000.000000 -1000000.000000 -1000000.000000 -1000000.000000 
    -1000000.000000 -1000000.000000 -1000000.000000 -1000000.000000 
    -1000000.000000 -1000000.000000 -1000000.000000 -1000000.000000 
    -1000000.000000 -1000000.000000 -1000000.000000 -1000000.000000 
    -1000000.000000 -1000000.000000 -1000000.000000 -1000000.000000 
    -1000000.000000 -1000000.000000 -1000000.000000 -1000000.000000 
    -1000000.000000 -1000000.000000 -1000000.000000 -1000000.000000 
    -1000000.000000 -1000000.000000 -1000000.000000 -1000000.000000 
    -1000000.000000 -1000000.000000 -1000000.000000 -1000000.000000 
    -1000000.000000 -1000000.000000 -1000000.000000 -1000000.000000 
    -1000000.000000 -1000000.000000 -1000000.000000 -1000000.000000 
    -1000000.000000 -1000000.000000 -1000000.000000 -1000000.000000 
    -1000000.000000 -1000000.000000 -1000000.000000 -1000000.000000 
    -1000000.000000 -1000000.000000 -1000000.000000 -1000000.000000 
    -1000000.000000 -1000000.000000 -1000000.000000 -1000000.000000 
    -1000000.000000 -1000000.000000 -1000000.000000 -1000000.000000 
    -1000000.000000 -1000000.000000 -1000000.000000 -1000000.000000 
  890 e1_4_4_198 4 4 0 
    -2.596051 -2.596051 -0.973519 -2.433798 
    -2.271544 -2.271544 -0.486760 -2.433798 
    0.649013 0.649013 2.271544 -2.433798 
    -2.433798 -2.433798 -2.433798 -2.433798 
    -2.109291 -2.109291 -0.486760 -2.433798 
    -3.245063 -2.271544 -2.109291 -2.433798 
    -2.433798 -2.433798 -2.433798 -2.433798 
    -1.622532 -0.649013 -0.649013 -2.433798 
    -0.324506 -0.324506 1.298025 -2.433798 
    -2.433798 -2.433798 -2.433798 -2.433798 
    -2.109291 -2.109291 -0.324506 -2.433798 
    0.811266 2.433798 1.298025 -2.433798 
    -2.433798 -2.433798 -2.433798 -2.433798 
    -3.245063 -2.271544 -2.271544 -2.433798 
    0.162253 1.784785 0.649013 -2.433798 
    -2.596051 -0.973519 -2.271544 -2.433798 
    -1.947038 -3.569570 -2.433798 -3.082810 
    -1.460279 -2.271544 -2.433798 -1.784785 
    1.298025 -0.973519 -2.433798 -0.486760 
    -2.433798 -2.433798 -2.433798 -2.433798 
    -1.460279 -2.109291 -2.433798 -1.622532 
    -1.460279 -2.271544 -2.433798 -1.784785 
    -2.433798 -2.433798 -2.433798 -2.433798 
    0.162253 -0.649013 -2.433798 -0.162253 
    0.324506 -1.947038 -2.433798 -1.460279 
    -2.433798 -2.433798 -2.433798 -2.433798 
    -1.298025 -3.082810 -2.433798 -2.596051 
    3.245063 0.811266 -2.433798 1.298025 
    -2.433798 -2.433798 -2.433798 -2.433798 
    -1.622532 -2.271544 -2.433798 -1.784785 
    2.596051 0.162253 -2.433798 0.649013 
    -0.324506 -0.973519 -2.433798 -0.486760 
    -0.973519 -2.433798 -1.622532 -1.784785 
    -0.486760 -2.433798 -1.135772 0.324506 
    2.271544 -2.433798 1.622532 0.162253 
    -2.433798 -2.433798 -2.433798 -2.433798 
    -0.486760 -2.433798 -1.135772 0.324506 
    -2.109291 -2.433798 -2.109291 -1.298025 
    -2.433798 -2.433798 -2.433798 -2.433798 
    -0.649013 -2.433798 -0.486760 0.162253 
    1.298025 -2.433798 0.649013 -0.811266 
    -2.433798 -2.433798 -2.433798 -2.433798 
    -0.324506 -2.433798 -0.973519 -1.135772 
    1.298025 -2.433798 1.947038 5.029848 
    -2.433798 -2.433798 -2.433798 -2.433798 
    -2.271544 -2.433798 -2.271544 -1.460279 
    0.649013 -2.433798 1.298025 4.380836 
    -2.271544 -2.433798 -1.622532 -1.460279 
    -2.433798 -3.569570 0.324506 -2.920557 
    -2.433798 -2.271544 2.271544 -0.811266 
    -2.433798 -0.973519 2.271544 -0.973519 
    -2.433798 -2.433798 -2.433798 -2.433798 
    -2.433798 -2.109291 2.433798 -0.811266 
    -2.433798 -2.271544 0.649013 -0.811266 
    -2.433798 -2.433798 -2.433798 -2.433798 
    -2.433798 -0.649013 2.271544 0.811266 
    -2.433798 -1.947038 1.298025 -1.947038 
    -2.433798 -2.433798 -2.433798 -2.433798 
    -2.433798 -3.082810 0.811266 -2.271544 
    -2.433798 0.811266 7.139140 0.973519 
    -2.433798 -2.433798 -2.433798 -2.433798 
    -2.433798 -2.271544 0.649013 -0.973519 
    -2.433798 0.162253 6.490127 0.324506 
    -2.433798 -0.973519 0.649013 0.324506 
  891 e1_4_4_199 4 4 0 
    -1000000.000000 -1000000.000000 -1000000.000000 -1000000.000000 
    -1000000.000000 -1000000.000000 -1000000.000000 -1000000.000000 
    -1000000.000000 -1000000.000000 -1000000.000000 -1000000.000000 
    -1000000.000000 -1000000.000000 -1000000.000000 -1000000.000000 
    -1000000.000000 -1000000.000000 -1000000.000000 -1000000.000000 
    -1000000.000000 -1000000.000000 -1000000.000000 -1000000.000000 
    -1000000.000000 -1000000.000000 -1000000.000000 -1000000.000000 
    -1000000.000000 -1000000.000000 -1000000.000000 -1000000.000000 
    -1000000.000000 -1000000.000000 -1000000.000000 -1000000.000000 
    -1000000.000000 -1000000.000000 -1000000.000000 -1000000.000000 
    -1000000.000000 -1000000.000000 -1000000.000000 -1000000.000000 
    -1000000.000000 -1000000.000000 -1000000.000000 -1000000.000000 
    -1000000.000000 -1000000.000000 -1000000.000000 -1000000.000000 
    -1000000.000000 -1000000.000000 -1000000.000000 -1000000.000000 
    -1000000.000000 -1000000.000000 -1000000.000000 -1000000.000000 
    -1000000.000000 -1000000.000000 -1000000.000000 -1000000.000000 
    -1000000.000000 -1000000.000000 -1000000.000000 -1000000.000000 
    -1000000.000000 -1000000.000000 -1000000.000000 -1000000.000000 
    -1000000.000000 -1000000.000000 -1000000.000000 -1000000.000000 
    -1000000.000000 -1000000.000000 -1000000.000000 -1000000.000000 
    -1000000.000000 -1000000.000000 -1000000.000000 -1000000.000000 
    -1000000.000000 -1000000.000000 -1000000.000000 -1000000.000000 
    -1000000.000000 -1000000.000000 -1000000.000000 -1000000.000000 
    -1000000.000000 -1000000.000000 -1000000.000000 -1000000.000000 
    -1000000.000000 -1000000.000000 -1000000.000000 -1000000.000000 
    -1000000.000000 -1000000.000000 -1000000.000000 -1000000.000000 
    -1000000.000000 -1000000.000000 -1000000.000000 -1000000.000000 
    -1000000.000000 -1000000.000000 -1000000.000000 -1000000.000000 
    -1000000.000000 -1000000.000000 -1000000.000000 -1000000.000000 
    -1000000.000000 -1000000.000000 -1000000.000000 -1000000.000000 
    -1000000.000000 -1000000.000000 -1000000.000000 -1000000.000000 
    -1000000.000000 -1000000.000000 -1000000.000000 -1000000.000000 
    -1000000.000000 -1000000.000000 -1000000.000000 -1000000.000000 
    -1000000.000000 -1000000.000000 -1000000.000000 -1000000.000000 
    -1000000.000000 -1000000.000000 -1000000.000000 -1000000.000000 
    -1000000.000000 -1000000.000000 -1000000.000000 -1000000.000000 
    -1000000.000000 -1000000.000000 -1000000.000000 -1000000.000000 
    -1000000.000000 -1000000.000000 -1000000.000000 -1000000.000000 
    -1000000.000000 -1000000.000000 -1000000.000000 -1000000.000000 
    -1000000.000000 -1000000.000000 -1000000.000000 -1000000.000000 
    -1000000.000000 -1000000.000000 -1000000.000000 -1000000.000000 
    -1000000.000000 -1000000.000000 -1000000.000000 -1000000.000000 
    -1000000.000000 -1000000.000000 -1000000.000000 -1000000.000000 
    -1000000.000000 -1000000.000000 -1000000.000000 -1000000.000000 
    -1000000.000000 -1000000.000000 -1000000.000000 -1000000.000000 
    -1000000.000000 -1000000.000000 -1000000.000000 -1000000.000000 
    -1000000.000000 -1000000.000000 -1000000.000000 -1000000.000000 
    -1000000.000000 -1000000.000000 -1000000.000000 -1000000.000000 
    -1000000.000000 -1000000.000000 -1000000.000000 -1000000.000000 
    -1000000.000000 -1000000.000000 -1000000.000000 -1000000.000000 
    -1000000.000000 -1000000.000000 -1000000.000000 -1000000.000000 
    -1000000.000000 -1000000.000000 -1000000.000000 -1000000.000000 
    -1000000.000000 -1000000.000000 -1000000.000000 -1000000.000000 
    -1000000.000000 -1000000.000000 -1000000.000000 -1000000.000000 
    -1000000.000000 -1000000.000000 -1000000.000000 -1000000.000000 
    -1000000.000000 -1000000.000000 -1000000.000000 -1000000.000000 
    -1000000.000000 -1000000.000000 -1000000.000000 -1000000.000000 
    -1000000.000000 -1000000.000000 -1000000.000000 -1000000.000000 
    -1000000.000000 -1000000.000000 -1000000.000000 -1000000.000000 
    -1000000.000000 -1000000.000000 -1000000.000000 -1000000.000000 
    -1000000.000000 -1000000.000000 -1000000.000000 -1000000.000000 
    -1000000.000000 -1000000.000000 -1000000.000000 -1000000.000000 
    -1000000.000000 -1000000.000000 -1000000.000000 -1000000.000000 
    -1000000.000000 -1000000.000000 -1000000.000000 -1000000.000000 
  892 e1_4_4_200 4 4 0 
    -1000000.000000 -1000000.000000 -1000000.000000 -1000000.000000 
    -1000000.000000 -1000000.000000 -1000000.000000 -1000000.000000 
    -1000000.000000 -1000000.000000 -1000000.000000 -1000000.000000 
    -1000000.000000 -1000000.000000 -1000000.000000 -1000000.000000 
    -1000000.000000 -1000000.000000 -1000000.000000 -1000000.000000 
    -1000000.000000 -1000000.000000 -1000000.000000 -1000000.000000 
    -1000000.000000 -1000000.000000 -1000000.000000 -1000000.000000 
    -1000000.000000 -1000000.000000 -1000000.000000 -1000000.000000 
    -1000000.000000 -1000000.000000 -1000000.000000 -1000000.000000 
    -1000000.000000 -1000000.000000 -1000000.000000 -1000000.000000 
    -1000000.000000 -1000000.000000 -1000000.000000 -1000000.000000 
    -1000000.000000 -1000000.000000 -1000000.000000 -1000000.000000 
    -1000000.000000 -1000000.000000 -1000000.000000 -1000000.000000 
    -1000000.000000 -1000000.000000 -1000000.000000 -1000000.000000 
    -1000000.000000 -1000000.000000 -1000000.000000 -1000000.000000 
    -1000000.000000 -1000000.000000 -1000000.000000 -1000000.000000 
    -1000000.000000 -1000000.000000 -1000000.000000 -1000000.000000 
    -1000000.000000 -1000000.000000 -1000000.000000 -1000000.000000 
    -1000000.000000 -1000000.000000 -1000000.000000 -1000000.000000 
    -1000000.000000 -1000000.000000 -1000000.000000 -1000000.000000 
    -1000000.000000 -1000000.000000 -1000000.000000 -1000000.000000 
    -1000000.000000 -1000000.000000 -1000000.000000 -1000000.000000 
    -1000000.000000 -1000000.000000 -1000000.000000 -1000000.000000 
    -1000000.000000 -1000000.000000 -1000000.000000 -1000000.000000 
    -1000000.000000 -1000000.000000 -1000000.000000 -1000000.000000 
    -1000000.000000 -1000000.000000 -1000000.000000 -1000000.000000 
    -1000000.000000 -1000000.000000 -1000000.000000 -1000000.000000 
    -1000000.000000 -1000000.000000 -1000000.000000 -1000000.000000 
    -1000000.000000 -1000000.000000 -1000000.000000 -1000000.000000 
    -1000000.000000 -1000000.000000 -1000000.000000 -1000000.000000 
    -1000000.000000 -1000000.000000 -1000000.000000 -1000000.000000 
    -1000000.000000 -1000000.000000 -1000000.000000 -1000000.000000 
    -1000000.000000 -1000000.000000 -1000000.000000 -1000000.000000 
    -1000000.000000 -1000000.000000 -1000000.000000 -1000000.000000 
    -1000000.000000 -1000000.000000 -1000000.000000 -1000000.000000 
    -1000000.000000 -1000000.000000 -1000000.000000 -1000000.000000 
    -1000000.000000 -1000000.000000 -1000000.000000 -1000000.000000 
    -1000000.000000 -1000000.000000 -1000000.000000 -1000000.000000 
    -1000000.000000 -1000000.000000 -1000000.000000 -1000000.000000 
    -1000000.000000 -1000000.000000 -1000000.000000 -1000000.000000 
    -1000000.000000 -1000000.000000 -1000000.000000 -1000000.000000 
    -1000000.000000 -1000000.000000 -1000000.000000 -1000000.000000 
    -1000000.000000 -1000000.000000 -1000000.000000 -1000000.000000 
    -1000000.000000 -1000000.000000 -1000000.000000 -1000000.000000 
    -1000000.000000 -1000000.000000 -1000000.000000 -1000000.000000 
    -1000000.000000 -1000000.000000 -1000000.000000 -1000000.000000 
    -1000000.000000 -1000000.000000 -1000000.000000 -1000000.000000 
    -1000000.000000 -1000000.000000 -1000000.000000 -1000000.000000 
    -1000000.000000 -1000000.000000 -1000000.000000 -1000000.000000 
    -1000000.000000 -1000000.000000 -1000000.000000 -1000000.000000 
    -1000000.000000 -1000000.000000 -1000000.000000 -1000000.000000 
    -1000000.000000 -1000000.000000 -1000000.000000 -1000000.000000 
    -1000000.000000 -1000000.000000 -1000000.000000 -1000000.000000 
    -1000000.000000 -1000000.000000 -1000000.000000 -1000000.000000 
    -1000000.000000 -1000000.000000 -1000000.000000 -1000000.000000 
    -1000000.000000 -1000000.000000 -1000000.000000 -1000000.000000 
    -1000000.000000 -1000000.000000 -1000000.000000 -1000000.000000 
    -1000000.000000 -1000000.000000 -1000000.000000 -1000000.000000 
    -1000000.000000 -1000000.000000 -1000000.000000 -1000000.000000 
    -1000000.000000 -1000000.000000 -1000000.000000 -1000000.000000 
    -1000000.000000 -1000000.000000 -1000000.000000 -1000000.000000 
    -1000000.000000 -1000000.000000 -1000000.000000 -1000000.000000 
    -1000000.000000 -1000000.000000 -1000000.000000 -1000000.000000 
    -1000000.000000 -1000000.000000 -1000000.000000 -1000000.000000 
  893 e1_4_4_201 4 4 0 
    -2.433798 -2.433798 -0.811266 -2.433798 
    -2.271544 -2.271544 -0.649013 -2.433798 
    -0.811266 -0.811266 0.811266 -2.433798 
    -2.433798 -2.433798 -2.433798 -2.433798 
    -3.082810 -3.082810 -1.298025 -2.433798 
    -3.731823 -2.758304 -2.758304 -2.433798 
    -2.433798 -2.433798 -2.433798 -2.433798 
    -3.569570 -2.596051 -2.433798 -2.433798 
    -0.811266 -0.811266 0.811266 -2.433798 
    -2.433798 -2.433798 -2.433798 -2.433798 
    -2.109291 -2.109291 -0.324506 -2.433798 
    0.324506 1.947038 0.649013 -2.433798 
    -2.433798 -2.433798 -2.433798 -2.433798 
    -3.569570 -2.596051 -2.433798 -2.433798 
    -2.109291 -0.486760 -1.784785 -2.433798 
    -2.758304 -1.135772 -2.271544 -2.433798 
    -1.784785 -3.407317 -2.433798 -2.920557 
    -1.622532 -2.271544 -2.433798 -1.784785 
    -0.162253 -2.433798 -2.433798 -1.947038 
    -2.433798 -2.433798 -2.433798 -2.433798 
    -2.271544 -3.082810 -2.433798 -2.596051 
    -2.109291 -2.758304 -2.433798 -2.271544 
    -2.433798 -2.433798 -2.433798 -2.433798 
    -1.784785 -2.596051 -2.433798 -2.109291 
    -0.162253 -2.433798 -2.433798 -1.947038 
    -2.433798 -2.433798 -2.433798 -2.433798 
    -1.298025 -3.082810 -2.433798 -2.596051 
    2.596051 0.324506 -2.433798 0.811266 
    -2.433798 -2.433798 -2.433798 -2.433798 
    -1.784785 -2.596051 -2.433798 -2.109291 
    0.162253 -2.109291 -2.433798 -1.622532 
    -0.324506 -1.135772 -2.433798 -0.649013 
    -0.811266 -2.433798 -1.460279 -1.622532 
    -0.649013 -2.433798 -1.298025 0.162253 
    0.811266 -2.433798 0.162253 -1.298025 
    -2.433798 -2.433798 -2.433798 -2.433798 
    -1.298025 -2.433798 -1.947038 -0.486760 
    -2.758304 -2.433798 -2.758304 -1.947038 
    -2.433798 -2.433798 -2.433798 -2.433798 
    -2.433798 -2.433798 -2.433798 -1.622532 
    0.811266 -2.433798 0.162253 -1.298025 
    -2.433798 -2.433798 -2.433798 -2.433798 
    -0.324506 -2.433798 -0.973519 -1.135772 
    0.649013 -2.433798 1.298025 4.380836 
    -2.433798 -2.433798 -2.433798 -2.433798 
    -2.433798 -2.433798 -2.433798 -1.622532 
    -1.784785 -2.433798 -1.135772 1.947038 
    -2.271544 -2.433798 -1.622532 -1.622532 
    -2.433798 -3.407317 0.486760 -2.758304 
    -2.433798 -2.271544 2.271544 -0.973519 
    -2.433798 -2.433798 0.811266 -2.433798 
    -2.433798 -2.433798 -2.433798 -2.433798 
    -2.433798 -3.082810 1.460279 -1.622532 
    -2.433798 -2.758304 0.162253 -1.460279 
    -2.433798 -2.433798 -2.433798 -2.433798 
    -2.433798 -2.596051 0.324506 -1.135772 
    -2.433798 -2.433798 0.811266 -2.433798 
    -2.433798 -2.433798 -2.433798 -2.433798 
    -2.433798 -3.082810 0.811266 -2.271544 
    -2.433798 0.324506 6.490127 0.324506 
    -2.433798 -2.433798 -2.433798 -2.433798 
    -2.433798 -2.596051 0.324506 -1.135772 
    -2.433798 -2.109291 4.056329 -2.109291 
    -2.433798 -1.135772 0.486760 0.324506 
  894 e1_4_4_202 4 4 0 
    -1000000.000000 -1000000.000000 -1000000.000000 -1000000.000000 
    -1000000.000000 -1000000.000000 -1000000.000000 -1000000.000000 
    -1000000.000000 -1000000.000000 -1000000.000000 -1000000.000000 
    -1000000.000000 -1000000.000000 -1000000.000000 -1000000.000000 
    -1000000.000000 -1000000.000000 -1000000.000000 -1000000.000000 
    -1000000.000000 -1000000.000000 -1000000.000000 -1000000.000000 
    -1000000.000000 -1000000.000000 -1000000.000000 -1000000.000000 
    -1000000.000000 -1000000.000000 -1000000.000000 -1000000.000000 
    -1000000.000000 -1000000.000000 -1000000.000000 -1000000.000000 
    -1000000.000000 -1000000.000000 -1000000.000000 -1000000.000000 
    -1000000.000000 -1000000.000000 -1000000.000000 -1000000.000000 
    -1000000.000000 -1000000.000000 -1000000.000000 -1000000.000000 
    -1000000.000000 -1000000.000000 -1000000.000000 -1000000.000000 
    -1000000.000000 -1000000.000000 -1000000.000000 -1000000.000000 
    -1000000.000000 -1000000.000000 -1000000.000000 -1000000.000000 
    -1000000.000000 -1000000.000000 -1000000.000000 -1000000.000000 
    -1000000.000000 -1000000.000000 -1000000.000000 -1000000.000000 
    -1000000.000000 -1000000.000000 -1000000.000000 -1000000.000000 
    -1000000.000000 -1000000.000000 -1000000.000000 -1000000.000000 
    -1000000.000000 -1000000.000000 -1000000.000000 -1000000.000000 
    -1000000.000000 -1000000.000000 -1000000.000000 -1000000.000000 
    -1000000.000000 -1000000.000000 -1000000.000000 -1000000.000000 
    -1000000.000000 -1000000.000000 -1000000.000000 -1000000.000000 
    -1000000.000000 -1000000.000000 -1000000.000000 -1000000.000000 
    -1000000.000000 -1000000.000000 -1000000.000000 -1000000.000000 
    -1000000.000000 -1000000.000000 -1000000.000000 -1000000.000000 
    -1000000.000000 -1000000.000000 -1000000.000000 -1000000.000000 
    -1000000.000000 -1000000.000000 -1000000.000000 -1000000.000000 
    -1000000.000000 -1000000.000000 -1000000.000000 -1000000.000000 
    -1000000.000000 -1000000.000000 -1000000.000000 -1000000.000000 
    -1000000.000000 -1000000.000000 -1000000.000000 -1000000.000000 
    -1000000.000000 -1000000.000000 -1000000.000000 -1000000.000000 
    -1000000.000000 -1000000.000000 -1000000.000000 -1000000.000000 
    -1000000.000000 -1000000.000000 -1000000.000000 -1000000.000000 
    -1000000.000000 -1000000.000000 -1000000.000000 -1000000.000000 
    -1000000.000000 -1000000.000000 -1000000.000000 -1000000.000000 
    -1000000.000000 -1000000.000000 -1000000.000000 -1000000.000000 
    -1000000.000000 -1000000.000000 -1000000.000000 -1000000.000000 
    -1000000.000000 -1000000.000000 -1000000.000000 -1000000.000000 
    -1000000.000000 -1000000.000000 -1000000.000000 -1000000.000000 
    -1000000.000000 -1000000.000000 -1000000.000000 -1000000.000000 
    -1000000.000000 -1000000.000000 -1000000.000000 -1000000.000000 
    -1000000.000000 -1000000.000000 -1000000.000000 -1000000.000000 
    -1000000.000000 -1000000.000000 -1000000.000000 -1000000.000000 
    -1000000.000000 -1000000.000000 -1000000.000000 -1000000.000000 
    -1000000.000000 -1000000.000000 -1000000.000000 -1000000.000000 
    -1000000.000000 -1000000.000000 -1000000.000000 -1000000.000000 
    -1000000.000000 -1000000.000000 -1000000.000000 -1000000.000000 
    -1000000.000000 -1000000.000000 -1000000.000000 -1000000.000000 
    -1000000.000000 -1000000.000000 -1000000.000000 -1000000.000000 
    -1000000.000000 -1000000.000000 -1000000.000000 -1000000.000000 
    -1000000.000000 -1000000.000000 -1000000.000000 -1000000.000000 
    -1000000.000000 -1000000.000000 -1000000.000000 -1000000.000000 
    -1000000.000000 -1000000.000000 -1000000.000000 -1000000.000000 
    -1000000.000000 -1000000.000000 -1000000.000000 -1000000.000000 
    -1000000.000000 -1000000.000000 -1000000.000000 -1000000.000000 
    -1000000.000000 -1000000.000000 -1000000.000000 -1000000.000000 
    -1000000.000000 -1000000.000000 -1000000.000000 -1000000.000000 
    -1000000.000000 -1000000.000000 -1000000.000000 -1000000.000000 
    -1000000.000000 -1000000.000000 -1000000.000000 -1000000.000000 
    -1000000.000000 -1000000.000000 -1000000.000000 -1000000.000000 
    -1000000.000000 -1000000.000000 -1000000.000000 -1000000.000000 
    -1000000.000000 -1000000.000000 -1000000.000000 -1000000.000000 
    -1000000.000000 -1000000.000000 -1000000.000000 -1000000.000000 
  895 e1_4_4_203 4 4 0 
    -3.731823 -3.731823 -1.947038 -2.433798 
    -2.920557 -2.920557 -1.298025 -2.433798 
    -1.947038 -1.947038 -0.324506 -2.433798 
    -2.433798 -2.433798 -2.433798 -2.433798 
    -3.731823 -3.731823 -1.947038 -2.433798 
    -4.705342 -3.731823 -3.569570 -2.433798 
    -2.433798 -2.433798 -2.433798 -2.433798 
    -4.705342 -3.731823 -3.569570 -2.433798 
    -1.947038 -1.947038 -0.324506 -2.433798 
    -2.433798 -2.433798 -2.433798 -2.433798 
    -2.596051 -2.596051 -0.973519 -2.433798 
    -0.811266 0.811266 -0.324506 -2.433798 
    -2.433798 -2.433798 -2.433798 -2.433798 
    -4.218583 -3.245063 -3.082810 -2.433798 
    -2.758304 -1.135772 -2.433798 -2.433798 
    -3.894076 -2.271544 -3.569570 -2.433798 
    -2.920557 -4.705342 -2.433798 -4.218583 
    -2.271544 -2.920557 -2.433798 -2.433798 
    -1.298025 -3.569570 -2.433798 -3.082810 
    -2.433798 -2.433798 -2.433798 -2.433798 
    -2.920557 -3.731823 -2.433798 -3.245063 
    -2.920557 -3.731823 -2.433798 -3.245063 
    -2.433798 -2.433798 -2.433798 -2.433798 
    -2.920557 -3.731823 -2.433798 -3.245063 
    -1.298025 -3.569570 -2.433798 -3.082810 
    -2.433798 -2.433798 -2.433798 -2.433798 
    -1.947038 -3.569570 -2.433798 -3.082810 
    1.622532 -0.811266 -2.433798 -0.324506 
    -2.433798 -2.433798 -2.433798 -2.433798 
    -2.433798 -3.245063 -2.433798 -2.758304 
    -0.486760 -2.758304 -2.433798 -2.271544 
    -1.622532 -2.271544 -2.433798 -1.784785 
    -1.947038 -2.433798 -2.596051 -2.758304 
    -1.298025 -2.433798 -1.947038 -0.486760 
    -0.324506 -2.433798 -0.973519 -2.433798 
    -2.433798 -2.433798 -2.433798 -2.433798 
    -1.947038 -2.433798 -2.596051 -1.135772 
    -3.569570 -2.433798 -3.569570 -2.758304 
    -2.433798 -2.433798 -2.433798 -2.433798 
    -3.569570 -2.433798 -3.569570 -2.758304 
    -0.324506 -2.433798 -0.973519 -2.433798 
    -2.433798 -2.433798 -2.433798 -2.433798 
    -0.973519 -2.433798 -1.622532 -1.784785 
    -0.324506 -2.433798 0.324506 3.407317 
    -2.433798 -2.433798 -2.433798 -2.433798 
    -3.082810 -2.433798 -3.082810 -2.271544 
    -2.433798 -2.433798 -1.784785 1.298025 
    -3.569570 -2.433798 -2.920557 -2.758304 
    -2.433798 -4.705342 -0.811266 -3.894076 
    -2.433798 -2.920557 1.622532 -1.622532 
    -2.433798 -3.569570 -0.324506 -3.569570 
    -2.433798 -2.433798 -2.433798 -2.433798 
    -2.433798 -3.731823 0.811266 -2.271544 
    -2.433798 -3.731823 -0.811266 -2.271544 
    -2.433798 -2.433798 -2.433798 -2.433798 
    -2.433798 -3.731823 -0.811266 -2.271544 
    -2.433798 -3.569570 -0.324506 -3.569570 
    -2.433798 -2.433798 -2.433798 -2.433798 
    -2.433798 -3.569570 0.324506 -2.920557 
    -2.433798 -0.811266 5.516608 -0.649013 
    -2.433798 -2.433798 -2.433798 -2.433798 
    -2.433798 -3.245063 -0.324506 -1.784785 
    -2.433798 -2.758304 3.407317 -2.758304 
    -2.433798 -2.271544 -0.649013 -0.973519 
  896 e1_4_4_204 4 4 0 
    -3.731823 -3.731823 -1.947038 -2.433798 
    -3.245063 -3.245063 -1.622532 -2.433798 
    -1.622532 -1.622532 0.000000 -2.433798 
    -2.433798 -2.433798 -2.433798 -2.433798 
    -3.407317 -3.407317 -1.784785 -2.433798 
    -4.218583 -3.245063 -3.082810 -2.433798 
    -2.433798 -2.433798 -2.433798 -2.433798 
    -4.218583 -3.245063 -3.082810 -2.433798 
    -1.622532 -1.622532 0.000000 -2.433798 
    -2.433798 -2.433798 -2.433798 -2.433798 
    -2.596051 -2.596051 -0.811266 -2.433798 
    -1.298025 0.324506 -0.973519 -2.433798 
    -2.433798 -2.433798 -2.433798 -2.433798 
    -4.218583 -3.245063 -3.082810 -2.433798 
    -2.920557 -1.298025 -2.596051 -2.433798 
    -3.569570 -1.947038 -3.082810 -2.433798 
    -2.920557 -4.705342 -2.433798 -4.218583 
    -2.596051 -3.245063 -2.433798 -2.758304 
    -0.973519 -3.245063 -2.433798 -2.758304 
    -2.433798 -2.433798 -2.433798 -2.433798 
    -2.758304 -3.407317 -2.433798 -2.920557 
    -2.433798 -3.245063 -2.433798 -2.758304 
    -2.433798 -2.433798 -2.433798 -2.433798 
    -2.433798 -3.245063 -2.433798 -2.758304 
    -0.973519 -3.245063 -2.433798 -2.758304 
    -2.433798 -2.433798 -2.433798 -2.433798 
    -1.784785 -3.569570 -2.433798 -3.082810 
    0.973519 -1.298025 -2.433798 -0.811266 
    -2.433798 -2.433798 -2.433798 -2.433798 
    -2.433798 -3.245063 -2.433798 -2.758304 
    -0.649013 -2.920557 -2.433798 -2.433798 
    -1.135772 -1.947038 -2.433798 -1.460279 
    -1.947038 -2.433798 -2.596051 -2.758304 
    -1.622532 -2.433798 -2.271544 -0.811266 
    0.000000 -2.433798 -0.649013 -2.109291 
    -2.433798 -2.433798 -2.433798 -2.433798 
    -1.784785 -2.433798 -2.433798 -0.973519 
    -3.082810 -2.433798 -3.082810 -2.271544 
    -2.433798 -2.433798 -2.433798 -2.433798 
    -3.082810 -2.433798 -3.082810 -2.271544 
    0.000000 -2.433798 -0.649013 -2.109291 
    -2.433798 -2.433798 -2.433798 -2.433798 
    -0.811266 -2.433798 -1.460279 -1.622532 
    -0.973519 -2.433798 -0.324506 2.758304 
    -2.433798 -2.433798 -2.433798 -2.433798 
    -3.082810 -2.433798 -3.082810 -2.271544 
    -2.596051 -2.433798 -1.947038 1.135772 
    -3.082810 -2.433798 -2.433798 -2.271544 
    -2.433798 -4.705342 -0.811266 -3.894076 
    -2.433798 -3.245063 1.298025 -1.947038 
    -2.433798 -3.245063 0.000000 -3.245063 
    -2.433798 -2.433798 -2.433798 -2.433798 
    -2.433798 -3.407317 1.135772 -2.109291 
    -2.433798 -3.245063 -0.324506 -1.784785 
    -2.433798 -2.433798 -2.433798 -2.433798 
    -2.433798 -3.245063 -0.324506 -1.784785 
    -2.433798 -3.245063 0.000000 -3.245063 
    -2.433798 -2.433798 -2.433798 -2.433798 
    -2.433798 -3.569570 0.324506 -2.758304 
    -2.433798 -1.298025 4.867595 -1.298025 
    -2.433798 -2.433798 -2.433798 -2.433798 
    -2.433798 -3.245063 -0.324506 -1.784785 
    -2.433798 -2.920557 3.245063 -2.920557 
    -2.433798 -1.947038 -0.324506 -0.486760 
  897 e1_4_4_205 4 4 0 
    -1000000.000000 -1000000.000000 -1000000.000000 -1000000.000000 
    -1000000.000000 -1000000.000000 -1000000.000000 -1000000.000000 
    -1000000.000000 -1000000.000000 -1000000.000000 -1000000.000000 
    -1000000.000000 -1000000.000000 -1000000.000000 -1000000.000000 
    -1000000.000000 -1000000.000000 -1000000.000000 -1000000.000000 
    -1000000.000000 -1000000.000000 -1000000.000000 -1000000.000000 
    -1000000.000000 -1000000.000000 -1000000.000000 -1000000.000000 
    -1000000.000000 -1000000.000000 -1000000.000000 -1000000.000000 
    -1000000.000000 -1000000.000000 -1000000.000000 -1000000.000000 
    -1000000.000000 -1000000.000000 -1000000.000000 -1000000.000000 
    -1000000.000000 -1000000.000000 -1000000.000000 -1000000.000000 
    -1000000.000000 -1000000.000000 -1000000.000000 -1000000.000000 
    -1000000.000000 -1000000.000000 -1000000.000000 -1000000.000000 
    -1000000.000000 -1000000.000000 -1000000.000000 -1000000.000000 
    -1000000.000000 -1000000.000000 -1000000.000000 -1000000.000000 
    -1000000.000000 -1000000.000000 -1000000.000000 -1000000.000000 
    -1000000.000000 -1000000.000000 -1000000.000000 -1000000.000000 
    -1000000.000000 -1000000.000000 -1000000.000000 -1000000.000000 
    -1000000.000000 -1000000.000000 -1000000.000000 -1000000.000000 
    -1000000.000000 -1000000.000000 -1000000.000000 -1000000.000000 
    -1000000.000000 -1000000.000000 -1000000.000000 -1000000.000000 
    -1000000.000000 -1000000.000000 -1000000.000000 -1000000.000000 
    -1000000.000000 -1000000.000000 -1000000.000000 -1000000.000000 
    -1000000.000000 -1000000.000000 -1000000.000000 -1000000.000000 
    -1000000.000000 -1000000.000000 -1000000.000000 -1000000.000000 
    -1000000.000000 -1000000.000000 -1000000.000000 -1000000.000000 
    -1000000.000000 -1000000.000000 -1000000.000000 -1000000.000000 
    -1000000.000000 -1000000.000000 -1000000.000000 -1000000.000000 
    -1000000.000000 -1000000.000000 -1000000.000000 -1000000.000000 
    -1000000.000000 -1000000.000000 -1000000.000000 -1000000.000000 
    -1000000.000000 -1000000.000000 -1000000.000000 -1000000.000000 
    -1000000.000000 -1000000.000000 -1000000.000000 -1000000.000000 
    -1000000.000000 -1000000.000000 -1000000.000000 -1000000.000000 
    -1000000.000000 -1000000.000000 -1000000.000000 -1000000.000000 
    -1000000.000000 -1000000.000000 -1000000.000000 -1000000.000000 
    -1000000.000000 -1000000.000000 -1000000.000000 -1000000.000000 
    -1000000.000000 -1000000.000000 -1000000.000000 -1000000.000000 
    -1000000.000000 -1000000.000000 -1000000.000000 -1000000.000000 
    -1000000.000000 -1000000.000000 -1000000.000000 -1000000.000000 
    -1000000.000000 -1000000.000000 -1000000.000000 -1000000.000000 
    -1000000.000000 -1000000.000000 -1000000.000000 -1000000.000000 
    -1000000.000000 -1000000.000000 -1000000.000000 -1000000.000000 
    -1000000.000000 -1000000.000000 -1000000.000000 -1000000.000000 
    -1000000.000000 -1000000.000000 -1000000.000000 -1000000.000000 
    -1000000.000000 -1000000.000000 -1000000.000000 -1000000.000000 
    -1000000.000000 -1000000.000000 -1000000.000000 -1000000.000000 
    -1000000.000000 -1000000.000000 -1000000.000000 -1000000.000000 
    -1000000.000000 -1000000.000000 -1000000.000000 -1000000.000000 
    -1000000.000000 -1000000.000000 -1000000.000000 -1000000.000000 
    -1000000.000000 -1000000.000000 -1000000.000000 -1000000.000000 
    -1000000.000000 -1000000.000000 -1000000.000000 -1000000.000000 
    -1000000.000000 -1000000.000000 -1000000.000000 -1000000.000000 
    -1000000.000000 -1000000.000000 -1000000.000000 -1000000.000000 
    -1000000.000000 -1000000.000000 -1000000.000000 -1000000.000000 
    -1000000.000000 -1000000.000000 -1000000.000000 -1000000.000000 
    -1000000.000000 -1000000.000000 -1000000.000000 -1000000.000000 
    -1000000.000000 -1000000.000000 -1000000.000000 -1000000.000000 
    -1000000.000000 -1000000.000000 -1000000.000000 -1000000.000000 
    -1000000.000000 -1000000.000000 -1000000.000000 -1000000.000000 
    -1000000.000000 -1000000.000000 -1000000.000000 -1000000.000000 
    -1000000.000000 -1000000.000000 -1000000.000000 -1000000.000000 
    -1000000.000000 -1000000.000000 -1000000.000000 -1000000.000000 
    -1000000.000000 -1000000.000000 -1000000.000000 -1000000.000000 
    -1000000.000000 -1000000.000000 -1000000.000000 -1000000.000000 
  898 e1_4_4_206 4 4 0 
    -3.731823 -3.731823 -1.947038 -2.433798 
    -3.245063 -3.245063 -1.622532 -2.433798 
    -1.622532 -1.622532 0.000000 -2.433798 
    -2.433798 -2.433798 -2.433798 -2.433798 
    -3.407317 -3.407317 -1.784785 -2.433798 
    -4.218583 -3.245063 -3.082810 -2.433798 
    -2.433798 -2.433798 -2.433798 -2.433798 
    -4.218583 -3.245063 -3.082810 -2.433798 
    -1.622532 -1.622532 0.000000 -2.433798 
    -2.433798 -2.433798 -2.433798 -2.433798 
    -2.596051 -2.596051 -0.811266 -2.433798 
    -1.298025 0.324506 -0.973519 -2.433798 
    -2.433798 -2.433798 -2.433798 -2.433798 
    -4.218583 -3.245063 -3.082810 -2.433798 
    -2.920557 -1.298025 -2.596051 -2.433798 
    -3.569570 -1.947038 -3.082810 -2.433798 
    -2.920557 -4.705342 -2.433798 -4.218583 
    -2.596051 -3.245063 -2.433798 -2.758304 
    -0.973519 -3.245063 -2.433798 -2.758304 
    -2.433798 -2.433798 -2.433798 -2.433798 
    -2.758304 -3.407317 -2.433798 -2.920557 
    -2.433798 -3.245063 -2.433798 -2.758304 
    -2.433798 -2.433798 -2.433798 -2.433798 
    -2.433798 -3.245063 -2.433798 -2.758304 
    -0.973519 -3.245063 -2.433798 -2.758304 
    -2.433798 -2.433798 -2.433798 -2.433798 
    -1.784785 -3.569570 -2.433798 -3.082810 
    0.973519 -1.298025 -2.433798 -0.811266 
    -2.433798 -2.433798 -2.433798 -2.433798 
    -2.433798 -3.245063 -2.433798 -2.758304 
    -0.649013 -2.920557 -2.433798 -2.433798 
    -1.135772 -1.947038 -2.433798 -1.460279 
    -1.947038 -2.433798 -2.596051 -2.758304 
    -1.622532 -2.433798 -2.271544 -0.811266 
    0.000000 -2.433798 -0.649013 -2.109291 
    -2.433798 -2.433798 -2.433798 -2.433798 
    -1.784785 -2.433798 -2.433798 -0.973519 
    -3.082810 -2.433798 -3.082810 -2.271544 
    -2.433798 -2.433798 -2.433798 -2.433798 
    -3.082810 -2.433798 -3.082810 -2.271544 
    0.000000 -2.433798 -0.649013 -2.109291 
    -2.433798 -2.433798 -2.433798 -2.433798 
    -0.811266 -2.433798 -1.460279 -1.622532 
    -0.973519 -2.433798 -0.324506 2.758304 
    -2.433798 -2.433798 -2.433798 -2.433798 
    -3.082810 -2.433798 -3.082810 -2.271544 
    -2.596051 -2.433798 -1.947038 1.135772 
    -3.082810 -2.433798 -2.433798 -2.271544 
    -2.433798 -4.705342 -0.811266 -3.894076 
    -2.433798 -3.245063 1.298025 -1.947038 
    -2.433798 -3.245063 0.000000 -3.245063 
    -2.433798 -2.433798 -2.433798 -2.433798 
    -2.433798 -3.407317 1.135772 -2.109291 
    -2.433798 -3.245063 -0.324506 -1.784785 
    -2.433798 -2.433798 -2.433798 -2.433798 
    -2.433798 -3.245063 -0.324506 -1.784785 
    -2.433798 -3.245063 0.000000 -3.245063 
    -2.433798 -2.433798 -2.433798 -2.433798 
    -2.433798 -3.569570 0.324506 -2.758304 
    -2.433798 -1.298025 4.867595 -1.298025 
    -2.433798 -2.433798 -2.433798 -2.433798 
    -2.433798 -3.245063 -0.324506 -1.784785 
    -2.433798 -2.920557 3.245063 -2.920557 
    -2.433798 -1.947038 -0.324506 -0.486760 
  899 e1_4_4_207 4 4 0 
    -1000000.000000 -1000000.000000 -1000000.000000 -1000000.000000 
    -1000000.000000 -1000000.000000 -1000000.000000 -1000000.000000 
    -1000000.000000 -1000000.000000 -1000000.000000 -1000000.000000 
    -1000000.000000 -1000000.000000 -1000000.000000 -1000000.000000 
    -1000000.000000 -1000000.000000 -1000000.000000 -1000000.000000 
    -1000000.000000 -1000000.000000 -1000000.000000 -1000000.000000 
    -1000000.000000 -1000000.000000 -1000000.000000 -1000000.000000 
    -1000000.000000 -1000000.000000 -1000000.000000 -1000000.000000 
    -1000000.000000 -1000000.000000 -1000000.000000 -1000000.000000 
    -1000000.000000 -1000000.000000 -1000000.000000 -1000000.000000 
    -1000000.000000 -1000000.000000 -1000000.000000 -1000000.000000 
    -1000000.000000 -1000000.000000 -1000000.000000 -1000000.000000 
    -1000000.000000 -1000000.000000 -1000000.000000 -1000000.000000 
    -1000000.000000 -1000000.000000 -1000000.000000 -1000000.000000 
    -1000000.000000 -1000000.000000 -1000000.000000 -1000000.000000 
    -1000000.000000 -1000000.000000 -1000000.000000 -1000000.000000 
    -1000000.000000 -1000000.000000 -1000000.000000 -1000000.000000 
    -1000000.000000 -1000000.000000 -1000000.000000 -1000000.000000 
    -1000000.000000 -1000000.000000 -1000000.000000 -1000000.000000 
    -1000000.000000 -1000000.000000 -1000000.000000 -1000000.000000 
    -1000000.000000 -1000000.000000 -1000000.000000 -1000000.000000 
    -1000000.000000 -1000000.000000 -1000000.000000 -1000000.000000 
    -1000000.000000 -1000000.000000 -1000000.000000 -1000000.000000 
    -1000000.000000 -1000000.000000 -1000000.000000 -1000000.000000 
    -1000000.000000 -1000000.000000 -1000000.000000 -1000000.000000 
    -1000000.000000 -1000000.000000 -1000000.000000 -1000000.000000 
    -1000000.000000 -1000000.000000 -1000000.000000 -1000000.000000 
    -1000000.000000 -1000000.000000 -1000000.000000 -1000000.000000 
    -1000000.000000 -1000000.000000 -1000000.000000 -1000000.000000 
    -1000000.000000 -1000000.000000 -1000000.000000 -1000000.000000 
    -1000000.000000 -1000000.000000 -1000000.000000 -1000000.000000 
    -1000000.000000 -1000000.000000 -1000000.000000 -1000000.000000 
    -1000000.000000 -1000000.000000 -1000000.000000 -1000000.000000 
    -1000000.000000 -1000000.000000 -1000000.000000 -1000000.000000 
    -1000000.000000 -1000000.000000 -1000000.000000 -1000000.000000 
    -1000000.000000 -1000000.000000 -1000000.000000 -1000000.000000 
    -1000000.000000 -1000000.000000 -1000000.000000 -1000000.000000 
    -1000000.000000 -1000000.000000 -1000000.000000 -1000000.000000 
    -1000000.000000 -1000000.000000 -1000000.000000 -1000000.000000 
    -1000000.000000 -1000000.000000 -1000000.000000 -1000000.000000 
    -1000000.000000 -1000000.000000 -1000000.000000 -1000000.000000 
    -1000000.000000 -1000000.000000 -1000000.000000 -1000000.000000 
    -1000000.000000 -1000000.000000 -1000000.000000 -1000000.000000 
    -1000000.000000 -1000000.000000 -1000000.000000 -1000000.000000 
    -1000000.000000 -1000000.000000 -1000000.000000 -1000000.000000 
    -1000000.000000 -1000000.000000 -1000000.000000 -1000000.000000 
    -1000000.000000 -1000000.000000 -1000000.000000 -1000000.000000 
    -1000000.000000 -1000000.000000 -1000000.000000 -1000000.000000 
    -1000000.000000 -1000000.000000 -1000000.000000 -1000000.000000 
    -1000000.000000 -1000000.000000 -1000000.000000 -1000000.000000 
    -1000000.000000 -1000000.000000 -1000000.000000 -1000000.000000 
    -1000000.000000 -1000000.000000 -1000000.000000 -1000000.000000 
    -1000000.000000 -1000000.000000 -1000000.000000 -1000000.000000 
    -1000000.000000 -1000000.000000 -1000000.000000 -1000000.000000 
    -1000000.000000 -1000000.000000 -1000000.000000 -1000000.000000 
    -1000000.000000 -1000000.000000 -1000000.000000 -1000000.000000 
    -1000000.000000 -1000000.000000 -1000000.000000 -1000000.000000 
    -1000000.000000 -1000000.000000 -1000000.000000 -1000000.000000 
    -1000000.000000 -1000000.000000 -1000000.000000 -1000000.000000 
    -1000000.000000 -1000000.000000 -1000000.000000 -1000000.000000 
    -1000000.000000 -1000000.000000 -1000000.000000 -1000000.000000 
    -1000000.000000 -1000000.000000 -1000000.000000 -1000000.000000 
    -1000000.000000 -1000000.000000 -1000000.000000 -1000000.000000 
    -1000000.000000 -1000000.000000 -1000000.000000 -1000000.000000 
  900 e1_4_4_208 4 4 0 
    -1000000.000000 -1000000.000000 -1000000.000000 -1000000.000000 
    -1000000.000000 -1000000.000000 -1000000.000000 -1000000.000000 
    -1000000.000000 -1000000.000000 -1000000.000000 -1000000.000000 
    -1000000.000000 -1000000.000000 -1000000.000000 -1000000.000000 
    -1000000.000000 -1000000.000000 -1000000.000000 -1000000.000000 
    -1000000.000000 -1000000.000000 -1000000.000000 -1000000.000000 
    -1000000.000000 -1000000.000000 -1000000.000000 -1000000.000000 
    -1000000.000000 -1000000.000000 -1000000.000000 -1000000.000000 
    -1000000.000000 -1000000.000000 -1000000.000000 -1000000.000000 
    -1000000.000000 -1000000.000000 -1000000.000000 -1000000.000000 
    -1000000.000000 -1000000.000000 -1000000.000000 -1000000.000000 
    -1000000.000000 -1000000.000000 -1000000.000000 -1000000.000000 
    -1000000.000000 -1000000.000000 -1000000.000000 -1000000.000000 
    -1000000.000000 -1000000.000000 -1000000.000000 -1000000.000000 
    -1000000.000000 -1000000.000000 -1000000.000000 -1000000.000000 
    -1000000.000000 -1000000.000000 -1000000.000000 -1000000.000000 
    -1000000.000000 -1000000.000000 -1000000.000000 -1000000.000000 
    -1000000.000000 -1000000.000000 -1000000.000000 -1000000.000000 
    -1000000.000000 -1000000.000000 -1000000.000000 -1000000.000000 
    -1000000.000000 -1000000.000000 -1000000.000000 -1000000.000000 
    -1000000.000000 -1000000.000000 -1000000.000000 -1000000.000000 
    -1000000.000000 -1000000.000000 -1000000.000000 -1000000.000000 
    -1000000.000000 -1000000.000000 -1000000.000000 -1000000.000000 
    -1000000.000000 -1000000.000000 -1000000.000000 -1000000.000000 
    -1000000.000000 -1000000.000000 -1000000.000000 -1000000.000000 
    -1000000.000000 -1000000.000000 -1000000.000000 -1000000.000000 
    -1000000.000000 -1000000.000000 -1000000.000000 -1000000.000000 
    -1000000.000000 -1000000.000000 -1000000.000000 -1000000.000000 
    -1000000.000000 -1000000.000000 -1000000.000000 -1000000.000000 
    -1000000.000000 -1000000.000000 -1000000.000000 -1000000.000000 
    -1000000.000000 -1000000.000000 -1000000.000000 -1000000.000000 
    -1000000.000000 -1000000.000000 -1000000.000000 -1000000.000000 
    -1000000.000000 -1000000.000000 -1000000.000000 -1000000.000000 
    -1000000.000000 -1000000.000000 -1000000.000000 -1000000.000000 
    -1000000.000000 -1000000.000000 -1000000.000000 -1000000.000000 
    -1000000.000000 -1000000.000000 -1000000.000000 -1000000.000000 
    -1000000.000000 -1000000.000000 -1000000.000000 -1000000.000000 
    -1000000.000000 -1000000.000000 -1000000.000000 -1000000.000000 
    -1000000.000000 -1000000.000000 -1000000.000000 -1000000.000000 
    -1000000.000000 -1000000.000000 -1000000.000000 -1000000.000000 
    -1000000.000000 -1000000.000000 -1000000.000000 -1000000.000000 
    -1000000.000000 -1000000.000000 -1000000.000000 -1000000.000000 
    -1000000.000000 -1000000.000000 -1000000.000000 -1000000.000000 
    -1000000.000000 -1000000.000000 -1000000.000000 -1000000.000000 
    -1000000.000000 -1000000.000000 -1000000.000000 -1000000.000000 
    -1000000.000000 -1000000.000000 -1000000.000000 -1000000.000000 
    -1000000.000000 -1000000.000000 -1000000.000000 -1000000.000000 
    -1000000.000000 -1000000.000000 -1000000.000000 -1000000.000000 
    -1000000.000000 -1000000.000000 -1000000.000000 -1000000.000000 
    -1000000.000000 -1000000.000000 -1000000.000000 -1000000.000000 
    -1000000.000000 -1000000.000000 -1000000.000000 -1000000.000000 
    -1000000.000000 -1000000.000000 -1000000.000000 -1000000.000000 
    -1000000.000000 -1000000.000000 -1000000.000000 -1000000.000000 
    -1000000.000000 -1000000.000000 -1000000.000000 -1000000.000000 
    -1000000.000000 -1000000.000000 -1000000.000000 -1000000.000000 
    -1000000.000000 -1000000.000000 -1000000.000000 -1000000.000000 
    -1000000.000000 -1000000.000000 -1000000.000000 -1000000.000000 
    -1000000.000000 -1000000.000000 -1000000.000000 -1000000.000000 
    -1000000.000000 -1000000.000000 -1000000.000000 -1000000.000000 
    -1000000.000000 -1000000.000000 -1000000.000000 -1000000.000000 
    -1000000.000000 -1000000.000000 -1000000.000000 -1000000.000000 
    -1000000.000000 -1000000.000000 -1000000.000000 -1000000.000000 
    -1000000.000000 -1000000.000000 -1000000.000000 -1000000.000000 
    -1000000.000000 -1000000.000000 -1000000.000000 -1000000.000000 
  901 e1_4_4_209 4 4 0 
    -1000000.000000 -1000000.000000 -1000000.000000 -1000000.000000 
    -1000000.000000 -1000000.000000 -1000000.000000 -1000000.000000 
    -1000000.000000 -1000000.000000 -1000000.000000 -1000000.000000 
    -1000000.000000 -1000000.000000 -1000000.000000 -1000000.000000 
    -1000000.000000 -1000000.000000 -1000000.000000 -1000000.000000 
    -1000000.000000 -1000000.000000 -1000000.000000 -1000000.000000 
    -1000000.000000 -1000000.000000 -1000000.000000 -1000000.000000 
    -1000000.000000 -1000000.000000 -1000000.000000 -1000000.000000 
    -1000000.000000 -1000000.000000 -1000000.000000 -1000000.000000 
    -1000000.000000 -1000000.000000 -1000000.000000 -1000000.000000 
    -1000000.000000 -1000000.000000 -1000000.000000 -1000000.000000 
    -1000000.000000 -1000000.000000 -1000000.000000 -1000000.000000 
    -1000000.000000 -1000000.000000 -1000000.000000 -1000000.000000 
    -1000000.000000 -1000000.000000 -1000000.000000 -1000000.000000 
    -1000000.000000 -1000000.000000 -1000000.000000 -1000000.000000 
    -1000000.000000 -1000000.000000 -1000000.000000 -1000000.000000 
    -1000000.000000 -1000000.000000 -1000000.000000 -1000000.000000 
    -1000000.000000 -1000000.000000 -1000000.000000 -1000000.000000 
    -1000000.000000 -1000000.000000 -1000000.000000 -1000000.000000 
    -1000000.000000 -1000000.000000 -1000000.000000 -1000000.000000 
    -1000000.000000 -1000000.000000 -1000000.000000 -1000000.000000 
    -1000000.000000 -1000000.000000 -1000000.000000 -1000000.000000 
    -1000000.000000 -1000000.000000 -1000000.000000 -1000000.000000 
    -1000000.000000 -1000000.000000 -1000000.000000 -1000000.000000 
    -1000000.000000 -1000000.000000 -1000000.000000 -1000000.000000 
    -1000000.000000 -1000000.000000 -1000000.000000 -1000000.000000 
    -1000000.000000 -1000000.000000 -1000000.000000 -1000000.000000 
    -1000000.000000 -1000000.000000 -1000000.000000 -1000000.000000 
    -1000000.000000 -1000000.000000 -1000000.000000 -1000000.000000 
    -1000000.000000 -1000000.000000 -1000000.000000 -1000000.000000 
    -1000000.000000 -1000000.000000 -1000000.000000 -1000000.000000 
    -1000000.000000 -1000000.000000 -1000000.000000 -1000000.000000 
    -1000000.000000 -1000000.000000 -1000000.000000 -1000000.000000 
    -1000000.000000 -1000000.000000 -1000000.000000 -1000000.000000 
    -1000000.000000 -1000000.000000 -1000000.000000 -1000000.000000 
    -1000000.000000 -1000000.000000 -1000000.000000 -1000000.000000 
    -1000000.000000 -1000000.000000 -1000000.000000 -1000000.000000 
    -1000000.000000 -1000000.000000 -1000000.000000 -1000000.000000 
    -1000000.000000 -1000000.000000 -1000000.000000 -1000000.000000 
    -1000000.000000 -1000000.000000 -1000000.000000 -1000000.000000 
    -1000000.000000 -1000000.000000 -1000000.000000 -1000000.000000 
    -1000000.000000 -1000000.000000 -1000000.000000 -1000000.000000 
    -1000000.000000 -1000000.000000 -1000000.000000 -1000000.000000 
    -1000000.000000 -1000000.000000 -1000000.000000 -1000000.000000 
    -1000000.000000 -1000000.000000 -1000000.000000 -1000000.000000 
    -1000000.000000 -1000000.000000 -1000000.000000 -1000000.000000 
    -1000000.000000 -1000000.000000 -1000000.000000 -1000000.000000 
    -1000000.000000 -1000000.000000 -1000000.000000 -1000000.000000 
    -1000000.000000 -1000000.000000 -1000000.000000 -1000000.000000 
    -1000000.000000 -1000000.000000 -1000000.000000 -1000000.000000 
    -1000000.000000 -1000000.000000 -1000000.000000 -1000000.000000 
    -1000000.000000 -1000000.000000 -1000000.000000 -1000000.000000 
    -1000000.000000 -1000000.000000 -1000000.000000 -1000000.000000 
    -1000000.000000 -1000000.000000 -1000000.000000 -1000000.000000 
    -1000000.000000 -1000000.000000 -1000000.000000 -1000000.000000 
    -1000000.000000 -1000000.000000 -1000000.000000 -1000000.000000 
    -1000000.000000 -1000000.000000 -1000000.000000 -1000000.000000 
    -1000000.000000 -1000000.000000 -1000000.000000 -1000000.000000 
    -1000000.000000 -1000000.000000 -1000000.000000 -1000000.000000 
    -1000000.000000 -1000000.000000 -1000000.000000 -1000000.000000 
    -1000000.000000 -1000000.000000 -1000000.000000 -1000000.000000 
    -1000000.000000 -1000000.000000 -1000000.000000 -1000000.000000 
    -1000000.000000 -1000000.000000 -1000000.000000 -1000000.000000 
    -1000000.000000 -1000000.000000 -1000000.000000 -1000000.000000 
  902 e1_4_4_210 4 4 0 
    -1000000.000000 -1000000.000000 -1000000.000000 -1000000.000000 
    -1000000.000000 -1000000.000000 -1000000.000000 -1000000.000000 
    -1000000.000000 -1000000.000000 -1000000.000000 -1000000.000000 
    -1000000.000000 -1000000.000000 -1000000.000000 -1000000.000000 
    -1000000.000000 -1000000.000000 -1000000.000000 -1000000.000000 
    -1000000.000000 -1000000.000000 -1000000.000000 -1000000.000000 
    -1000000.000000 -1000000.000000 -1000000.000000 -1000000.000000 
    -1000000.000000 -1000000.000000 -1000000.000000 -1000000.000000 
    -1000000.000000 -1000000.000000 -1000000.000000 -1000000.000000 
    -1000000.000000 -1000000.000000 -1000000.000000 -1000000.000000 
    -1000000.000000 -1000000.000000 -1000000.000000 -1000000.000000 
    -1000000.000000 -1000000.000000 -1000000.000000 -1000000.000000 
    -1000000.000000 -1000000.000000 -1000000.000000 -1000000.000000 
    -1000000.000000 -1000000.000000 -1000000.000000 -1000000.000000 
    -1000000.000000 -1000000.000000 -1000000.000000 -1000000.000000 
    -1000000.000000 -1000000.000000 -1000000.000000 -1000000.000000 
    -1000000.000000 -1000000.000000 -1000000.000000 -1000000.000000 
    -1000000.000000 -1000000.000000 -1000000.000000 -1000000.000000 
    -1000000.000000 -1000000.000000 -1000000.000000 -1000000.000000 
    -1000000.000000 -1000000.000000 -1000000.000000 -1000000.000000 
    -1000000.000000 -1000000.000000 -1000000.000000 -1000000.000000 
    -1000000.000000 -1000000.000000 -1000000.000000 -1000000.000000 
    -1000000.000000 -1000000.000000 -1000000.000000 -1000000.000000 
    -1000000.000000 -1000000.000000 -1000000.000000 -1000000.000000 
    -1000000.000000 -1000000.000000 -1000000.000000 -1000000.000000 
    -1000000.000000 -1000000.000000 -1000000.000000 -1000000.000000 
    -1000000.000000 -1000000.000000 -1000000.000000 -1000000.000000 
    -1000000.000000 -1000000.000000 -1000000.000000 -1000000.000000 
    -1000000.000000 -1000000.000000 -1000000.000000 -1000000.000000 
    -1000000.000000 -1000000.000000 -1000000.000000 -1000000.000000 
    -1000000.000000 -1000000.000000 -1000000.000000 -1000000.000000 
    -1000000.000000 -1000000.000000 -1000000.000000 -1000000.000000 
    -1000000.000000 -1000000.000000 -1000000.000000 -1000000.000000 
    -1000000.000000 -1000000.000000 -1000000.000000 -1000000.000000 
    -1000000.000000 -1000000.000000 -1000000.000000 -1000000.000000 
    -1000000.000000 -1000000.000000 -1000000.000000 -1000000.000000 
    -1000000.000000 -1000000.000000 -1000000.000000 -1000000.000000 
    -1000000.000000 -1000000.000000 -1000000.000000 -1000000.000000 
    -1000000.000000 -1000000.000000 -1000000.000000 -1000000.000000 
    -1000000.000000 -1000000.000000 -1000000.000000 -1000000.000000 
    -1000000.000000 -1000000.000000 -1000000.000000 -1000000.000000 
    -1000000.000000 -1000000.000000 -1000000.000000 -1000000.000000 
    -1000000.000000 -1000000.000000 -1000000.000000 -1000000.000000 
    -1000000.000000 -1000000.000000 -1000000.000000 -1000000.000000 
    -1000000.000000 -1000000.000000 -1000000.000000 -1000000.000000 
    -1000000.000000 -1000000.000000 -1000000.000000 -1000000.000000 
    -1000000.000000 -1000000.000000 -1000000.000000 -1000000.000000 
    -1000000.000000 -1000000.000000 -1000000.000000 -1000000.000000 
    -1000000.000000 -1000000.000000 -1000000.000000 -1000000.000000 
    -1000000.000000 -1000000.000000 -1000000.000000 -1000000.000000 
    -1000000.000000 -1000000.000000 -1000000.000000 -1000000.000000 
    -1000000.000000 -1000000.000000 -1000000.000000 -1000000.000000 
    -1000000.000000 -1000000.000000 -1000000.000000 -1000000.000000 
    -1000000.000000 -1000000.000000 -1000000.000000 -1000000.000000 
    -1000000.000000 -1000000.000000 -1000000.000000 -1000000.000000 
    -1000000.000000 -1000000.000000 -1000000.000000 -1000000.000000 
    -1000000.000000 -1000000.000000 -1000000.000000 -1000000.000000 
    -1000000.000000 -1000000.000000 -1000000.000000 -1000000.000000 
    -1000000.000000 -1000000.000000 -1000000.000000 -1000000.000000 
    -1000000.000000 -1000000.000000 -1000000.000000 -1000000.000000 
    -1000000.000000 -1000000.000000 -1000000.000000 -1000000.000000 
    -1000000.000000 -1000000.000000 -1000000.000000 -1000000.000000 
    -1000000.000000 -1000000.000000 -1000000.000000 -1000000.000000 
    -1000000.000000 -1000000.000000 -1000000.000000 -1000000.000000 
  903 e1_4_4_211 4 4 0 
    -1000000.000000 -1000000.000000 -1000000.000000 -1000000.000000 
    -1000000.000000 -1000000.000000 -1000000.000000 -1000000.000000 
    -1000000.000000 -1000000.000000 -1000000.000000 -1000000.000000 
    -1000000.000000 -1000000.000000 -1000000.000000 -1000000.000000 
    -1000000.000000 -1000000.000000 -1000000.000000 -1000000.000000 
    -1000000.000000 -1000000.000000 -1000000.000000 -1000000.000000 
    -1000000.000000 -1000000.000000 -1000000.000000 -1000000.000000 
    -1000000.000000 -1000000.000000 -1000000.000000 -1000000.000000 
    -1000000.000000 -1000000.000000 -1000000.000000 -1000000.000000 
    -1000000.000000 -1000000.000000 -1000000.000000 -1000000.000000 
    -1000000.000000 -1000000.000000 -1000000.000000 -1000000.000000 
    -1000000.000000 -1000000.000000 -1000000.000000 -1000000.000000 
    -1000000.000000 -1000000.000000 -1000000.000000 -1000000.000000 
    -1000000.000000 -1000000.000000 -1000000.000000 -1000000.000000 
    -1000000.000000 -1000000.000000 -1000000.000000 -1000000.000000 
    -1000000.000000 -1000000.000000 -1000000.000000 -1000000.000000 
    -1000000.000000 -1000000.000000 -1000000.000000 -1000000.000000 
    -1000000.000000 -1000000.000000 -1000000.000000 -1000000.000000 
    -1000000.000000 -1000000.000000 -1000000.000000 -1000000.000000 
    -1000000.000000 -1000000.000000 -1000000.000000 -1000000.000000 
    -1000000.000000 -1000000.000000 -1000000.000000 -1000000.000000 
    -1000000.000000 -1000000.000000 -1000000.000000 -1000000.000000 
    -1000000.000000 -1000000.000000 -1000000.000000 -1000000.000000 
    -1000000.000000 -1000000.000000 -1000000.000000 -1000000.000000 
    -1000000.000000 -1000000.000000 -1000000.000000 -1000000.000000 
    -1000000.000000 -1000000.000000 -1000000.000000 -1000000.000000 
    -1000000.000000 -1000000.000000 -1000000.000000 -1000000.000000 
    -1000000.000000 -1000000.000000 -1000000.000000 -1000000.000000 
    -1000000.000000 -1000000.000000 -1000000.000000 -1000000.000000 
    -1000000.000000 -1000000.000000 -1000000.000000 -1000000.000000 
    -1000000.000000 -1000000.000000 -1000000.000000 -1000000.000000 
    -1000000.000000 -1000000.000000 -1000000.000000 -1000000.000000 
    -1000000.000000 -1000000.000000 -1000000.000000 -1000000.000000 
    -1000000.000000 -1000000.000000 -1000000.000000 -1000000.000000 
    -1000000.000000 -1000000.000000 -1000000.000000 -1000000.000000 
    -1000000.000000 -1000000.000000 -1000000.000000 -1000000.000000 
    -1000000.000000 -1000000.000000 -1000000.000000 -1000000.000000 
    -1000000.000000 -1000000.000000 -1000000.000000 -1000000.000000 
    -1000000.000000 -1000000.000000 -1000000.000000 -1000000.000000 
    -1000000.000000 -1000000.000000 -1000000.000000 -1000000.000000 
    -1000000.000000 -1000000.000000 -1000000.000000 -1000000.000000 
    -1000000.000000 -1000000.000000 -1000000.000000 -1000000.000000 
    -1000000.000000 -1000000.000000 -1000000.000000 -1000000.000000 
    -1000000.000000 -1000000.000000 -1000000.000000 -1000000.000000 
    -1000000.000000 -1000000.000000 -1000000.000000 -1000000.000000 
    -1000000.000000 -1000000.000000 -1000000.000000 -1000000.000000 
    -1000000.000000 -1000000.000000 -1000000.000000 -1000000.000000 
    -1000000.000000 -1000000.000000 -1000000.000000 -1000000.000000 
    -1000000.000000 -1000000.000000 -1000000.000000 -1000000.000000 
    -1000000.000000 -1000000.000000 -1000000.000000 -1000000.000000 
    -1000000.000000 -1000000.000000 -1000000.000000 -1000000.000000 
    -1000000.000000 -1000000.000000 -1000000.000000 -1000000.000000 
    -1000000.000000 -1000000.000000 -1000000.000000 -1000000.000000 
    -1000000.000000 -1000000.000000 -1000000.000000 -1000000.000000 
    -1000000.000000 -1000000.000000 -1000000.000000 -1000000.000000 
    -1000000.000000 -1000000.000000 -1000000.000000 -1000000.000000 
    -1000000.000000 -1000000.000000 -1000000.000000 -1000000.000000 
    -1000000.000000 -1000000.000000 -1000000.000000 -1000000.000000 
    -1000000.000000 -1000000.000000 -1000000.000000 -1000000.000000 
    -1000000.000000 -1000000.000000 -1000000.000000 -1000000.000000 
    -1000000.000000 -1000000.000000 -1000000.000000 -1000000.000000 
    -1000000.000000 -1000000.000000 -1000000.000000 -1000000.000000 
    -1000000.000000 -1000000.000000 -1000000.000000 -1000000.000000 
    -1000000.000000 -1000000.000000 -1000000.000000 -1000000.000000 
  904 e1_4_4_212 4 4 0 
    -1000000.000000 -1000000.000000 -1000000.000000 -1000000.000000 
    -1000000.000000 -1000000.000000 -1000000.000000 -1000000.000000 
    -1000000.000000 -1000000.000000 -1000000.000000 -1000000.000000 
    -1000000.000000 -1000000.000000 -1000000.000000 -1000000.000000 
    -1000000.000000 -1000000.000000 -1000000.000000 -1000000.000000 
    -1000000.000000 -1000000.000000 -1000000.000000 -1000000.000000 
    -1000000.000000 -1000000.000000 -1000000.000000 -1000000.000000 
    -1000000.000000 -1000000.000000 -1000000.000000 -1000000.000000 
    -1000000.000000 -1000000.000000 -1000000.000000 -1000000.000000 
    -1000000.000000 -1000000.000000 -1000000.000000 -1000000.000000 
    -1000000.000000 -1000000.000000 -1000000.000000 -1000000.000000 
    -1000000.000000 -1000000.000000 -1000000.000000 -1000000.000000 
    -1000000.000000 -1000000.000000 -1000000.000000 -1000000.000000 
    -1000000.000000 -1000000.000000 -1000000.000000 -1000000.000000 
    -1000000.000000 -1000000.000000 -1000000.000000 -1000000.000000 
    -1000000.000000 -1000000.000000 -1000000.000000 -1000000.000000 
    -1000000.000000 -1000000.000000 -1000000.000000 -1000000.000000 
    -1000000.000000 -1000000.000000 -1000000.000000 -1000000.000000 
    -1000000.000000 -1000000.000000 -1000000.000000 -1000000.000000 
    -1000000.000000 -1000000.000000 -1000000.000000 -1000000.000000 
    -1000000.000000 -1000000.000000 -1000000.000000 -1000000.000000 
    -1000000.000000 -1000000.000000 -1000000.000000 -1000000.000000 
    -1000000.000000 -1000000.000000 -1000000.000000 -1000000.000000 
    -1000000.000000 -1000000.000000 -1000000.000000 -1000000.000000 
    -1000000.000000 -1000000.000000 -1000000.000000 -1000000.000000 
    -1000000.000000 -1000000.000000 -1000000.000000 -1000000.000000 
    -1000000.000000 -1000000.000000 -1000000.000000 -1000000.000000 
    -1000000.000000 -1000000.000000 -1000000.000000 -1000000.000000 
    -1000000.000000 -1000000.000000 -1000000.000000 -1000000.000000 
    -1000000.000000 -1000000.000000 -1000000.000000 -1000000.000000 
    -1000000.000000 -1000000.000000 -1000000.000000 -1000000.000000 
    -1000000.000000 -1000000.000000 -1000000.000000 -1000000.000000 
    -1000000.000000 -1000000.000000 -1000000.000000 -1000000.000000 
    -1000000.000000 -1000000.000000 -1000000.000000 -1000000.000000 
    -1000000.000000 -1000000.000000 -1000000.000000 -1000000.000000 
    -1000000.000000 -1000000.000000 -1000000.000000 -1000000.000000 
    -1000000.000000 -1000000.000000 -1000000.000000 -1000000.000000 
    -1000000.000000 -1000000.000000 -1000000.000000 -1000000.000000 
    -1000000.000000 -1000000.000000 -1000000.000000 -1000000.000000 
    -1000000.000000 -1000000.000000 -1000000.000000 -1000000.000000 
    -1000000.000000 -1000000.000000 -1000000.000000 -1000000.000000 
    -1000000.000000 -1000000.000000 -1000000.000000 -1000000.000000 
    -1000000.000000 -1000000.000000 -1000000.000000 -1000000.000000 
    -1000000.000000 -1000000.000000 -1000000.000000 -1000000.000000 
    -1000000.000000 -1000000.000000 -1000000.000000 -1000000.000000 
    -1000000.000000 -1000000.000000 -1000000.000000 -1000000.000000 
    -1000000.000000 -1000000.000000 -1000000.000000 -1000000.000000 
    -1000000.000000 -1000000.000000 -1000000.000000 -1000000.000000 
    -1000000.000000 -1000000.000000 -1000000.000000 -1000000.000000 
    -1000000.000000 -1000000.000000 -1000000.000000 -1000000.000000 
    -1000000.000000 -1000000.000000 -1000000.000000 -1000000.000000 
    -1000000.000000 -1000000.000000 -1000000.000000 -1000000.000000 
    -1000000.000000 -1000000.000000 -1000000.000000 -1000000.000000 
    -1000000.000000 -1000000.000000 -1000000.000000 -1000000.000000 
    -1000000.000000 -1000000.000000 -1000000.000000 -1000000.000000 
    -1000000.000000 -1000000.000000 -1000000.000000 -1000000.000000 
    -1000000.000000 -1000000.000000 -1000000.000000 -1000000.000000 
    -1000000.000000 -1000000.000000 -1000000.000000 -1000000.000000 
    -1000000.000000 -1000000.000000 -1000000.000000 -1000000.000000 
    -1000000.000000 -1000000.000000 -1000000.000000 -1000000.000000 
    -1000000.000000 -1000000.000000 -1000000.000000 -1000000.000000 
    -1000000.000000 -1000000.000000 -1000000.000000 -1000000.000000 
    -1000000.000000 -1000000.000000 -1000000.000000 -1000000.000000 
    -1000000.000000 -1000000.000000 -1000000.000000 -1000000.000000 
  905 e1_4_4_213 4 4 0 
    -1000000.000000 -1000000.000000 -1000000.000000 -1000000.000000 
    -1000000.000000 -1000000.000000 -1000000.000000 -1000000.000000 
    -1000000.000000 -1000000.000000 -1000000.000000 -1000000.000000 
    -1000000.000000 -1000000.000000 -1000000.000000 -1000000.000000 
    -1000000.000000 -1000000.000000 -1000000.000000 -1000000.000000 
    -1000000.000000 -1000000.000000 -1000000.000000 -1000000.000000 
    -1000000.000000 -1000000.000000 -1000000.000000 -1000000.000000 
    -1000000.000000 -1000000.000000 -1000000.000000 -1000000.000000 
    -1000000.000000 -1000000.000000 -1000000.000000 -1000000.000000 
    -1000000.000000 -1000000.000000 -1000000.000000 -1000000.000000 
    -1000000.000000 -1000000.000000 -1000000.000000 -1000000.000000 
    -1000000.000000 -1000000.000000 -1000000.000000 -1000000.000000 
    -1000000.000000 -1000000.000000 -1000000.000000 -1000000.000000 
    -1000000.000000 -1000000.000000 -1000000.000000 -1000000.000000 
    -1000000.000000 -1000000.000000 -1000000.000000 -1000000.000000 
    -1000000.000000 -1000000.000000 -1000000.000000 -1000000.000000 
    -1000000.000000 -1000000.000000 -1000000.000000 -1000000.000000 
    -1000000.000000 -1000000.000000 -1000000.000000 -1000000.000000 
    -1000000.000000 -1000000.000000 -1000000.000000 -1000000.000000 
    -1000000.000000 -1000000.000000 -1000000.000000 -1000000.000000 
    -1000000.000000 -1000000.000000 -1000000.000000 -1000000.000000 
    -1000000.000000 -1000000.000000 -1000000.000000 -1000000.000000 
    -1000000.000000 -1000000.000000 -1000000.000000 -1000000.000000 
    -1000000.000000 -1000000.000000 -1000000.000000 -1000000.000000 
    -1000000.000000 -1000000.000000 -1000000.000000 -1000000.000000 
    -1000000.000000 -1000000.000000 -1000000.000000 -1000000.000000 
    -1000000.000000 -1000000.000000 -1000000.000000 -1000000.000000 
    -1000000.000000 -1000000.000000 -1000000.000000 -1000000.000000 
    -1000000.000000 -1000000.000000 -1000000.000000 -1000000.000000 
    -1000000.000000 -1000000.000000 -1000000.000000 -1000000.000000 
    -1000000.000000 -1000000.000000 -1000000.000000 -1000000.000000 
    -1000000.000000 -1000000.000000 -1000000.000000 -1000000.000000 
    -1000000.000000 -1000000.000000 -1000000.000000 -1000000.000000 
    -1000000.000000 -1000000.000000 -1000000.000000 -1000000.000000 
    -1000000.000000 -1000000.000000 -1000000.000000 -1000000.000000 
    -1000000.000000 -1000000.000000 -1000000.000000 -1000000.000000 
    -1000000.000000 -1000000.000000 -1000000.000000 -1000000.000000 
    -1000000.000000 -1000000.000000 -1000000.000000 -1000000.000000 
    -1000000.000000 -1000000.000000 -1000000.000000 -1000000.000000 
    -1000000.000000 -1000000.000000 -1000000.000000 -1000000.000000 
    -1000000.000000 -1000000.000000 -1000000.000000 -1000000.000000 
    -1000000.000000 -1000000.000000 -1000000.000000 -1000000.000000 
    -1000000.000000 -1000000.000000 -1000000.000000 -1000000.000000 
    -1000000.000000 -1000000.000000 -1000000.000000 -1000000.000000 
    -1000000.000000 -1000000.000000 -1000000.000000 -1000000.000000 
    -1000000.000000 -1000000.000000 -1000000.000000 -1000000.000000 
    -1000000.000000 -1000000.000000 -1000000.000000 -1000000.000000 
    -1000000.000000 -1000000.000000 -1000000.000000 -1000000.000000 
    -1000000.000000 -1000000.000000 -1000000.000000 -1000000.000000 
    -1000000.000000 -1000000.000000 -1000000.000000 -1000000.000000 
    -1000000.000000 -1000000.000000 -1000000.000000 -1000000.000000 
    -1000000.000000 -1000000.000000 -1000000.000000 -1000000.000000 
    -1000000.000000 -1000000.000000 -1000000.000000 -1000000.000000 
    -1000000.000000 -1000000.000000 -1000000.000000 -1000000.000000 
    -1000000.000000 -1000000.000000 -1000000.000000 -1000000.000000 
    -1000000.000000 -1000000.000000 -1000000.000000 -1000000.000000 
    -1000000.000000 -1000000.000000 -1000000.000000 -1000000.000000 
    -1000000.000000 -1000000.000000 -1000000.000000 -1000000.000000 
    -1000000.000000 -1000000.000000 -1000000.000000 -1000000.000000 
    -1000000.000000 -1000000.000000 -1000000.000000 -1000000.000000 
    -1000000.000000 -1000000.000000 -1000000.000000 -1000000.000000 
    -1000000.000000 -1000000.000000 -1000000.000000 -1000000.000000 
    -1000000.000000 -1000000.000000 -1000000.000000 -1000000.000000 
    -1000000.000000 -1000000.000000 -1000000.000000 -1000000.000000 
  906 e1_4_4_214 4 4 0 
    -1000000.000000 -1000000.000000 -1000000.000000 -1000000.000000 
    -1000000.000000 -1000000.000000 -1000000.000000 -1000000.000000 
    -1000000.000000 -1000000.000000 -1000000.000000 -1000000.000000 
    -1000000.000000 -1000000.000000 -1000000.000000 -1000000.000000 
    -1000000.000000 -1000000.000000 -1000000.000000 -1000000.000000 
    -1000000.000000 -1000000.000000 -1000000.000000 -1000000.000000 
    -1000000.000000 -1000000.000000 -1000000.000000 -1000000.000000 
    -1000000.000000 -1000000.000000 -1000000.000000 -1000000.000000 
    -1000000.000000 -1000000.000000 -1000000.000000 -1000000.000000 
    -1000000.000000 -1000000.000000 -1000000.000000 -1000000.000000 
    -1000000.000000 -1000000.000000 -1000000.000000 -1000000.000000 
    -1000000.000000 -1000000.000000 -1000000.000000 -1000000.000000 
    -1000000.000000 -1000000.000000 -1000000.000000 -1000000.000000 
    -1000000.000000 -1000000.000000 -1000000.000000 -1000000.000000 
    -1000000.000000 -1000000.000000 -1000000.000000 -1000000.000000 
    -1000000.000000 -1000000.000000 -1000000.000000 -1000000.000000 
    -1000000.000000 -1000000.000000 -1000000.000000 -1000000.000000 
    -1000000.000000 -1000000.000000 -1000000.000000 -1000000.000000 
    -1000000.000000 -1000000.000000 -1000000.000000 -1000000.000000 
    -1000000.000000 -1000000.000000 -1000000.000000 -1000000.000000 
    -1000000.000000 -1000000.000000 -1000000.000000 -1000000.000000 
    -1000000.000000 -1000000.000000 -1000000.000000 -1000000.000000 
    -1000000.000000 -1000000.000000 -1000000.000000 -1000000.000000 
    -1000000.000000 -1000000.000000 -1000000.000000 -1000000.000000 
    -1000000.000000 -1000000.000000 -1000000.000000 -1000000.000000 
    -1000000.000000 -1000000.000000 -1000000.000000 -1000000.000000 
    -1000000.000000 -1000000.000000 -1000000.000000 -1000000.000000 
    -1000000.000000 -1000000.000000 -1000000.000000 -1000000.000000 
    -1000000.000000 -1000000.000000 -1000000.000000 -1000000.000000 
    -1000000.000000 -1000000.000000 -1000000.000000 -1000000.000000 
    -1000000.000000 -1000000.000000 -1000000.000000 -1000000.000000 
    -1000000.000000 -1000000.000000 -1000000.000000 -1000000.000000 
    -1000000.000000 -1000000.000000 -1000000.000000 -1000000.000000 
    -1000000.000000 -1000000.000000 -1000000.000000 -1000000.000000 
    -1000000.000000 -1000000.000000 -1000000.000000 -1000000.000000 
    -1000000.000000 -1000000.000000 -1000000.000000 -1000000.000000 
    -1000000.000000 -1000000.000000 -1000000.000000 -1000000.000000 
    -1000000.000000 -1000000.000000 -1000000.000000 -1000000.000000 
    -1000000.000000 -1000000.000000 -1000000.000000 -1000000.000000 
    -1000000.000000 -1000000.000000 -1000000.000000 -1000000.000000 
    -1000000.000000 -1000000.000000 -1000000.000000 -1000000.000000 
    -1000000.000000 -1000000.000000 -1000000.000000 -1000000.000000 
    -1000000.000000 -1000000.000000 -1000000.000000 -1000000.000000 
    -1000000.000000 -1000000.000000 -1000000.000000 -1000000.000000 
    -1000000.000000 -1000000.000000 -1000000.000000 -1000000.000000 
    -1000000.000000 -1000000.000000 -1000000.000000 -1000000.000000 
    -1000000.000000 -1000000.000000 -1000000.000000 -1000000.000000 
    -1000000.000000 -1000000.000000 -1000000.000000 -1000000.000000 
    -1000000.000000 -1000000.000000 -1000000.000000 -1000000.000000 
    -1000000.000000 -1000000.000000 -1000000.000000 -1000000.000000 
    -1000000.000000 -1000000.000000 -1000000.000000 -1000000.000000 
    -1000000.000000 -1000000.000000 -1000000.000000 -1000000.000000 
    -1000000.000000 -1000000.000000 -1000000.000000 -1000000.000000 
    -1000000.000000 -1000000.000000 -1000000.000000 -1000000.000000 
    -1000000.000000 -1000000.000000 -1000000.000000 -1000000.000000 
    -1000000.000000 -1000000.000000 -1000000.000000 -1000000.000000 
    -1000000.000000 -1000000.000000 -1000000.000000 -1000000.000000 
    -1000000.000000 -1000000.000000 -1000000.000000 -1000000.000000 
    -1000000.000000 -1000000.000000 -1000000.000000 -1000000.000000 
    -1000000.000000 -1000000.000000 -1000000.000000 -1000000.000000 
    -1000000.000000 -1000000.000000 -1000000.000000 -1000000.000000 
    -1000000.000000 -1000000.000000 -1000000.000000 -1000000.000000 
    -1000000.000000 -1000000.000000 -1000000.000000 -1000000.000000 
    -1000000.000000 -1000000.000000 -1000000.000000 -1000000.000000 
  907 e1_4_4_215 4 4 0 
    -1000000.000000 -1000000.000000 -1000000.000000 -1000000.000000 
    -1000000.000000 -1000000.000000 -1000000.000000 -1000000.000000 
    -1000000.000000 -1000000.000000 -1000000.000000 -1000000.000000 
    -1000000.000000 -1000000.000000 -1000000.000000 -1000000.000000 
    -1000000.000000 -1000000.000000 -1000000.000000 -1000000.000000 
    -1000000.000000 -1000000.000000 -1000000.000000 -1000000.000000 
    -1000000.000000 -1000000.000000 -1000000.000000 -1000000.000000 
    -1000000.000000 -1000000.000000 -1000000.000000 -1000000.000000 
    -1000000.000000 -1000000.000000 -1000000.000000 -1000000.000000 
    -1000000.000000 -1000000.000000 -1000000.000000 -1000000.000000 
    -1000000.000000 -1000000.000000 -1000000.000000 -1000000.000000 
    -1000000.000000 -1000000.000000 -1000000.000000 -1000000.000000 
    -1000000.000000 -1000000.000000 -1000000.000000 -1000000.000000 
    -1000000.000000 -1000000.000000 -1000000.000000 -1000000.000000 
    -1000000.000000 -1000000.000000 -1000000.000000 -1000000.000000 
    -1000000.000000 -1000000.000000 -1000000.000000 -1000000.000000 
    -1000000.000000 -1000000.000000 -1000000.000000 -1000000.000000 
    -1000000.000000 -1000000.000000 -1000000.000000 -1000000.000000 
    -1000000.000000 -1000000.000000 -1000000.000000 -1000000.000000 
    -1000000.000000 -1000000.000000 -1000000.000000 -1000000.000000 
    -1000000.000000 -1000000.000000 -1000000.000000 -1000000.000000 
    -1000000.000000 -1000000.000000 -1000000.000000 -1000000.000000 
    -1000000.000000 -1000000.000000 -1000000.000000 -1000000.000000 
    -1000000.000000 -1000000.000000 -1000000.000000 -1000000.000000 
    -1000000.000000 -1000000.000000 -1000000.000000 -1000000.000000 
    -1000000.000000 -1000000.000000 -1000000.000000 -1000000.000000 
    -1000000.000000 -1000000.000000 -1000000.000000 -1000000.000000 
    -1000000.000000 -1000000.000000 -1000000.000000 -1000000.000000 
    -1000000.000000 -1000000.000000 -1000000.000000 -1000000.000000 
    -1000000.000000 -1000000.000000 -1000000.000000 -1000000.000000 
    -1000000.000000 -1000000.000000 -1000000.000000 -1000000.000000 
    -1000000.000000 -1000000.000000 -1000000.000000 -1000000.000000 
    -1000000.000000 -1000000.000000 -1000000.000000 -1000000.000000 
    -1000000.000000 -1000000.000000 -1000000.000000 -1000000.000000 
    -1000000.000000 -1000000.000000 -1000000.000000 -1000000.000000 
    -1000000.000000 -1000000.000000 -1000000.000000 -1000000.000000 
    -1000000.000000 -1000000.000000 -1000000.000000 -1000000.000000 
    -1000000.000000 -1000000.000000 -1000000.000000 -1000000.000000 
    -1000000.000000 -1000000.000000 -1000000.000000 -1000000.000000 
    -1000000.000000 -1000000.000000 -1000000.000000 -1000000.000000 
    -1000000.000000 -1000000.000000 -1000000.000000 -1000000.000000 
    -1000000.000000 -1000000.000000 -1000000.000000 -1000000.000000 
    -1000000.000000 -1000000.000000 -1000000.000000 -1000000.000000 
    -1000000.000000 -1000000.000000 -1000000.000000 -1000000.000000 
    -1000000.000000 -1000000.000000 -1000000.000000 -1000000.000000 
    -1000000.000000 -1000000.000000 -1000000.000000 -1000000.000000 
    -1000000.000000 -1000000.000000 -1000000.000000 -1000000.000000 
    -1000000.000000 -1000000.000000 -1000000.000000 -1000000.000000 
    -1000000.000000 -1000000.000000 -1000000.000000 -1000000.000000 
    -1000000.000000 -1000000.000000 -1000000.000000 -1000000.000000 
    -1000000.000000 -1000000.000000 -1000000.000000 -1000000.000000 
    -1000000.000000 -1000000.000000 -1000000.000000 -1000000.000000 
    -1000000.000000 -1000000.000000 -1000000.000000 -1000000.000000 
    -1000000.000000 -1000000.000000 -1000000.000000 -1000000.000000 
    -1000000.000000 -1000000.000000 -1000000.000000 -1000000.000000 
    -1000000.000000 -1000000.000000 -1000000.000000 -1000000.000000 
    -1000000.000000 -1000000.000000 -1000000.000000 -1000000.000000 
    -1000000.000000 -1000000.000000 -1000000.000000 -1000000.000000 
    -1000000.000000 -1000000.000000 -1000000.000000 -1000000.000000 
    -1000000.000000 -1000000.000000 -1000000.000000 -1000000.000000 
    -1000000.000000 -1000000.000000 -1000000.000000 -1000000.000000 
    -1000000.000000 -1000000.000000 -1000000.000000 -1000000.000000 
    -1000000.000000 -1000000.000000 -1000000.000000 -1000000.000000 
    -1000000.000000 -1000000.000000 -1000000.000000 -1000000.000000 
  908 e1_4_4_216 4 4 0 
    -1000000.000000 -1000000.000000 -1000000.000000 -1000000.000000 
    -1000000.000000 -1000000.000000 -1000000.000000 -1000000.000000 
    -1000000.000000 -1000000.000000 -1000000.000000 -1000000.000000 
    -1000000.000000 -1000000.000000 -1000000.000000 -1000000.000000 
    -1000000.000000 -1000000.000000 -1000000.000000 -1000000.000000 
    -1000000.000000 -1000000.000000 -1000000.000000 -1000000.000000 
    -1000000.000000 -1000000.000000 -1000000.000000 -1000000.000000 
    -1000000.000000 -1000000.000000 -1000000.000000 -1000000.000000 
    -1000000.000000 -1000000.000000 -1000000.000000 -1000000.000000 
    -1000000.000000 -1000000.000000 -1000000.000000 -1000000.000000 
    -1000000.000000 -1000000.000000 -1000000.000000 -1000000.000000 
    -1000000.000000 -1000000.000000 -1000000.000000 -1000000.000000 
    -1000000.000000 -1000000.000000 -1000000.000000 -1000000.000000 
    -1000000.000000 -1000000.000000 -1000000.000000 -1000000.000000 
    -1000000.000000 -1000000.000000 -1000000.000000 -1000000.000000 
    -1000000.000000 -1000000.000000 -1000000.000000 -1000000.000000 
    -1000000.000000 -1000000.000000 -1000000.000000 -1000000.000000 
    -1000000.000000 -1000000.000000 -1000000.000000 -1000000.000000 
    -1000000.000000 -1000000.000000 -1000000.000000 -1000000.000000 
    -1000000.000000 -1000000.000000 -1000000.000000 -1000000.000000 
    -1000000.000000 -1000000.000000 -1000000.000000 -1000000.000000 
    -1000000.000000 -1000000.000000 -1000000.000000 -1000000.000000 
    -1000000.000000 -1000000.000000 -1000000.000000 -1000000.000000 
    -1000000.000000 -1000000.000000 -1000000.000000 -1000000.000000 
    -1000000.000000 -1000000.000000 -1000000.000000 -1000000.000000 
    -1000000.000000 -1000000.000000 -1000000.000000 -1000000.000000 
    -1000000.000000 -1000000.000000 -1000000.000000 -1000000.000000 
    -1000000.000000 -1000000.000000 -1000000.000000 -1000000.000000 
    -1000000.000000 -1000000.000000 -1000000.000000 -1000000.000000 
    -1000000.000000 -1000000.000000 -1000000.000000 -1000000.000000 
    -1000000.000000 -1000000.000000 -1000000.000000 -1000000.000000 
    -1000000.000000 -1000000.000000 -1000000.000000 -1000000.000000 
    -1000000.000000 -1000000.000000 -1000000.000000 -1000000.000000 
    -1000000.000000 -1000000.000000 -1000000.000000 -1000000.000000 
    -1000000.000000 -1000000.000000 -1000000.000000 -1000000.000000 
    -1000000.000000 -1000000.000000 -1000000.000000 -1000000.000000 
    -1000000.000000 -1000000.000000 -1000000.000000 -1000000.000000 
    -1000000.000000 -1000000.000000 -1000000.000000 -1000000.000000 
    -1000000.000000 -1000000.000000 -1000000.000000 -1000000.000000 
    -1000000.000000 -1000000.000000 -1000000.000000 -1000000.000000 
    -1000000.000000 -1000000.000000 -1000000.000000 -1000000.000000 
    -1000000.000000 -1000000.000000 -1000000.000000 -1000000.000000 
    -1000000.000000 -1000000.000000 -1000000.000000 -1000000.000000 
    -1000000.000000 -1000000.000000 -1000000.000000 -1000000.000000 
    -1000000.000000 -1000000.000000 -1000000.000000 -1000000.000000 
    -1000000.000000 -1000000.000000 -1000000.000000 -1000000.000000 
    -1000000.000000 -1000000.000000 -1000000.000000 -1000000.000000 
    -1000000.000000 -1000000.000000 -1000000.000000 -1000000.000000 
    -1000000.000000 -1000000.000000 -1000000.000000 -1000000.000000 
    -1000000.000000 -1000000.000000 -1000000.000000 -1000000.000000 
    -1000000.000000 -1000000.000000 -1000000.000000 -1000000.000000 
    -1000000.000000 -1000000.000000 -1000000.000000 -1000000.000000 
    -1000000.000000 -1000000.000000 -1000000.000000 -1000000.000000 
    -1000000.000000 -1000000.000000 -1000000.000000 -1000000.000000 
    -1000000.000000 -1000000.000000 -1000000.000000 -1000000.000000 
    -1000000.000000 -1000000.000000 -1000000.000000 -1000000.000000 
    -1000000.000000 -1000000.000000 -1000000.000000 -1000000.000000 
    -1000000.000000 -1000000.000000 -1000000.000000 -1000000.000000 
    -1000000.000000 -1000000.000000 -1000000.000000 -1000000.000000 
    -1000000.000000 -1000000.000000 -1000000.000000 -1000000.000000 
    -1000000.000000 -1000000.000000 -1000000.000000 -1000000.000000 
    -1000000.000000 -1000000.000000 -1000000.000000 -1000000.000000 
    -1000000.000000 -1000000.000000 -1000000.000000 -1000000.000000 
    -1000000.000000 -1000000.000000 -1000000.000000 -1000000.000000 
  909 e1_4_4_217 4 4 0 
    -1000000.000000 -1000000.000000 -1000000.000000 -1000000.000000 
    -1000000.000000 -1000000.000000 -1000000.000000 -1000000.000000 
    -1000000.000000 -1000000.000000 -1000000.000000 -1000000.000000 
    -1000000.000000 -1000000.000000 -1000000.000000 -1000000.000000 
    -1000000.000000 -1000000.000000 -1000000.000000 -1000000.000000 
    -1000000.000000 -1000000.000000 -1000000.000000 -1000000.000000 
    -1000000.000000 -1000000.000000 -1000000.000000 -1000000.000000 
    -1000000.000000 -1000000.000000 -1000000.000000 -1000000.000000 
    -1000000.000000 -1000000.000000 -1000000.000000 -1000000.000000 
    -1000000.000000 -1000000.000000 -1000000.000000 -1000000.000000 
    -1000000.000000 -1000000.000000 -1000000.000000 -1000000.000000 
    -1000000.000000 -1000000.000000 -1000000.000000 -1000000.000000 
    -1000000.000000 -1000000.000000 -1000000.000000 -1000000.000000 
    -1000000.000000 -1000000.000000 -1000000.000000 -1000000.000000 
    -1000000.000000 -1000000.000000 -1000000.000000 -1000000.000000 
    -1000000.000000 -1000000.000000 -1000000.000000 -1000000.000000 
    -1000000.000000 -1000000.000000 -1000000.000000 -1000000.000000 
    -1000000.000000 -1000000.000000 -1000000.000000 -1000000.000000 
    -1000000.000000 -1000000.000000 -1000000.000000 -1000000.000000 
    -1000000.000000 -1000000.000000 -1000000.000000 -1000000.000000 
    -1000000.000000 -1000000.000000 -1000000.000000 -1000000.000000 
    -1000000.000000 -1000000.000000 -1000000.000000 -1000000.000000 
    -1000000.000000 -1000000.000000 -1000000.000000 -1000000.000000 
    -1000000.000000 -1000000.000000 -1000000.000000 -1000000.000000 
    -1000000.000000 -1000000.000000 -1000000.000000 -1000000.000000 
    -1000000.000000 -1000000.000000 -1000000.000000 -1000000.000000 
    -1000000.000000 -1000000.000000 -1000000.000000 -1000000.000000 
    -1000000.000000 -1000000.000000 -1000000.000000 -1000000.000000 
    -1000000.000000 -1000000.000000 -1000000.000000 -1000000.000000 
    -1000000.000000 -1000000.000000 -1000000.000000 -1000000.000000 
    -1000000.000000 -1000000.000000 -1000000.000000 -1000000.000000 
    -1000000.000000 -1000000.000000 -1000000.000000 -1000000.000000 
    -1000000.000000 -1000000.000000 -1000000.000000 -1000000.000000 
    -1000000.000000 -1000000.000000 -1000000.000000 -1000000.000000 
    -1000000.000000 -1000000.000000 -1000000.000000 -1000000.000000 
    -1000000.000000 -1000000.000000 -1000000.000000 -1000000.000000 
    -1000000.000000 -1000000.000000 -1000000.000000 -1000000.000000 
    -1000000.000000 -1000000.000000 -1000000.000000 -1000000.000000 
    -1000000.000000 -1000000.000000 -1000000.000000 -1000000.000000 
    -1000000.000000 -1000000.000000 -1000000.000000 -1000000.000000 
    -1000000.000000 -1000000.000000 -1000000.000000 -1000000.000000 
    -1000000.000000 -1000000.000000 -1000000.000000 -1000000.000000 
    -1000000.000000 -1000000.000000 -1000000.000000 -1000000.000000 
    -1000000.000000 -1000000.000000 -1000000.000000 -1000000.000000 
    -1000000.000000 -1000000.000000 -1000000.000000 -1000000.000000 
    -1000000.000000 -1000000.000000 -1000000.000000 -1000000.000000 
    -1000000.000000 -1000000.000000 -1000000.000000 -1000000.000000 
    -1000000.000000 -1000000.000000 -1000000.000000 -1000000.000000 
    -1000000.000000 -1000000.000000 -1000000.000000 -1000000.000000 
    -1000000.000000 -1000000.000000 -1000000.000000 -1000000.000000 
    -1000000.000000 -1000000.000000 -1000000.000000 -1000000.000000 
    -1000000.000000 -1000000.000000 -1000000.000000 -1000000.000000 
    -1000000.000000 -1000000.000000 -1000000.000000 -1000000.000000 
    -1000000.000000 -1000000.000000 -1000000.000000 -1000000.000000 
    -1000000.000000 -1000000.000000 -1000000.000000 -1000000.000000 
    -1000000.000000 -1000000.000000 -1000000.000000 -1000000.000000 
    -1000000.000000 -1000000.000000 -1000000.000000 -1000000.000000 
    -1000000.000000 -1000000.000000 -1000000.000000 -1000000.000000 
    -1000000.000000 -1000000.000000 -1000000.000000 -1000000.000000 
    -1000000.000000 -1000000.000000 -1000000.000000 -1000000.000000 
    -1000000.000000 -1000000.000000 -1000000.000000 -1000000.000000 
    -1000000.000000 -1000000.000000 -1000000.000000 -1000000.000000 
    -1000000.000000 -1000000.000000 -1000000.000000 -1000000.000000 
    -1000000.000000 -1000000.000000 -1000000.000000 -1000000.000000 
  910 e1_4_4_218 4 4 0 
    -1000000.000000 -1000000.000000 -1000000.000000 -1000000.000000 
    -1000000.000000 -1000000.000000 -1000000.000000 -1000000.000000 
    -1000000.000000 -1000000.000000 -1000000.000000 -1000000.000000 
    -1000000.000000 -1000000.000000 -1000000.000000 -1000000.000000 
    -1000000.000000 -1000000.000000 -1000000.000000 -1000000.000000 
    -1000000.000000 -1000000.000000 -1000000.000000 -1000000.000000 
    -1000000.000000 -1000000.000000 -1000000.000000 -1000000.000000 
    -1000000.000000 -1000000.000000 -1000000.000000 -1000000.000000 
    -1000000.000000 -1000000.000000 -1000000.000000 -1000000.000000 
    -1000000.000000 -1000000.000000 -1000000.000000 -1000000.000000 
    -1000000.000000 -1000000.000000 -1000000.000000 -1000000.000000 
    -1000000.000000 -1000000.000000 -1000000.000000 -1000000.000000 
    -1000000.000000 -1000000.000000 -1000000.000000 -1000000.000000 
    -1000000.000000 -1000000.000000 -1000000.000000 -1000000.000000 
    -1000000.000000 -1000000.000000 -1000000.000000 -1000000.000000 
    -1000000.000000 -1000000.000000 -1000000.000000 -1000000.000000 
    -1000000.000000 -1000000.000000 -1000000.000000 -1000000.000000 
    -1000000.000000 -1000000.000000 -1000000.000000 -1000000.000000 
    -1000000.000000 -1000000.000000 -1000000.000000 -1000000.000000 
    -1000000.000000 -1000000.000000 -1000000.000000 -1000000.000000 
    -1000000.000000 -1000000.000000 -1000000.000000 -1000000.000000 
    -1000000.000000 -1000000.000000 -1000000.000000 -1000000.000000 
    -1000000.000000 -1000000.000000 -1000000.000000 -1000000.000000 
    -1000000.000000 -1000000.000000 -1000000.000000 -1000000.000000 
    -1000000.000000 -1000000.000000 -1000000.000000 -1000000.000000 
    -1000000.000000 -1000000.000000 -1000000.000000 -1000000.000000 
    -1000000.000000 -1000000.000000 -1000000.000000 -1000000.000000 
    -1000000.000000 -1000000.000000 -1000000.000000 -1000000.000000 
    -1000000.000000 -1000000.000000 -1000000.000000 -1000000.000000 
    -1000000.000000 -1000000.000000 -1000000.000000 -1000000.000000 
    -1000000.000000 -1000000.000000 -1000000.000000 -1000000.000000 
    -1000000.000000 -1000000.000000 -1000000.000000 -1000000.000000 
    -1000000.000000 -1000000.000000 -1000000.000000 -1000000.000000 
    -1000000.000000 -1000000.000000 -1000000.000000 -1000000.000000 
    -1000000.000000 -1000000.000000 -1000000.000000 -1000000.000000 
    -1000000.000000 -1000000.000000 -1000000.000000 -1000000.000000 
    -1000000.000000 -1000000.000000 -1000000.000000 -1000000.000000 
    -1000000.000000 -1000000.000000 -1000000.000000 -1000000.000000 
    -1000000.000000 -1000000.000000 -1000000.000000 -1000000.000000 
    -1000000.000000 -1000000.000000 -1000000.000000 -1000000.000000 
    -1000000.000000 -1000000.000000 -1000000.000000 -1000000.000000 
    -1000000.000000 -1000000.000000 -1000000.000000 -1000000.000000 
    -1000000.000000 -1000000.000000 -1000000.000000 -1000000.000000 
    -1000000.000000 -1000000.000000 -1000000.000000 -1000000.000000 
    -1000000.000000 -1000000.000000 -1000000.000000 -1000000.000000 
    -1000000.000000 -1000000.000000 -1000000.000000 -1000000.000000 
    -1000000.000000 -1000000.000000 -1000000.000000 -1000000.000000 
    -1000000.000000 -1000000.000000 -1000000.000000 -1000000.000000 
    -1000000.000000 -1000000.000000 -1000000.000000 -1000000.000000 
    -1000000.000000 -1000000.000000 -1000000.000000 -1000000.000000 
    -1000000.000000 -1000000.000000 -1000000.000000 -1000000.000000 
    -1000000.000000 -1000000.000000 -1000000.000000 -1000000.000000 
    -1000000.000000 -1000000.000000 -1000000.000000 -1000000.000000 
    -1000000.000000 -1000000.000000 -1000000.000000 -1000000.000000 
    -1000000.000000 -1000000.000000 -1000000.000000 -1000000.000000 
    -1000000.000000 -1000000.000000 -1000000.000000 -1000000.000000 
    -1000000.000000 -1000000.000000 -1000000.000000 -1000000.000000 
    -1000000.000000 -1000000.000000 -1000000.000000 -1000000.000000 
    -1000000.000000 -1000000.000000 -1000000.000000 -1000000.000000 
    -1000000.000000 -1000000.000000 -1000000.000000 -1000000.000000 
    -1000000.000000 -1000000.000000 -1000000.000000 -1000000.000000 
    -1000000.000000 -1000000.000000 -1000000.000000 -1000000.000000 
    -1000000.000000 -1000000.000000 -1000000.000000 -1000000.000000 
    -1000000.000000 -1000000.000000 -1000000.000000 -1000000.000000 
  911 e1_4_4_219 4 4 0 
    -1000000.000000 -1000000.000000 -1000000.000000 -1000000.000000 
    -1000000.000000 -1000000.000000 -1000000.000000 -1000000.000000 
    -1000000.000000 -1000000.000000 -1000000.000000 -1000000.000000 
    -1000000.000000 -1000000.000000 -1000000.000000 -1000000.000000 
    -1000000.000000 -1000000.000000 -1000000.000000 -1000000.000000 
    -1000000.000000 -1000000.000000 -1000000.000000 -1000000.000000 
    -1000000.000000 -1000000.000000 -1000000.000000 -1000000.000000 
    -1000000.000000 -1000000.000000 -1000000.000000 -1000000.000000 
    -1000000.000000 -1000000.000000 -1000000.000000 -1000000.000000 
    -1000000.000000 -1000000.000000 -1000000.000000 -1000000.000000 
    -1000000.000000 -1000000.000000 -1000000.000000 -1000000.000000 
    -1000000.000000 -1000000.000000 -1000000.000000 -1000000.000000 
    -1000000.000000 -1000000.000000 -1000000.000000 -1000000.000000 
    -1000000.000000 -1000000.000000 -1000000.000000 -1000000.000000 
    -1000000.000000 -1000000.000000 -1000000.000000 -1000000.000000 
    -1000000.000000 -1000000.000000 -1000000.000000 -1000000.000000 
    -1000000.000000 -1000000.000000 -1000000.000000 -1000000.000000 
    -1000000.000000 -1000000.000000 -1000000.000000 -1000000.000000 
    -1000000.000000 -1000000.000000 -1000000.000000 -1000000.000000 
    -1000000.000000 -1000000.000000 -1000000.000000 -1000000.000000 
    -1000000.000000 -1000000.000000 -1000000.000000 -1000000.000000 
    -1000000.000000 -1000000.000000 -1000000.000000 -1000000.000000 
    -1000000.000000 -1000000.000000 -1000000.000000 -1000000.000000 
    -1000000.000000 -1000000.000000 -1000000.000000 -1000000.000000 
    -1000000.000000 -1000000.000000 -1000000.000000 -1000000.000000 
    -1000000.000000 -1000000.000000 -1000000.000000 -1000000.000000 
    -1000000.000000 -1000000.000000 -1000000.000000 -1000000.000000 
    -1000000.000000 -1000000.000000 -1000000.000000 -1000000.000000 
    -1000000.000000 -1000000.000000 -1000000.000000 -1000000.000000 
    -1000000.000000 -1000000.000000 -1000000.000000 -1000000.000000 
    -1000000.000000 -1000000.000000 -1000000.000000 -1000000.000000 
    -1000000.000000 -1000000.000000 -1000000.000000 -1000000.000000 
    -1000000.000000 -1000000.000000 -1000000.000000 -1000000.000000 
    -1000000.000000 -1000000.000000 -1000000.000000 -1000000.000000 
    -1000000.000000 -1000000.000000 -1000000.000000 -1000000.000000 
    -1000000.000000 -1000000.000000 -1000000.000000 -1000000.000000 
    -1000000.000000 -1000000.000000 -1000000.000000 -1000000.000000 
    -1000000.000000 -1000000.000000 -1000000.000000 -1000000.000000 
    -1000000.000000 -1000000.000000 -1000000.000000 -1000000.000000 
    -1000000.000000 -1000000.000000 -1000000.000000 -1000000.000000 
    -1000000.000000 -1000000.000000 -1000000.000000 -1000000.000000 
    -1000000.000000 -1000000.000000 -1000000.000000 -1000000.000000 
    -1000000.000000 -1000000.000000 -1000000.000000 -1000000.000000 
    -1000000.000000 -1000000.000000 -1000000.000000 -1000000.000000 
    -1000000.000000 -1000000.000000 -1000000.000000 -1000000.000000 
    -1000000.000000 -1000000.000000 -1000000.000000 -1000000.000000 
    -1000000.000000 -1000000.000000 -1000000.000000 -1000000.000000 
    -1000000.000000 -1000000.000000 -1000000.000000 -1000000.000000 
    -1000000.000000 -1000000.000000 -1000000.000000 -1000000.000000 
    -1000000.000000 -1000000.000000 -1000000.000000 -1000000.000000 
    -1000000.000000 -1000000.000000 -1000000.000000 -1000000.000000 
    -1000000.000000 -1000000.000000 -1000000.000000 -1000000.000000 
    -1000000.000000 -1000000.000000 -1000000.000000 -1000000.000000 
    -1000000.000000 -1000000.000000 -1000000.000000 -1000000.000000 
    -1000000.000000 -1000000.000000 -1000000.000000 -1000000.000000 
    -1000000.000000 -1000000.000000 -1000000.000000 -1000000.000000 
    -1000000.000000 -1000000.000000 -1000000.000000 -1000000.000000 
    -1000000.000000 -1000000.000000 -1000000.000000 -1000000.000000 
    -1000000.000000 -1000000.000000 -1000000.000000 -1000000.000000 
    -1000000.000000 -1000000.000000 -1000000.000000 -1000000.000000 
    -1000000.000000 -1000000.000000 -1000000.000000 -1000000.000000 
    -1000000.000000 -1000000.000000 -1000000.000000 -1000000.000000 
    -1000000.000000 -1000000.000000 -1000000.000000 -1000000.000000 
    -1000000.000000 -1000000.000000 -1000000.000000 -1000000.000000 
  912 e1_4_4_220 4 4 0 
    -1000000.000000 -1000000.000000 -1000000.000000 -1000000.000000 
    -1000000.000000 -1000000.000000 -1000000.000000 -1000000.000000 
    -1000000.000000 -1000000.000000 -1000000.000000 -1000000.000000 
    -1000000.000000 -1000000.000000 -1000000.000000 -1000000.000000 
    -1000000.000000 -1000000.000000 -1000000.000000 -1000000.000000 
    -1000000.000000 -1000000.000000 -1000000.000000 -1000000.000000 
    -1000000.000000 -1000000.000000 -1000000.000000 -1000000.000000 
    -1000000.000000 -1000000.000000 -1000000.000000 -1000000.000000 
    -1000000.000000 -1000000.000000 -1000000.000000 -1000000.000000 
    -1000000.000000 -1000000.000000 -1000000.000000 -1000000.000000 
    -1000000.000000 -1000000.000000 -1000000.000000 -1000000.000000 
    -1000000.000000 -1000000.000000 -1000000.000000 -1000000.000000 
    -1000000.000000 -1000000.000000 -1000000.000000 -1000000.000000 
    -1000000.000000 -1000000.000000 -1000000.000000 -1000000.000000 
    -1000000.000000 -1000000.000000 -1000000.000000 -1000000.000000 
    -1000000.000000 -1000000.000000 -1000000.000000 -1000000.000000 
    -1000000.000000 -1000000.000000 -1000000.000000 -1000000.000000 
    -1000000.000000 -1000000.000000 -1000000.000000 -1000000.000000 
    -1000000.000000 -1000000.000000 -1000000.000000 -1000000.000000 
    -1000000.000000 -1000000.000000 -1000000.000000 -1000000.000000 
    -1000000.000000 -1000000.000000 -1000000.000000 -1000000.000000 
    -1000000.000000 -1000000.000000 -1000000.000000 -1000000.000000 
    -1000000.000000 -1000000.000000 -1000000.000000 -1000000.000000 
    -1000000.000000 -1000000.000000 -1000000.000000 -1000000.000000 
    -1000000.000000 -1000000.000000 -1000000.000000 -1000000.000000 
    -1000000.000000 -1000000.000000 -1000000.000000 -1000000.000000 
    -1000000.000000 -1000000.000000 -1000000.000000 -1000000.000000 
    -1000000.000000 -1000000.000000 -1000000.000000 -1000000.000000 
    -1000000.000000 -1000000.000000 -1000000.000000 -1000000.000000 
    -1000000.000000 -1000000.000000 -1000000.000000 -1000000.000000 
    -1000000.000000 -1000000.000000 -1000000.000000 -1000000.000000 
    -1000000.000000 -1000000.000000 -1000000.000000 -1000000.000000 
    -1000000.000000 -1000000.000000 -1000000.000000 -1000000.000000 
    -1000000.000000 -1000000.000000 -1000000.000000 -1000000.000000 
    -1000000.000000 -1000000.000000 -1000000.000000 -1000000.000000 
    -1000000.000000 -1000000.000000 -1000000.000000 -1000000.000000 
    -1000000.000000 -1000000.000000 -1000000.000000 -1000000.000000 
    -1000000.000000 -1000000.000000 -1000000.000000 -1000000.000000 
    -1000000.000000 -1000000.000000 -1000000.000000 -1000000.000000 
    -1000000.000000 -1000000.000000 -1000000.000000 -1000000.000000 
    -1000000.000000 -1000000.000000 -1000000.000000 -1000000.000000 
    -1000000.000000 -1000000.000000 -1000000.000000 -1000000.000000 
    -1000000.000000 -1000000.000000 -1000000.000000 -1000000.000000 
    -1000000.000000 -1000000.000000 -1000000.000000 -1000000.000000 
    -1000000.000000 -1000000.000000 -1000000.000000 -1000000.000000 
    -1000000.000000 -1000000.000000 -1000000.000000 -1000000.000000 
    -1000000.000000 -1000000.000000 -1000000.000000 -1000000.000000 
    -1000000.000000 -1000000.000000 -1000000.000000 -1000000.000000 
    -1000000.000000 -1000000.000000 -1000000.000000 -1000000.000000 
    -1000000.000000 -1000000.000000 -1000000.000000 -1000000.000000 
    -1000000.000000 -1000000.000000 -1000000.000000 -1000000.000000 
    -1000000.000000 -1000000.000000 -1000000.000000 -1000000.000000 
    -1000000.000000 -1000000.000000 -1000000.000000 -1000000.000000 
    -1000000.000000 -1000000.000000 -1000000.000000 -1000000.000000 
    -1000000.000000 -1000000.000000 -1000000.000000 -1000000.000000 
    -1000000.000000 -1000000.000000 -1000000.000000 -1000000.000000 
    -1000000.000000 -1000000.000000 -1000000.000000 -1000000.000000 
    -1000000.000000 -1000000.000000 -1000000.000000 -1000000.000000 
    -1000000.000000 -1000000.000000 -1000000.000000 -1000000.000000 
    -1000000.000000 -1000000.000000 -1000000.000000 -1000000.000000 
    -1000000.000000 -1000000.000000 -1000000.000000 -1000000.000000 
    -1000000.000000 -1000000.000000 -1000000.000000 -1000000.000000 
    -1000000.000000 -1000000.000000 -1000000.000000 -1000000.000000 
    -1000000.000000 -1000000.000000 -1000000.000000 -1000000.000000 
  913 e1_4_4_221 4 4 0 
    -1000000.000000 -1000000.000000 -1000000.000000 -1000000.000000 
    -1000000.000000 -1000000.000000 -1000000.000000 -1000000.000000 
    -1000000.000000 -1000000.000000 -1000000.000000 -1000000.000000 
    -1000000.000000 -1000000.000000 -1000000.000000 -1000000.000000 
    -1000000.000000 -1000000.000000 -1000000.000000 -1000000.000000 
    -1000000.000000 -1000000.000000 -1000000.000000 -1000000.000000 
    -1000000.000000 -1000000.000000 -1000000.000000 -1000000.000000 
    -1000000.000000 -1000000.000000 -1000000.000000 -1000000.000000 
    -1000000.000000 -1000000.000000 -1000000.000000 -1000000.000000 
    -1000000.000000 -1000000.000000 -1000000.000000 -1000000.000000 
    -1000000.000000 -1000000.000000 -1000000.000000 -1000000.000000 
    -1000000.000000 -1000000.000000 -1000000.000000 -1000000.000000 
    -1000000.000000 -1000000.000000 -1000000.000000 -1000000.000000 
    -1000000.000000 -1000000.000000 -1000000.000000 -1000000.000000 
    -1000000.000000 -1000000.000000 -1000000.000000 -1000000.000000 
    -1000000.000000 -1000000.000000 -1000000.000000 -1000000.000000 
    -1000000.000000 -1000000.000000 -1000000.000000 -1000000.000000 
    -1000000.000000 -1000000.000000 -1000000.000000 -1000000.000000 
    -1000000.000000 -1000000.000000 -1000000.000000 -1000000.000000 
    -1000000.000000 -1000000.000000 -1000000.000000 -1000000.000000 
    -1000000.000000 -1000000.000000 -1000000.000000 -1000000.000000 
    -1000000.000000 -1000000.000000 -1000000.000000 -1000000.000000 
    -1000000.000000 -1000000.000000 -1000000.000000 -1000000.000000 
    -1000000.000000 -1000000.000000 -1000000.000000 -1000000.000000 
    -1000000.000000 -1000000.000000 -1000000.000000 -1000000.000000 
    -1000000.000000 -1000000.000000 -1000000.000000 -1000000.000000 
    -1000000.000000 -1000000.000000 -1000000.000000 -1000000.000000 
    -1000000.000000 -1000000.000000 -1000000.000000 -1000000.000000 
    -1000000.000000 -1000000.000000 -1000000.000000 -1000000.000000 
    -1000000.000000 -1000000.000000 -1000000.000000 -1000000.000000 
    -1000000.000000 -1000000.000000 -1000000.000000 -1000000.000000 
    -1000000.000000 -1000000.000000 -1000000.000000 -1000000.000000 
    -1000000.000000 -1000000.000000 -1000000.000000 -1000000.000000 
    -1000000.000000 -1000000.000000 -1000000.000000 -1000000.000000 
    -1000000.000000 -1000000.000000 -1000000.000000 -1000000.000000 
    -1000000.000000 -1000000.000000 -1000000.000000 -1000000.000000 
    -1000000.000000 -1000000.000000 -1000000.000000 -1000000.000000 
    -1000000.000000 -1000000.000000 -1000000.000000 -1000000.000000 
    -1000000.000000 -1000000.000000 -1000000.000000 -1000000.000000 
    -1000000.000000 -1000000.000000 -1000000.000000 -1000000.000000 
    -1000000.000000 -1000000.000000 -1000000.000000 -1000000.000000 
    -1000000.000000 -1000000.000000 -1000000.000000 -1000000.000000 
    -1000000.000000 -1000000.000000 -1000000.000000 -1000000.000000 
    -1000000.000000 -1000000.000000 -1000000.000000 -1000000.000000 
    -1000000.000000 -1000000.000000 -1000000.000000 -1000000.000000 
    -1000000.000000 -1000000.000000 -1000000.000000 -1000000.000000 
    -1000000.000000 -1000000.000000 -1000000.000000 -1000000.000000 
    -1000000.000000 -1000000.000000 -1000000.000000 -1000000.000000 
    -1000000.000000 -1000000.000000 -1000000.000000 -1000000.000000 
    -1000000.000000 -1000000.000000 -1000000.000000 -1000000.000000 
    -1000000.000000 -1000000.000000 -1000000.000000 -1000000.000000 
    -1000000.000000 -1000000.000000 -1000000.000000 -1000000.000000 
    -1000000.000000 -1000000.000000 -1000000.000000 -1000000.000000 
    -1000000.000000 -1000000.000000 -1000000.000000 -1000000.000000 
    -1000000.000000 -1000000.000000 -1000000.000000 -1000000.000000 
    -1000000.000000 -1000000.000000 -1000000.000000 -1000000.000000 
    -1000000.000000 -1000000.000000 -1000000.000000 -1000000.000000 
    -1000000.000000 -1000000.000000 -1000000.000000 -1000000.000000 
    -1000000.000000 -1000000.000000 -1000000.000000 -1000000.000000 
    -1000000.000000 -1000000.000000 -1000000.000000 -1000000.000000 
    -1000000.000000 -1000000.000000 -1000000.000000 -1000000.000000 
    -1000000.000000 -1000000.000000 -1000000.000000 -1000000.000000 
    -1000000.000000 -1000000.000000 -1000000.000000 -1000000.000000 
    -1000000.000000 -1000000.000000 -1000000.000000 -1000000.000000 
  914 e1_4_4_222 4 4 0 
    -1000000.000000 -1000000.000000 -1000000.000000 -1000000.000000 
    -1000000.000000 -1000000.000000 -1000000.000000 -1000000.000000 
    -1000000.000000 -1000000.000000 -1000000.000000 -1000000.000000 
    -1000000.000000 -1000000.000000 -1000000.000000 -1000000.000000 
    -1000000.000000 -1000000.000000 -1000000.000000 -1000000.000000 
    -1000000.000000 -1000000.000000 -1000000.000000 -1000000.000000 
    -1000000.000000 -1000000.000000 -1000000.000000 -1000000.000000 
    -1000000.000000 -1000000.000000 -1000000.000000 -1000000.000000 
    -1000000.000000 -1000000.000000 -1000000.000000 -1000000.000000 
    -1000000.000000 -1000000.000000 -1000000.000000 -1000000.000000 
    -1000000.000000 -1000000.000000 -1000000.000000 -1000000.000000 
    -1000000.000000 -1000000.000000 -1000000.000000 -1000000.000000 
    -1000000.000000 -1000000.000000 -1000000.000000 -1000000.000000 
    -1000000.000000 -1000000.000000 -1000000.000000 -1000000.000000 
    -1000000.000000 -1000000.000000 -1000000.000000 -1000000.000000 
    -1000000.000000 -1000000.000000 -1000000.000000 -1000000.000000 
    -1000000.000000 -1000000.000000 -1000000.000000 -1000000.000000 
    -1000000.000000 -1000000.000000 -1000000.000000 -1000000.000000 
    -1000000.000000 -1000000.000000 -1000000.000000 -1000000.000000 
    -1000000.000000 -1000000.000000 -1000000.000000 -1000000.000000 
    -1000000.000000 -1000000.000000 -1000000.000000 -1000000.000000 
    -1000000.000000 -1000000.000000 -1000000.000000 -1000000.000000 
    -1000000.000000 -1000000.000000 -1000000.000000 -1000000.000000 
    -1000000.000000 -1000000.000000 -1000000.000000 -1000000.000000 
    -1000000.000000 -1000000.000000 -1000000.000000 -1000000.000000 
    -1000000.000000 -1000000.000000 -1000000.000000 -1000000.000000 
    -1000000.000000 -1000000.000000 -1000000.000000 -1000000.000000 
    -1000000.000000 -1000000.000000 -1000000.000000 -1000000.000000 
    -1000000.000000 -1000000.000000 -1000000.000000 -1000000.000000 
    -1000000.000000 -1000000.000000 -1000000.000000 -1000000.000000 
    -1000000.000000 -1000000.000000 -1000000.000000 -1000000.000000 
    -1000000.000000 -1000000.000000 -1000000.000000 -1000000.000000 
    -1000000.000000 -1000000.000000 -1000000.000000 -1000000.000000 
    -1000000.000000 -1000000.000000 -1000000.000000 -1000000.000000 
    -1000000.000000 -1000000.000000 -1000000.000000 -1000000.000000 
    -1000000.000000 -1000000.000000 -1000000.000000 -1000000.000000 
    -1000000.000000 -1000000.000000 -1000000.000000 -1000000.000000 
    -1000000.000000 -1000000.000000 -1000000.000000 -1000000.000000 
    -1000000.000000 -1000000.000000 -1000000.000000 -1000000.000000 
    -1000000.000000 -1000000.000000 -1000000.000000 -1000000.000000 
    -1000000.000000 -1000000.000000 -1000000.000000 -1000000.000000 
    -1000000.000000 -1000000.000000 -1000000.000000 -1000000.000000 
    -1000000.000000 -1000000.000000 -1000000.000000 -1000000.000000 
    -1000000.000000 -1000000.000000 -1000000.000000 -1000000.000000 
    -1000000.000000 -1000000.000000 -1000000.000000 -1000000.000000 
    -1000000.000000 -1000000.000000 -1000000.000000 -1000000.000000 
    -1000000.000000 -1000000.000000 -1000000.000000 -1000000.000000 
    -1000000.000000 -1000000.000000 -1000000.000000 -1000000.000000 
    -1000000.000000 -1000000.000000 -1000000.000000 -1000000.000000 
    -1000000.000000 -1000000.000000 -1000000.000000 -1000000.000000 
    -1000000.000000 -1000000.000000 -1000000.000000 -1000000.000000 
    -1000000.000000 -1000000.000000 -1000000.000000 -1000000.000000 
    -1000000.000000 -1000000.000000 -1000000.000000 -1000000.000000 
    -1000000.000000 -1000000.000000 -1000000.000000 -1000000.000000 
    -1000000.000000 -1000000.000000 -1000000.000000 -1000000.000000 
    -1000000.000000 -1000000.000000 -1000000.000000 -1000000.000000 
    -1000000.000000 -1000000.000000 -1000000.000000 -1000000.000000 
    -1000000.000000 -1000000.000000 -1000000.000000 -1000000.000000 
    -1000000.000000 -1000000.000000 -1000000.000000 -1000000.000000 
    -1000000.000000 -1000000.000000 -1000000.000000 -1000000.000000 
    -1000000.000000 -1000000.000000 -1000000.000000 -1000000.000000 
    -1000000.000000 -1000000.000000 -1000000.000000 -1000000.000000 
    -1000000.000000 -1000000.000000 -1000000.000000 -1000000.000000 
    -1000000.000000 -1000000.000000 -1000000.000000 -1000000.000000 
  915 e1_4_4_223 4 4 0 
    -1000000.000000 -1000000.000000 -1000000.000000 -1000000.000000 
    -1000000.000000 -1000000.000000 -1000000.000000 -1000000.000000 
    -1000000.000000 -1000000.000000 -1000000.000000 -1000000.000000 
    -1000000.000000 -1000000.000000 -1000000.000000 -1000000.000000 
    -1000000.000000 -1000000.000000 -1000000.000000 -1000000.000000 
    -1000000.000000 -1000000.000000 -1000000.000000 -1000000.000000 
    -1000000.000000 -1000000.000000 -1000000.000000 -1000000.000000 
    -1000000.000000 -1000000.000000 -1000000.000000 -1000000.000000 
    -1000000.000000 -1000000.000000 -1000000.000000 -1000000.000000 
    -1000000.000000 -1000000.000000 -1000000.000000 -1000000.000000 
    -1000000.000000 -1000000.000000 -1000000.000000 -1000000.000000 
    -1000000.000000 -1000000.000000 -1000000.000000 -1000000.000000 
    -1000000.000000 -1000000.000000 -1000000.000000 -1000000.000000 
    -1000000.000000 -1000000.000000 -1000000.000000 -1000000.000000 
    -1000000.000000 -1000000.000000 -1000000.000000 -1000000.000000 
    -1000000.000000 -1000000.000000 -1000000.000000 -1000000.000000 
    -1000000.000000 -1000000.000000 -1000000.000000 -1000000.000000 
    -1000000.000000 -1000000.000000 -1000000.000000 -1000000.000000 
    -1000000.000000 -1000000.000000 -1000000.000000 -1000000.000000 
    -1000000.000000 -1000000.000000 -1000000.000000 -1000000.000000 
    -1000000.000000 -1000000.000000 -1000000.000000 -1000000.000000 
    -1000000.000000 -1000000.000000 -1000000.000000 -1000000.000000 
    -1000000.000000 -1000000.000000 -1000000.000000 -1000000.000000 
    -1000000.000000 -1000000.000000 -1000000.000000 -1000000.000000 
    -1000000.000000 -1000000.000000 -1000000.000000 -1000000.000000 
    -1000000.000000 -1000000.000000 -1000000.000000 -1000000.000000 
    -1000000.000000 -1000000.000000 -1000000.000000 -1000000.000000 
    -1000000.000000 -1000000.000000 -1000000.000000 -1000000.000000 
    -1000000.000000 -1000000.000000 -1000000.000000 -1000000.000000 
    -1000000.000000 -1000000.000000 -1000000.000000 -1000000.000000 
    -1000000.000000 -1000000.000000 -1000000.000000 -1000000.000000 
    -1000000.000000 -1000000.000000 -1000000.000000 -1000000.000000 
    -1000000.000000 -1000000.000000 -1000000.000000 -1000000.000000 
    -1000000.000000 -1000000.000000 -1000000.000000 -1000000.000000 
    -1000000.000000 -1000000.000000 -1000000.000000 -1000000.000000 
    -1000000.000000 -1000000.000000 -1000000.000000 -1000000.000000 
    -1000000.000000 -1000000.000000 -1000000.000000 -1000000.000000 
    -1000000.000000 -1000000.000000 -1000000.000000 -1000000.000000 
    -1000000.000000 -1000000.000000 -1000000.000000 -1000000.000000 
    -1000000.000000 -1000000.000000 -1000000.000000 -1000000.000000 
    -1000000.000000 -1000000.000000 -1000000.000000 -1000000.000000 
    -1000000.000000 -1000000.000000 -1000000.000000 -1000000.000000 
    -1000000.000000 -1000000.000000 -1000000.000000 -1000000.000000 
    -1000000.000000 -1000000.000000 -1000000.000000 -1000000.000000 
    -1000000.000000 -1000000.000000 -1000000.000000 -1000000.000000 
    -1000000.000000 -1000000.000000 -1000000.000000 -1000000.000000 
    -1000000.000000 -1000000.000000 -1000000.000000 -1000000.000000 
    -1000000.000000 -1000000.000000 -1000000.000000 -1000000.000000 
    -1000000.000000 -1000000.000000 -1000000.000000 -1000000.000000 
    -1000000.000000 -1000000.000000 -1000000.000000 -1000000.000000 
    -1000000.000000 -1000000.000000 -1000000.000000 -1000000.000000 
    -1000000.000000 -1000000.000000 -1000000.000000 -1000000.000000 
    -1000000.000000 -1000000.000000 -1000000.000000 -1000000.000000 
    -1000000.000000 -1000000.000000 -1000000.000000 -1000000.000000 
    -1000000.000000 -1000000.000000 -1000000.000000 -1000000.000000 
    -1000000.000000 -1000000.000000 -1000000.000000 -1000000.000000 
    -1000000.000000 -1000000.000000 -1000000.000000 -1000000.000000 
    -1000000.000000 -1000000.000000 -1000000.000000 -1000000.000000 
    -1000000.000000 -1000000.000000 -1000000.000000 -1000000.000000 
    -1000000.000000 -1000000.000000 -1000000.000000 -1000000.000000 
    -1000000.000000 -1000000.000000 -1000000.000000 -1000000.000000 
    -1000000.000000 -1000000.000000 -1000000.000000 -1000000.000000 
    -1000000.000000 -1000000.000000 -1000000.000000 -1000000.000000 
    -1000000.000000 -1000000.000000 -1000000.000000 -1000000.000000 
  916 e1_4_4_224 4 4 0 
    -1000000.000000 -1000000.000000 -1000000.000000 -1000000.000000 
    -1000000.000000 -1000000.000000 -1000000.000000 -1000000.000000 
    -1000000.000000 -1000000.000000 -1000000.000000 -1000000.000000 
    -1000000.000000 -1000000.000000 -1000000.000000 -1000000.000000 
    -1000000.000000 -1000000.000000 -1000000.000000 -1000000.000000 
    -1000000.000000 -1000000.000000 -1000000.000000 -1000000.000000 
    -1000000.000000 -1000000.000000 -1000000.000000 -1000000.000000 
    -1000000.000000 -1000000.000000 -1000000.000000 -1000000.000000 
    -1000000.000000 -1000000.000000 -1000000.000000 -1000000.000000 
    -1000000.000000 -1000000.000000 -1000000.000000 -1000000.000000 
    -1000000.000000 -1000000.000000 -1000000.000000 -1000000.000000 
    -1000000.000000 -1000000.000000 -1000000.000000 -1000000.000000 
    -1000000.000000 -1000000.000000 -1000000.000000 -1000000.000000 
    -1000000.000000 -1000000.000000 -1000000.000000 -1000000.000000 
    -1000000.000000 -1000000.000000 -1000000.000000 -1000000.000000 
    -1000000.000000 -1000000.000000 -1000000.000000 -1000000.000000 
    -1000000.000000 -1000000.000000 -1000000.000000 -1000000.000000 
    -1000000.000000 -1000000.000000 -1000000.000000 -1000000.000000 
    -1000000.000000 -1000000.000000 -1000000.000000 -1000000.000000 
    -1000000.000000 -1000000.000000 -1000000.000000 -1000000.000000 
    -1000000.000000 -1000000.000000 -1000000.000000 -1000000.000000 
    -1000000.000000 -1000000.000000 -1000000.000000 -1000000.000000 
    -1000000.000000 -1000000.000000 -1000000.000000 -1000000.000000 
    -1000000.000000 -1000000.000000 -1000000.000000 -1000000.000000 
    -1000000.000000 -1000000.000000 -1000000.000000 -1000000.000000 
    -1000000.000000 -1000000.000000 -1000000.000000 -1000000.000000 
    -1000000.000000 -1000000.000000 -1000000.000000 -1000000.000000 
    -1000000.000000 -1000000.000000 -1000000.000000 -1000000.000000 
    -1000000.000000 -1000000.000000 -1000000.000000 -1000000.000000 
    -1000000.000000 -1000000.000000 -1000000.000000 -1000000.000000 
    -1000000.000000 -1000000.000000 -1000000.000000 -1000000.000000 
    -1000000.000000 -1000000.000000 -1000000.000000 -1000000.000000 
    -1000000.000000 -1000000.000000 -1000000.000000 -1000000.000000 
    -1000000.000000 -1000000.000000 -1000000.000000 -1000000.000000 
    -1000000.000000 -1000000.000000 -1000000.000000 -1000000.000000 
    -1000000.000000 -1000000.000000 -1000000.000000 -1000000.000000 
    -1000000.000000 -1000000.000000 -1000000.000000 -1000000.000000 
    -1000000.000000 -1000000.000000 -1000000.000000 -1000000.000000 
    -1000000.000000 -1000000.000000 -1000000.000000 -1000000.000000 
    -1000000.000000 -1000000.000000 -1000000.000000 -1000000.000000 
    -1000000.000000 -1000000.000000 -1000000.000000 -1000000.000000 
    -1000000.000000 -1000000.000000 -1000000.000000 -1000000.000000 
    -1000000.000000 -1000000.000000 -1000000.000000 -1000000.000000 
    -1000000.000000 -1000000.000000 -1000000.000000 -1000000.000000 
    -1000000.000000 -1000000.000000 -1000000.000000 -1000000.000000 
    -1000000.000000 -1000000.000000 -1000000.000000 -1000000.000000 
    -1000000.000000 -1000000.000000 -1000000.000000 -1000000.000000 
    -1000000.000000 -1000000.000000 -1000000.000000 -1000000.000000 
    -1000000.000000 -1000000.000000 -1000000.000000 -1000000.000000 
    -1000000.000000 -1000000.000000 -1000000.000000 -1000000.000000 
    -1000000.000000 -1000000.000000 -1000000.000000 -1000000.000000 
    -1000000.000000 -1000000.000000 -1000000.000000 -1000000.000000 
    -1000000.000000 -1000000.000000 -1000000.000000 -1000000.000000 
    -1000000.000000 -1000000.000000 -1000000.000000 -1000000.000000 
    -1000000.000000 -1000000.000000 -1000000.000000 -1000000.000000 
    -1000000.000000 -1000000.000000 -1000000.000000 -1000000.000000 
    -1000000.000000 -1000000.000000 -1000000.000000 -1000000.000000 
    -1000000.000000 -1000000.000000 -1000000.000000 -1000000.000000 
    -1000000.000000 -1000000.000000 -1000000.000000 -1000000.000000 
    -1000000.000000 -1000000.000000 -1000000.000000 -1000000.000000 
    -1000000.000000 -1000000.000000 -1000000.000000 -1000000.000000 
    -1000000.000000 -1000000.000000 -1000000.000000 -1000000.000000 
    -1000000.000000 -1000000.000000 -1000000.000000 -1000000.000000 
    -1000000.000000 -1000000.000000 -1000000.000000 -1000000.000000 
  917 e1_4_4_225 4 4 0 
    -1000000.000000 -1000000.000000 -1000000.000000 -1000000.000000 
    -1000000.000000 -1000000.000000 -1000000.000000 -1000000.000000 
    -1000000.000000 -1000000.000000 -1000000.000000 -1000000.000000 
    -1000000.000000 -1000000.000000 -1000000.000000 -1000000.000000 
    -1000000.000000 -1000000.000000 -1000000.000000 -1000000.000000 
    -1000000.000000 -1000000.000000 -1000000.000000 -1000000.000000 
    -1000000.000000 -1000000.000000 -1000000.000000 -1000000.000000 
    -1000000.000000 -1000000.000000 -1000000.000000 -1000000.000000 
    -1000000.000000 -1000000.000000 -1000000.000000 -1000000.000000 
    -1000000.000000 -1000000.000000 -1000000.000000 -1000000.000000 
    -1000000.000000 -1000000.000000 -1000000.000000 -1000000.000000 
    -1000000.000000 -1000000.000000 -1000000.000000 -1000000.000000 
    -1000000.000000 -1000000.000000 -1000000.000000 -1000000.000000 
    -1000000.000000 -1000000.000000 -1000000.000000 -1000000.000000 
    -1000000.000000 -1000000.000000 -1000000.000000 -1000000.000000 
    -1000000.000000 -1000000.000000 -1000000.000000 -1000000.000000 
    -1000000.000000 -1000000.000000 -1000000.000000 -1000000.000000 
    -1000000.000000 -1000000.000000 -1000000.000000 -1000000.000000 
    -1000000.000000 -1000000.000000 -1000000.000000 -1000000.000000 
    -1000000.000000 -1000000.000000 -1000000.000000 -1000000.000000 
    -1000000.000000 -1000000.000000 -1000000.000000 -1000000.000000 
    -1000000.000000 -1000000.000000 -1000000.000000 -1000000.000000 
    -1000000.000000 -1000000.000000 -1000000.000000 -1000000.000000 
    -1000000.000000 -1000000.000000 -1000000.000000 -1000000.000000 
    -1000000.000000 -1000000.000000 -1000000.000000 -1000000.000000 
    -1000000.000000 -1000000.000000 -1000000.000000 -1000000.000000 
    -1000000.000000 -1000000.000000 -1000000.000000 -1000000.000000 
    -1000000.000000 -1000000.000000 -1000000.000000 -1000000.000000 
    -1000000.000000 -1000000.000000 -1000000.000000 -1000000.000000 
    -1000000.000000 -1000000.000000 -1000000.000000 -1000000.000000 
    -1000000.000000 -1000000.000000 -1000000.000000 -1000000.000000 
    -1000000.000000 -1000000.000000 -1000000.000000 -1000000.000000 
    -1000000.000000 -1000000.000000 -1000000.000000 -1000000.000000 
    -1000000.000000 -1000000.000000 -1000000.000000 -1000000.000000 
    -1000000.000000 -1000000.000000 -1000000.000000 -1000000.000000 
    -1000000.000000 -1000000.000000 -1000000.000000 -1000000.000000 
    -1000000.000000 -1000000.000000 -1000000.000000 -1000000.000000 
    -1000000.000000 -1000000.000000 -1000000.000000 -1000000.000000 
    -1000000.000000 -1000000.000000 -1000000.000000 -1000000.000000 
    -1000000.000000 -1000000.000000 -1000000.000000 -1000000.000000 
    -1000000.000000 -1000000.000000 -1000000.000000 -1000000.000000 
    -1000000.000000 -1000000.000000 -1000000.000000 -1000000.000000 
    -1000000.000000 -1000000.000000 -1000000.000000 -1000000.000000 
    -1000000.000000 -1000000.000000 -1000000.000000 -1000000.000000 
    -1000000.000000 -1000000.000000 -1000000.000000 -1000000.000000 
    -1000000.000000 -1000000.000000 -1000000.000000 -1000000.000000 
    -1000000.000000 -1000000.000000 -1000000.000000 -1000000.000000 
    -1000000.000000 -1000000.000000 -1000000.000000 -1000000.000000 
    -1000000.000000 -1000000.000000 -1000000.000000 -1000000.000000 
    -1000000.000000 -1000000.000000 -1000000.000000 -1000000.000000 
    -1000000.000000 -1000000.000000 -1000000.000000 -1000000.000000 
    -1000000.000000 -1000000.000000 -1000000.000000 -1000000.000000 
    -1000000.000000 -1000000.000000 -1000000.000000 -1000000.000000 
    -1000000.000000 -1000000.000000 -1000000.000000 -1000000.000000 
    -1000000.000000 -1000000.000000 -1000000.000000 -1000000.000000 
    -1000000.000000 -1000000.000000 -1000000.000000 -1000000.000000 
    -1000000.000000 -1000000.000000 -1000000.000000 -1000000.000000 
    -1000000.000000 -1000000.000000 -1000000.000000 -1000000.000000 
    -1000000.000000 -1000000.000000 -1000000.000000 -1000000.000000 
    -1000000.000000 -1000000.000000 -1000000.000000 -1000000.000000 
    -1000000.000000 -1000000.000000 -1000000.000000 -1000000.000000 
    -1000000.000000 -1000000.000000 -1000000.000000 -1000000.000000 
    -1000000.000000 -1000000.000000 -1000000.000000 -1000000.000000 
    -1000000.000000 -1000000.000000 -1000000.000000 -1000000.000000 
  918 e1_4_4_226 4 4 0 
    -1000000.000000 -1000000.000000 -1000000.000000 -1000000.000000 
    -1000000.000000 -1000000.000000 -1000000.000000 -1000000.000000 
    -1000000.000000 -1000000.000000 -1000000.000000 -1000000.000000 
    -1000000.000000 -1000000.000000 -1000000.000000 -1000000.000000 
    -1000000.000000 -1000000.000000 -1000000.000000 -1000000.000000 
    -1000000.000000 -1000000.000000 -1000000.000000 -1000000.000000 
    -1000000.000000 -1000000.000000 -1000000.000000 -1000000.000000 
    -1000000.000000 -1000000.000000 -1000000.000000 -1000000.000000 
    -1000000.000000 -1000000.000000 -1000000.000000 -1000000.000000 
    -1000000.000000 -1000000.000000 -1000000.000000 -1000000.000000 
    -1000000.000000 -1000000.000000 -1000000.000000 -1000000.000000 
    -1000000.000000 -1000000.000000 -1000000.000000 -1000000.000000 
    -1000000.000000 -1000000.000000 -1000000.000000 -1000000.000000 
    -1000000.000000 -1000000.000000 -1000000.000000 -1000000.000000 
    -1000000.000000 -1000000.000000 -1000000.000000 -1000000.000000 
    -1000000.000000 -1000000.000000 -1000000.000000 -1000000.000000 
    -1000000.000000 -1000000.000000 -1000000.000000 -1000000.000000 
    -1000000.000000 -1000000.000000 -1000000.000000 -1000000.000000 
    -1000000.000000 -1000000.000000 -1000000.000000 -1000000.000000 
    -1000000.000000 -1000000.000000 -1000000.000000 -1000000.000000 
    -1000000.000000 -1000000.000000 -1000000.000000 -1000000.000000 
    -1000000.000000 -1000000.000000 -1000000.000000 -1000000.000000 
    -1000000.000000 -1000000.000000 -1000000.000000 -1000000.000000 
    -1000000.000000 -1000000.000000 -1000000.000000 -1000000.000000 
    -1000000.000000 -1000000.000000 -1000000.000000 -1000000.000000 
    -1000000.000000 -1000000.000000 -1000000.000000 -1000000.000000 
    -1000000.000000 -1000000.000000 -1000000.000000 -1000000.000000 
    -1000000.000000 -1000000.000000 -1000000.000000 -1000000.000000 
    -1000000.000000 -1000000.000000 -1000000.000000 -1000000.000000 
    -1000000.000000 -1000000.000000 -1000000.000000 -1000000.000000 
    -1000000.000000 -1000000.000000 -1000000.000000 -1000000.000000 
    -1000000.000000 -1000000.000000 -1000000.000000 -1000000.000000 
    -1000000.000000 -1000000.000000 -1000000.000000 -1000000.000000 
    -1000000.000000 -1000000.000000 -1000000.000000 -1000000.000000 
    -1000000.000000 -1000000.000000 -1000000.000000 -1000000.000000 
    -1000000.000000 -1000000.000000 -1000000.000000 -1000000.000000 
    -1000000.000000 -1000000.000000 -1000000.000000 -1000000.000000 
    -1000000.000000 -1000000.000000 -1000000.000000 -1000000.000000 
    -1000000.000000 -1000000.000000 -1000000.000000 -1000000.000000 
    -1000000.000000 -1000000.000000 -1000000.000000 -1000000.000000 
    -1000000.000000 -1000000.000000 -1000000.000000 -1000000.000000 
    -1000000.000000 -1000000.000000 -1000000.000000 -1000000.000000 
    -1000000.000000 -1000000.000000 -1000000.000000 -1000000.000000 
    -1000000.000000 -1000000.000000 -1000000.000000 -1000000.000000 
    -1000000.000000 -1000000.000000 -1000000.000000 -1000000.000000 
    -1000000.000000 -1000000.000000 -1000000.000000 -1000000.000000 
    -1000000.000000 -1000000.000000 -1000000.000000 -1000000.000000 
    -1000000.000000 -1000000.000000 -1000000.000000 -1000000.000000 
    -1000000.000000 -1000000.000000 -1000000.000000 -1000000.000000 
    -1000000.000000 -1000000.000000 -1000000.000000 -1000000.000000 
    -1000000.000000 -1000000.000000 -1000000.000000 -1000000.000000 
    -1000000.000000 -1000000.000000 -1000000.000000 -1000000.000000 
    -1000000.000000 -1000000.000000 -1000000.000000 -1000000.000000 
    -1000000.000000 -1000000.000000 -1000000.000000 -1000000.000000 
    -1000000.000000 -1000000.000000 -1000000.000000 -1000000.000000 
    -1000000.000000 -1000000.000000 -1000000.000000 -1000000.000000 
    -1000000.000000 -1000000.000000 -1000000.000000 -1000000.000000 
    -1000000.000000 -1000000.000000 -1000000.000000 -1000000.000000 
    -1000000.000000 -1000000.000000 -1000000.000000 -1000000.000000 
    -1000000.000000 -1000000.000000 -1000000.000000 -1000000.000000 
    -1000000.000000 -1000000.000000 -1000000.000000 -1000000.000000 
    -1000000.000000 -1000000.000000 -1000000.000000 -1000000.000000 
    -1000000.000000 -1000000.000000 -1000000.000000 -1000000.000000 
    -1000000.000000 -1000000.000000 -1000000.000000 -1000000.000000 
  919 e1_4_4_227 4 4 0 
    -3.731823 -3.731823 -1.947038 -2.433798 
    -2.920557 -2.920557 -1.298025 -2.433798 
    -1.947038 -1.947038 -0.324506 -2.433798 
    -2.433798 -2.433798 -2.433798 -2.433798 
    -3.731823 -3.731823 -1.947038 -2.433798 
    -4.705342 -3.731823 -3.569570 -2.433798 
    -2.433798 -2.433798 -2.433798 -2.433798 
    -4.705342 -3.731823 -3.569570 -2.433798 
    -1.947038 -1.947038 -0.324506 -2.433798 
    -2.433798 -2.433798 -2.433798 -2.433798 
    -2.596051 -2.596051 -0.973519 -2.433798 
    -0.811266 0.811266 -0.324506 -2.433798 
    -2.433798 -2.433798 -2.433798 -2.433798 
    -4.218583 -3.245063 -3.082810 -2.433798 
    -2.758304 -1.135772 -2.433798 -2.433798 
    -3.894076 -2.271544 -3.569570 -2.433798 
    -2.920557 -4.705342 -2.433798 -4.218583 
    -2.271544 -2.920557 -2.433798 -2.433798 
    -1.298025 -3.569570 -2.433798 -3.082810 
    -2.433798 -2.433798 -2.433798 -2.433798 
    -2.920557 -3.731823 -2.433798 -3.245063 
    -2.920557 -3.731823 -2.433798 -3.245063 
    -2.433798 -2.433798 -2.433798 -2.433798 
    -2.920557 -3.731823 -2.433798 -3.245063 
    -1.298025 -3.569570 -2.433798 -3.082810 
    -2.433798 -2.433798 -2.433798 -2.433798 
    -1.947038 -3.569570 -2.433798 -3.082810 
    1.622532 -0.811266 -2.433798 -0.324506 
    -2.433798 -2.433798 -2.433798 -2.433798 
    -2.433798 -3.245063 -2.433798 -2.758304 
    -0.486760 -2.758304 -2.433798 -2.271544 
    -1.622532 -2.271544 -2.433798 -1.784785 
    -1.947038 -2.433798 -2.596051 -2.758304 
    -1.298025 -2.433798 -1.947038 -0.486760 
    -0.324506 -2.433798 -0.973519 -2.433798 
    -2.433798 -2.433798 -2.433798 -2.433798 
    -1.947038 -2.433798 -2.596051 -1.135772 
    -3.569570 -2.433798 -3.569570 -2.758304 
    -2.433798 -2.433798 -2.433798 -2.433798 
    -3.569570 -2.433798 -3.569570 -2.758304 
    -0.324506 -2.433798 -0.973519 -2.433798 
    -2.433798 -2.433798 -2.433798 -2.433798 
    -0.973519 -2.433798 -1.622532 -1.784785 
    -0.324506 -2.433798 0.324506 3.407317 
    -2.433798 -2.433798 -2.433798 -2.433798 
    -3.082810 -2.433798 -3.082810 -2.271544 
    -2.433798 -2.433798 -1.784785 1.298025 
    -3.569570 -2.433798 -2.920557 -2.758304 
    -2.433798 -4.705342 -0.811266 -3.894076 
    -2.433798 -2.920557 1.622532 -1.622532 
    -2.433798 -3.569570 -0.324506 -3.569570 
    -2.433798 -2.433798 -2.433798 -2.433798 
    -2.433798 -3.731823 0.811266 -2.271544 
    -2.433798 -3.731823 -0.811266 -2.271544 
    -2.433798 -2.433798 -2.433798 -2.433798 
    -2.433798 -3.731823 -0.811266 -2.271544 
    -2.433798 -3.569570 -0.324506 -3.569570 
    -2.433798 -2.433798 -2.433798 -2.433798 
    -2.433798 -3.569570 0.324506 -2.920557 
    -2.433798 -0.811266 5.516608 -0.649013 
    -2.433798 -2.433798 -2.433798 -2.433798 
    -2.433798 -3.245063 -0.324506 -1.784785 
    -2.433798 -2.758304 3.407317 -2.758304 
    -2.433798 -2.271544 -0.649013 -0.973519 
  920 e1_4_4_228 4 4 0 
    -1000000.000000 -1000000.000000 -1000000.000000 -1000000.000000 
    -1000000.000000 -1000000.000000 -1000000.000000 -1000000.000000 
    -1000000.000000 -1000000.000000 -1000000.000000 -1000000.000000 
    -1000000.000000 -1000000.000000 -1000000.000000 -1000000.000000 
    -1000000.000000 -1000000.000000 -1000000.000000 -1000000.000000 
    -1000000.000000 -1000000.000000 -1000000.000000 -1000000.000000 
    -1000000.000000 -1000000.000000 -1000000.000000 -1000000.000000 
    -1000000.000000 -1000000.000000 -1000000.000000 -1000000.000000 
    -1000000.000000 -1000000.000000 -1000000.000000 -1000000.000000 
    -1000000.000000 -1000000.000000 -1000000.000000 -1000000.000000 
    -1000000.000000 -1000000.000000 -1000000.000000 -1000000.000000 
    -1000000.000000 -1000000.000000 -1000000.000000 -1000000.000000 
    -1000000.000000 -1000000.000000 -1000000.000000 -1000000.000000 
    -1000000.000000 -1000000.000000 -1000000.000000 -1000000.000000 
    -1000000.000000 -1000000.000000 -1000000.000000 -1000000.000000 
    -1000000.000000 -1000000.000000 -1000000.000000 -1000000.000000 
    -1000000.000000 -1000000.000000 -1000000.000000 -1000000.000000 
    -1000000.000000 -1000000.000000 -1000000.000000 -1000000.000000 
    -1000000.000000 -1000000.000000 -1000000.000000 -1000000.000000 
    -1000000.000000 -1000000.000000 -1000000.000000 -1000000.000000 
    -1000000.000000 -1000000.000000 -1000000.000000 -1000000.000000 
    -1000000.000000 -1000000.000000 -1000000.000000 -1000000.000000 
    -1000000.000000 -1000000.000000 -1000000.000000 -1000000.000000 
    -1000000.000000 -1000000.000000 -1000000.000000 -1000000.000000 
    -1000000.000000 -1000000.000000 -1000000.000000 -1000000.000000 
    -1000000.000000 -1000000.000000 -1000000.000000 -1000000.000000 
    -1000000.000000 -1000000.000000 -1000000.000000 -1000000.000000 
    -1000000.000000 -1000000.000000 -1000000.000000 -1000000.000000 
    -1000000.000000 -1000000.000000 -1000000.000000 -1000000.000000 
    -1000000.000000 -1000000.000000 -1000000.000000 -1000000.000000 
    -1000000.000000 -1000000.000000 -1000000.000000 -1000000.000000 
    -1000000.000000 -1000000.000000 -1000000.000000 -1000000.000000 
    -1000000.000000 -1000000.000000 -1000000.000000 -1000000.000000 
    -1000000.000000 -1000000.000000 -1000000.000000 -1000000.000000 
    -1000000.000000 -1000000.000000 -1000000.000000 -1000000.000000 
    -1000000.000000 -1000000.000000 -1000000.000000 -1000000.000000 
    -1000000.000000 -1000000.000000 -1000000.000000 -1000000.000000 
    -1000000.000000 -1000000.000000 -1000000.000000 -1000000.000000 
    -1000000.000000 -1000000.000000 -1000000.000000 -1000000.000000 
    -1000000.000000 -1000000.000000 -1000000.000000 -1000000.000000 
    -1000000.000000 -1000000.000000 -1000000.000000 -1000000.000000 
    -1000000.000000 -1000000.000000 -1000000.000000 -1000000.000000 
    -1000000.000000 -1000000.000000 -1000000.000000 -1000000.000000 
    -1000000.000000 -1000000.000000 -1000000.000000 -1000000.000000 
    -1000000.000000 -1000000.000000 -1000000.000000 -1000000.000000 
    -1000000.000000 -1000000.000000 -1000000.000000 -1000000.000000 
    -1000000.000000 -1000000.000000 -1000000.000000 -1000000.000000 
    -1000000.000000 -1000000.000000 -1000000.000000 -1000000.000000 
    -1000000.000000 -1000000.000000 -1000000.000000 -1000000.000000 
    -1000000.000000 -1000000.000000 -1000000.000000 -1000000.000000 
    -1000000.000000 -1000000.000000 -1000000.000000 -1000000.000000 
    -1000000.000000 -1000000.000000 -1000000.000000 -1000000.000000 
    -1000000.000000 -1000000.000000 -1000000.000000 -1000000.000000 
    -1000000.000000 -1000000.000000 -1000000.000000 -1000000.000000 
    -1000000.000000 -1000000.000000 -1000000.000000 -1000000.000000 
    -1000000.000000 -1000000.000000 -1000000.000000 -1000000.000000 
    -1000000.000000 -1000000.000000 -1000000.000000 -1000000.000000 
    -1000000.000000 -1000000.000000 -1000000.000000 -1000000.000000 
    -1000000.000000 -1000000.000000 -1000000.000000 -1000000.000000 
    -1000000.000000 -1000000.000000 -1000000.000000 -1000000.000000 
    -1000000.000000 -1000000.000000 -1000000.000000 -1000000.000000 
    -1000000.000000 -1000000.000000 -1000000.000000 -1000000.000000 
    -1000000.000000 -1000000.000000 -1000000.000000 -1000000.000000 
    -1000000.000000 -1000000.000000 -1000000.000000 -1000000.000000 
  921 e1_4_4_229 4 4 0 
    -1000000.000000 -1000000.000000 -1000000.000000 -1000000.000000 
    -1000000.000000 -1000000.000000 -1000000.000000 -1000000.000000 
    -1000000.000000 -1000000.000000 -1000000.000000 -1000000.000000 
    -1000000.000000 -1000000.000000 -1000000.000000 -1000000.000000 
    -1000000.000000 -1000000.000000 -1000000.000000 -1000000.000000 
    -1000000.000000 -1000000.000000 -1000000.000000 -1000000.000000 
    -1000000.000000 -1000000.000000 -1000000.000000 -1000000.000000 
    -1000000.000000 -1000000.000000 -1000000.000000 -1000000.000000 
    -1000000.000000 -1000000.000000 -1000000.000000 -1000000.000000 
    -1000000.000000 -1000000.000000 -1000000.000000 -1000000.000000 
    -1000000.000000 -1000000.000000 -1000000.000000 -1000000.000000 
    -1000000.000000 -1000000.000000 -1000000.000000 -1000000.000000 
    -1000000.000000 -1000000.000000 -1000000.000000 -1000000.000000 
    -1000000.000000 -1000000.000000 -1000000.000000 -1000000.000000 
    -1000000.000000 -1000000.000000 -1000000.000000 -1000000.000000 
    -1000000.000000 -1000000.000000 -1000000.000000 -1000000.000000 
    -1000000.000000 -1000000.000000 -1000000.000000 -1000000.000000 
    -1000000.000000 -1000000.000000 -1000000.000000 -1000000.000000 
    -1000000.000000 -1000000.000000 -1000000.000000 -1000000.000000 
    -1000000.000000 -1000000.000000 -1000000.000000 -1000000.000000 
    -1000000.000000 -1000000.000000 -1000000.000000 -1000000.000000 
    -1000000.000000 -1000000.000000 -1000000.000000 -1000000.000000 
    -1000000.000000 -1000000.000000 -1000000.000000 -1000000.000000 
    -1000000.000000 -1000000.000000 -1000000.000000 -1000000.000000 
    -1000000.000000 -1000000.000000 -1000000.000000 -1000000.000000 
    -1000000.000000 -1000000.000000 -1000000.000000 -1000000.000000 
    -1000000.000000 -1000000.000000 -1000000.000000 -1000000.000000 
    -1000000.000000 -1000000.000000 -1000000.000000 -1000000.000000 
    -1000000.000000 -1000000.000000 -1000000.000000 -1000000.000000 
    -1000000.000000 -1000000.000000 -1000000.000000 -1000000.000000 
    -1000000.000000 -1000000.000000 -1000000.000000 -1000000.000000 
    -1000000.000000 -1000000.000000 -1000000.000000 -1000000.000000 
    -1000000.000000 -1000000.000000 -1000000.000000 -1000000.000000 
    -1000000.000000 -1000000.000000 -1000000.000000 -1000000.000000 
    -1000000.000000 -1000000.000000 -1000000.000000 -1000000.000000 
    -1000000.000000 -1000000.000000 -1000000.000000 -1000000.000000 
    -1000000.000000 -1000000.000000 -1000000.000000 -1000000.000000 
    -1000000.000000 -1000000.000000 -1000000.000000 -1000000.000000 
    -1000000.000000 -1000000.000000 -1000000.000000 -1000000.000000 
    -1000000.000000 -1000000.000000 -1000000.000000 -1000000.000000 
    -1000000.000000 -1000000.000000 -1000000.000000 -1000000.000000 
    -1000000.000000 -1000000.000000 -1000000.000000 -1000000.000000 
    -1000000.000000 -1000000.000000 -1000000.000000 -1000000.000000 
    -1000000.000000 -1000000.000000 -1000000.000000 -1000000.000000 
    -1000000.000000 -1000000.000000 -1000000.000000 -1000000.000000 
    -1000000.000000 -1000000.000000 -1000000.000000 -1000000.000000 
    -1000000.000000 -1000000.000000 -1000000.000000 -1000000.000000 
    -1000000.000000 -1000000.000000 -1000000.000000 -1000000.000000 
    -1000000.000000 -1000000.000000 -1000000.000000 -1000000.000000 
    -1000000.000000 -1000000.000000 -1000000.000000 -1000000.000000 
    -1000000.000000 -1000000.000000 -1000000.000000 -1000000.000000 
    -1000000.000000 -1000000.000000 -1000000.000000 -1000000.000000 
    -1000000.000000 -1000000.000000 -1000000.000000 -1000000.000000 
    -1000000.000000 -1000000.000000 -1000000.000000 -1000000.000000 
    -1000000.000000 -1000000.000000 -1000000.000000 -1000000.000000 
    -1000000.000000 -1000000.000000 -1000000.000000 -1000000.000000 
    -1000000.000000 -1000000.000000 -1000000.000000 -1000000.000000 
    -1000000.000000 -1000000.000000 -1000000.000000 -1000000.000000 
    -1000000.000000 -1000000.000000 -1000000.000000 -1000000.000000 
    -1000000.000000 -1000000.000000 -1000000.000000 -1000000.000000 
    -1000000.000000 -1000000.000000 -1000000.000000 -1000000.000000 
    -1000000.000000 -1000000.000000 -1000000.000000 -1000000.000000 
    -1000000.000000 -1000000.000000 -1000000.000000 -1000000.000000 
    -1000000.000000 -1000000.000000 -1000000.000000 -1000000.000000 
  922 e1_4_4_230 4 4 0 
    -2.596051 -2.596051 -0.973519 -2.433798 
    -2.271544 -2.271544 -0.486760 -2.433798 
    0.649013 0.649013 2.271544 -2.433798 
    -2.433798 -2.433798 -2.433798 -2.433798 
    -2.109291 -2.109291 -0.486760 -2.433798 
    -3.245063 -2.271544 -2.109291 -2.433798 
    -2.433798 -2.433798 -2.433798 -2.433798 
    -1.622532 -0.649013 -0.649013 -2.433798 
    -0.324506 -0.324506 1.298025 -2.433798 
    -2.433798 -2.433798 -2.433798 -2.433798 
    -2.109291 -2.109291 -0.324506 -2.433798 
    0.811266 2.433798 1.298025 -2.433798 
    -2.433798 -2.433798 -2.433798 -2.433798 
    -3.245063 -2.271544 -2.271544 -2.433798 
    0.162253 1.784785 0.649013 -2.433798 
    -2.596051 -0.973519 -2.271544 -2.433798 
    -1.947038 -3.569570 -2.433798 -3.082810 
    -1.460279 -2.271544 -2.433798 -1.784785 
    1.298025 -0.973519 -2.433798 -0.486760 
    -2.433798 -2.433798 -2.433798 -2.433798 
    -1.460279 -2.109291 -2.433798 -1.622532 
    -1.460279 -2.271544 -2.433798 -1.784785 
    -2.433798 -2.433798 -2.433798 -2.433798 
    0.162253 -0.649013 -2.433798 -0.162253 
    0.324506 -1.947038 -2.433798 -1.460279 
    -2.433798 -2.433798 -2.433798 -2.433798 
    -1.298025 -3.082810 -2.433798 -2.596051 
    3.245063 0.811266 -2.433798 1.298025 
    -2.433798 -2.433798 -2.433798 -2.433798 
    -1.622532 -2.271544 -2.433798 -1.784785 
    2.596051 0.162253 -2.433798 0.649013 
    -0.324506 -0.973519 -2.433798 -0.486760 
    -0.973519 -2.433798 -1.622532 -1.784785 
    -0.486760 -2.433798 -1.135772 0.324506 
    2.271544 -2.433798 1.622532 0.162253 
    -2.433798 -2.433798 -2.433798 -2.433798 
    -0.486760 -2.433798 -1.135772 0.324506 
    -2.109291 -2.433798 -2.109291 -1.298025 
    -2.433798 -2.433798 -2.433798 -2.433798 
    -0.649013 -2.433798 -0.486760 0.162253 
    1.298025 -2.433798 0.649013 -0.811266 
    -2.433798 -2.433798 -2.433798 -2.433798 
    -0.324506 -2.433798 -0.973519 -1.135772 
    1.298025 -2.433798 1.947038 5.029848 
    -2.433798 -2.433798 -2.433798 -2.433798 
    -2.271544 -2.433798 -2.271544 -1.460279 
    0.649013 -2.433798 1.298025 4.380836 
    -2.271544 -2.433798 -1.622532 -1.460279 
    -2.433798 -3.569570 0.324506 -2.920557 
    -2.433798 -2.271544 2.271544 -0.811266 
    -2.433798 -0.973519 2.271544 -0.973519 
    -2.433798 -2.433798 -2.433798 -2.433798 
    -2.433798 -2.109291 2.433798 -0.811266 
    -2.433798 -2.271544 0.649013 -0.811266 
    -2.433798 -2.433798 -2.433798 -2.433798 
    -2.433798 -0.649013 2.271544 0.811266 
    -2.433798 -1.947038 1.298025 -1.947038 
    -2.433798 -2.433798 -2.433798 -2.433798 
    -2.433798 -3.082810 0.811266 -2.271544 
    -2.433798 0.811266 7.139140 0.973519 
    -2.433798 -2.433798 -2.433798 -2.433798 
    -2.433798 -2.271544 0.649013 -0.973519 
    -2.433798 0.162253 6.490127 0.324506 
    -2.433798 -0.973519 0.649013 0.324506 
  923 e1_4_4_231 4 4 0 
    -1000000.000000 -1000000.000000 -1000000.000000 -1000000.000000 
    -1000000.000000 -1000000.000000 -1000000.000000 -1000000.000000 
    -1000000.000000 -1000000.000000 -1000000.000000 -1000000.000000 
    -1000000.000000 -1000000.000000 -1000000.000000 -1000000.000000 
    -1000000.000000 -1000000.000000 -1000000.000000 -1000000.000000 
    -1000000.000000 -1000000.000000 -1000000.000000 -1000000.000000 
    -1000000.000000 -1000000.000000 -1000000.000000 -1000000.000000 
    -1000000.000000 -1000000.000000 -1000000.000000 -1000000.000000 
    -1000000.000000 -1000000.000000 -1000000.000000 -1000000.000000 
    -1000000.000000 -1000000.000000 -1000000.000000 -1000000.000000 
    -1000000.000000 -1000000.000000 -1000000.000000 -1000000.000000 
    -1000000.000000 -1000000.000000 -1000000.000000 -1000000.000000 
    -1000000.000000 -1000000.000000 -1000000.000000 -1000000.000000 
    -1000000.000000 -1000000.000000 -1000000.000000 -1000000.000000 
    -1000000.000000 -1000000.000000 -1000000.000000 -1000000.000000 
    -1000000.000000 -1000000.000000 -1000000.000000 -1000000.000000 
    -1000000.000000 -1000000.000000 -1000000.000000 -1000000.000000 
    -1000000.000000 -1000000.000000 -1000000.000000 -1000000.000000 
    -1000000.000000 -1000000.000000 -1000000.000000 -1000000.000000 
    -1000000.000000 -1000000.000000 -1000000.000000 -1000000.000000 
    -1000000.000000 -1000000.000000 -1000000.000000 -1000000.000000 
    -1000000.000000 -1000000.000000 -1000000.000000 -1000000.000000 
    -1000000.000000 -1000000.000000 -1000000.000000 -1000000.000000 
    -1000000.000000 -1000000.000000 -1000000.000000 -1000000.000000 
    -1000000.000000 -1000000.000000 -1000000.000000 -1000000.000000 
    -1000000.000000 -1000000.000000 -1000000.000000 -1000000.000000 
    -1000000.000000 -1000000.000000 -1000000.000000 -1000000.000000 
    -1000000.000000 -1000000.000000 -1000000.000000 -1000000.000000 
    -1000000.000000 -1000000.000000 -1000000.000000 -1000000.000000 
    -1000000.000000 -1000000.000000 -1000000.000000 -1000000.000000 
    -1000000.000000 -1000000.000000 -1000000.000000 -1000000.000000 
    -1000000.000000 -1000000.000000 -1000000.000000 -1000000.000000 
    -1000000.000000 -1000000.000000 -1000000.000000 -1000000.000000 
    -1000000.000000 -1000000.000000 -1000000.000000 -1000000.000000 
    -1000000.000000 -1000000.000000 -1000000.000000 -1000000.000000 
    -1000000.000000 -1000000.000000 -1000000.000000 -1000000.000000 
    -1000000.000000 -1000000.000000 -1000000.000000 -1000000.000000 
    -1000000.000000 -1000000.000000 -1000000.000000 -1000000.000000 
    -1000000.000000 -1000000.000000 -1000000.000000 -1000000.000000 
    -1000000.000000 -1000000.000000 -1000000.000000 -1000000.000000 
    -1000000.000000 -1000000.000000 -1000000.000000 -1000000.000000 
    -1000000.000000 -1000000.000000 -1000000.000000 -1000000.000000 
    -1000000.000000 -1000000.000000 -1000000.000000 -1000000.000000 
    -1000000.000000 -1000000.000000 -1000000.000000 -1000000.000000 
    -1000000.000000 -1000000.000000 -1000000.000000 -1000000.000000 
    -1000000.000000 -1000000.000000 -1000000.000000 -1000000.000000 
    -1000000.000000 -1000000.000000 -1000000.000000 -1000000.000000 
    -1000000.000000 -1000000.000000 -1000000.000000 -1000000.000000 
    -1000000.000000 -1000000.000000 -1000000.000000 -1000000.000000 
    -1000000.000000 -1000000.000000 -1000000.000000 -1000000.000000 
    -1000000.000000 -1000000.000000 -1000000.000000 -1000000.000000 
    -1000000.000000 -1000000.000000 -1000000.000000 -1000000.000000 
    -1000000.000000 -1000000.000000 -1000000.000000 -1000000.000000 
    -1000000.000000 -1000000.000000 -1000000.000000 -1000000.000000 
    -1000000.000000 -1000000.000000 -1000000.000000 -1000000.000000 
    -1000000.000000 -1000000.000000 -1000000.000000 -1000000.000000 
    -1000000.000000 -1000000.000000 -1000000.000000 -1000000.000000 
    -1000000.000000 -1000000.000000 -1000000.000000 -1000000.000000 
    -1000000.000000 -1000000.000000 -1000000.000000 -1000000.000000 
    -1000000.000000 -1000000.000000 -1000000.000000 -1000000.000000 
    -1000000.000000 -1000000.000000 -1000000.000000 -1000000.000000 
    -1000000.000000 -1000000.000000 -1000000.000000 -1000000.000000 
    -1000000.000000 -1000000.000000 -1000000.000000 -1000000.000000 
    -1000000.000000 -1000000.000000 -1000000.000000 -1000000.000000 
  924 e1_4_4_232 4 4 0 
    -1000000.000000 -1000000.000000 -1000000.000000 -1000000.000000 
    -1000000.000000 -1000000.000000 -1000000.000000 -1000000.000000 
    -1000000.000000 -1000000.000000 -1000000.000000 -1000000.000000 
    -1000000.000000 -1000000.000000 -1000000.000000 -1000000.000000 
    -1000000.000000 -1000000.000000 -1000000.000000 -1000000.000000 
    -1000000.000000 -1000000.000000 -1000000.000000 -1000000.000000 
    -1000000.000000 -1000000.000000 -1000000.000000 -1000000.000000 
    -1000000.000000 -1000000.000000 -1000000.000000 -1000000.000000 
    -1000000.000000 -1000000.000000 -1000000.000000 -1000000.000000 
    -1000000.000000 -1000000.000000 -1000000.000000 -1000000.000000 
    -1000000.000000 -1000000.000000 -1000000.000000 -1000000.000000 
    -1000000.000000 -1000000.000000 -1000000.000000 -1000000.000000 
    -1000000.000000 -1000000.000000 -1000000.000000 -1000000.000000 
    -1000000.000000 -1000000.000000 -1000000.000000 -1000000.000000 
    -1000000.000000 -1000000.000000 -1000000.000000 -1000000.000000 
    -1000000.000000 -1000000.000000 -1000000.000000 -1000000.000000 
    -1000000.000000 -1000000.000000 -1000000.000000 -1000000.000000 
    -1000000.000000 -1000000.000000 -1000000.000000 -1000000.000000 
    -1000000.000000 -1000000.000000 -1000000.000000 -1000000.000000 
    -1000000.000000 -1000000.000000 -1000000.000000 -1000000.000000 
    -1000000.000000 -1000000.000000 -1000000.000000 -1000000.000000 
    -1000000.000000 -1000000.000000 -1000000.000000 -1000000.000000 
    -1000000.000000 -1000000.000000 -1000000.000000 -1000000.000000 
    -1000000.000000 -1000000.000000 -1000000.000000 -1000000.000000 
    -1000000.000000 -1000000.000000 -1000000.000000 -1000000.000000 
    -1000000.000000 -1000000.000000 -1000000.000000 -1000000.000000 
    -1000000.000000 -1000000.000000 -1000000.000000 -1000000.000000 
    -1000000.000000 -1000000.000000 -1000000.000000 -1000000.000000 
    -1000000.000000 -1000000.000000 -1000000.000000 -1000000.000000 
    -1000000.000000 -1000000.000000 -1000000.000000 -1000000.000000 
    -1000000.000000 -1000000.000000 -1000000.000000 -1000000.000000 
    -1000000.000000 -1000000.000000 -1000000.000000 -1000000.000000 
    -1000000.000000 -1000000.000000 -1000000.000000 -1000000.000000 
    -1000000.000000 -1000000.000000 -1000000.000000 -1000000.000000 
    -1000000.000000 -1000000.000000 -1000000.000000 -1000000.000000 
    -1000000.000000 -1000000.000000 -1000000.000000 -1000000.000000 
    -1000000.000000 -1000000.000000 -1000000.000000 -1000000.000000 
    -1000000.000000 -1000000.000000 -1000000.000000 -1000000.000000 
    -1000000.000000 -1000000.000000 -1000000.000000 -1000000.000000 
    -1000000.000000 -1000000.000000 -1000000.000000 -1000000.000000 
    -1000000.000000 -1000000.000000 -1000000.000000 -1000000.000000 
    -1000000.000000 -1000000.000000 -1000000.000000 -1000000.000000 
    -1000000.000000 -1000000.000000 -1000000.000000 -1000000.000000 
    -1000000.000000 -1000000.000000 -1000000.000000 -1000000.000000 
    -1000000.000000 -1000000.000000 -1000000.000000 -1000000.000000 
    -1000000.000000 -1000000.000000 -1000000.000000 -1000000.000000 
    -1000000.000000 -1000000.000000 -1000000.000000 -1000000.000000 
    -1000000.000000 -1000000.000000 -1000000.000000 -1000000.000000 
    -1000000.000000 -1000000.000000 -1000000.000000 -1000000.000000 
    -1000000.000000 -1000000.000000 -1000000.000000 -1000000.000000 
    -1000000.000000 -1000000.000000 -1000000.000000 -1000000.000000 
    -1000000.000000 -1000000.000000 -1000000.000000 -1000000.000000 
    -1000000.000000 -1000000.000000 -1000000.000000 -1000000.000000 
    -1000000.000000 -1000000.000000 -1000000.000000 -1000000.000000 
    -1000000.000000 -1000000.000000 -1000000.000000 -1000000.000000 
    -1000000.000000 -1000000.000000 -1000000.000000 -1000000.000000 
    -1000000.000000 -1000000.000000 -1000000.000000 -1000000.000000 
    -1000000.000000 -1000000.000000 -1000000.000000 -1000000.000000 
    -1000000.000000 -1000000.000000 -1000000.000000 -1000000.000000 
    -1000000.000000 -1000000.000000 -1000000.000000 -1000000.000000 
    -1000000.000000 -1000000.000000 -1000000.000000 -1000000.000000 
    -1000000.000000 -1000000.000000 -1000000.000000 -1000000.000000 
    -1000000.000000 -1000000.000000 -1000000.000000 -1000000.000000 
    -1000000.000000 -1000000.000000 -1000000.000000 -1000000.000000 
  925 e1_4_4_233 4 4 0 
    -2.433798 -2.433798 -0.811266 -2.433798 
    -2.271544 -2.271544 -0.649013 -2.433798 
    -0.811266 -0.811266 0.811266 -2.433798 
    -2.433798 -2.433798 -2.433798 -2.433798 
    -3.082810 -3.082810 -1.298025 -2.433798 
    -3.731823 -2.758304 -2.758304 -2.433798 
    -2.433798 -2.433798 -2.433798 -2.433798 
    -3.569570 -2.596051 -2.433798 -2.433798 
    -0.811266 -0.811266 0.811266 -2.433798 
    -2.433798 -2.433798 -2.433798 -2.433798 
    -2.109291 -2.109291 -0.324506 -2.433798 
    0.324506 1.947038 0.649013 -2.433798 
    -2.433798 -2.433798 -2.433798 -2.433798 
    -3.569570 -2.596051 -2.433798 -2.433798 
    -2.109291 -0.486760 -1.784785 -2.433798 
    -2.758304 -1.135772 -2.271544 -2.433798 
    -1.784785 -3.407317 -2.433798 -2.920557 
    -1.622532 -2.271544 -2.433798 -1.784785 
    -0.162253 -2.433798 -2.433798 -1.947038 
    -2.433798 -2.433798 -2.433798 -2.433798 
    -2.271544 -3.082810 -2.433798 -2.596051 
    -2.109291 -2.758304 -2.433798 -2.271544 
    -2.433798 -2.433798 -2.433798 -2.433798 
    -1.784785 -2.596051 -2.433798 -2.109291 
    -0.162253 -2.433798 -2.433798 -1.947038 
    -2.433798 -2.433798 -2.433798 -2.433798 
    -1.298025 -3.082810 -2.433798 -2.596051 
    2.596051 0.324506 -2.433798 0.811266 
    -2.433798 -2.433798 -2.433798 -2.433798 
    -1.784785 -2.596051 -2.433798 -2.109291 
    0.162253 -2.109291 -2.433798 -1.622532 
    -0.324506 -1.135772 -2.433798 -0.649013 
    -0.811266 -2.433798 -1.460279 -1.622532 
    -0.649013 -2.433798 -1.298025 0.162253 
    0.811266 -2.433798 0.162253 -1.298025 
    -2.433798 -2.433798 -2.433798 -2.433798 
    -1.298025 -2.433798 -1.947038 -0.486760 
    -2.758304 -2.433798 -2.758304 -1.947038 
    -2.433798 -2.433798 -2.433798 -2.433798 
    -2.433798 -2.433798 -2.433798 -1.622532 
    0.811266 -2.433798 0.162253 -1.298025 
    -2.433798 -2.433798 -2.433798 -2.433798 
    -0.324506 -2.433798 -0.973519 -1.135772 
    0.649013 -2.433798 1.298025 4.380836 
    -2.433798 -2.433798 -2.433798 -2.433798 
    -2.433798 -2.433798 -2.433798 -1.622532 
    -1.784785 -2.433798 -1.135772 1.947038 
    -2.271544 -2.433798 -1.622532 -1.622532 
    -2.433798 -3.407317 0.486760 -2.758304 
    -2.433798 -2.271544 2.271544 -0.973519 
    -2.433798 -2.433798 0.811266 -2.433798 
    -2.433798 -2.433798 -2.433798 -2.433798 
    -2.433798 -3.082810 1.460279 -1.622532 
    -2.433798 -2.758304 0.162253 -1.460279 
    -2.433798 -2.433798 -2.433798 -2.433798 
    -2.433798 -2.596051 0.324506 -1.135772 
    -2.433798 -2.433798 0.811266 -2.433798 
    -2.433798 -2.433798 -2.433798 -2.433798 
    -2.433798 -3.082810 0.811266 -2.271544 
    -2.433798 0.324506 6.490127 0.324506 
    -2.433798 -2.433798 -2.433798 -2.433798 
    -2.433798 -2.596051 0.324506 -1.135772 
    -2.433798 -2.109291 4.056329 -2.109291 
    -2.433798 -1.135772 0.486760 0.324506 
  926 e1_4_4_234 4 4 0 
    -1000000.000000 -1000000.000000 -1000000.000000 -1000000.000000 
    -1000000.000000 -1000000.000000 -1000000.000000 -1000000.000000 
    -1000000.000000 -1000000.000000 -1000000.000000 -1000000.000000 
    -1000000.000000 -1000000.000000 -1000000.000000 -1000000.000000 
    -1000000.000000 -1000000.000000 -1000000.000000 -1000000.000000 
    -1000000.000000 -1000000.000000 -1000000.000000 -1000000.000000 
    -1000000.000000 -1000000.000000 -1000000.000000 -1000000.000000 
    -1000000.000000 -1000000.000000 -1000000.000000 -1000000.000000 
    -1000000.000000 -1000000.000000 -1000000.000000 -1000000.000000 
    -1000000.000000 -1000000.000000 -1000000.000000 -1000000.000000 
    -1000000.000000 -1000000.000000 -1000000.000000 -1000000.000000 
    -1000000.000000 -1000000.000000 -1000000.000000 -1000000.000000 
    -1000000.000000 -1000000.000000 -1000000.000000 -1000000.000000 
    -1000000.000000 -1000000.000000 -1000000.000000 -1000000.000000 
    -1000000.000000 -1000000.000000 -1000000.000000 -1000000.000000 
    -1000000.000000 -1000000.000000 -1000000.000000 -1000000.000000 
    -1000000.000000 -1000000.000000 -1000000.000000 -1000000.000000 
    -1000000.000000 -1000000.000000 -1000000.000000 -1000000.000000 
    -1000000.000000 -1000000.000000 -1000000.000000 -1000000.000000 
    -1000000.000000 -1000000.000000 -1000000.000000 -1000000.000000 
    -1000000.000000 -1000000.000000 -1000000.000000 -1000000.000000 
    -1000000.000000 -1000000.000000 -1000000.000000 -1000000.000000 
    -1000000.000000 -1000000.000000 -1000000.000000 -1000000.000000 
    -1000000.000000 -1000000.000000 -1000000.000000 -1000000.000000 
    -1000000.000000 -1000000.000000 -1000000.000000 -1000000.000000 
    -1000000.000000 -1000000.000000 -1000000.000000 -1000000.000000 
    -1000000.000000 -1000000.000000 -1000000.000000 -1000000.000000 
    -1000000.000000 -1000000.000000 -1000000.000000 -1000000.000000 
    -1000000.000000 -1000000.000000 -1000000.000000 -1000000.000000 
    -1000000.000000 -1000000.000000 -1000000.000000 -1000000.000000 
    -1000000.000000 -1000000.000000 -1000000.000000 -1000000.000000 
    -1000000.000000 -1000000.000000 -1000000.000000 -1000000.000000 
    -1000000.000000 -1000000.000000 -1000000.000000 -1000000.000000 
    -1000000.000000 -1000000.000000 -1000000.000000 -1000000.000000 
    -1000000.000000 -1000000.000000 -1000000.000000 -1000000.000000 
    -1000000.000000 -1000000.000000 -1000000.000000 -1000000.000000 
    -1000000.000000 -1000000.000000 -1000000.000000 -1000000.000000 
    -1000000.000000 -1000000.000000 -1000000.000000 -1000000.000000 
    -1000000.000000 -1000000.000000 -1000000.000000 -1000000.000000 
    -1000000.000000 -1000000.000000 -1000000.000000 -1000000.000000 
    -1000000.000000 -1000000.000000 -1000000.000000 -1000000.000000 
    -1000000.000000 -1000000.000000 -1000000.000000 -1000000.000000 
    -1000000.000000 -1000000.000000 -1000000.000000 -1000000.000000 
    -1000000.000000 -1000000.000000 -1000000.000000 -1000000.000000 
    -1000000.000000 -1000000.000000 -1000000.000000 -1000000.000000 
    -1000000.000000 -1000000.000000 -1000000.000000 -1000000.000000 
    -1000000.000000 -1000000.000000 -1000000.000000 -1000000.000000 
    -1000000.000000 -1000000.000000 -1000000.000000 -1000000.000000 
    -1000000.000000 -1000000.000000 -1000000.000000 -1000000.000000 
    -1000000.000000 -1000000.000000 -1000000.000000 -1000000.000000 
    -1000000.000000 -1000000.000000 -1000000.000000 -1000000.000000 
    -1000000.000000 -1000000.000000 -1000000.000000 -1000000.000000 
    -1000000.000000 -1000000.000000 -1000000.000000 -1000000.000000 
    -1000000.000000 -1000000.000000 -1000000.000000 -1000000.000000 
    -1000000.000000 -1000000.000000 -1000000.000000 -1000000.000000 
    -1000000.000000 -1000000.000000 -1000000.000000 -1000000.000000 
    -1000000.000000 -1000000.000000 -1000000.000000 -1000000.000000 
    -1000000.000000 -1000000.000000 -1000000.000000 -1000000.000000 
    -1000000.000000 -1000000.000000 -1000000.000000 -1000000.000000 
    -1000000.000000 -1000000.000000 -1000000.000000 -1000000.000000 
    -1000000.000000 -1000000.000000 -1000000.000000 -1000000.000000 
    -1000000.000000 -1000000.000000 -1000000.000000 -1000000.000000 
    -1000000.000000 -1000000.000000 -1000000.000000 -1000000.000000 
    -1000000.000000 -1000000.000000 -1000000.000000 -1000000.000000 
  927 e1_4_4_235 4 4 0 
    -3.731823 -3.731823 -1.947038 -2.433798 
    -2.920557 -2.920557 -1.298025 -2.433798 
    -1.947038 -1.947038 -0.324506 -2.433798 
    -2.433798 -2.433798 -2.433798 -2.433798 
    -3.731823 -3.731823 -1.947038 -2.433798 
    -4.705342 -3.731823 -3.569570 -2.433798 
    -2.433798 -2.433798 -2.433798 -2.433798 
    -4.705342 -3.731823 -3.569570 -2.433798 
    -1.947038 -1.947038 -0.324506 -2.433798 
    -2.433798 -2.433798 -2.433798 -2.433798 
    -2.596051 -2.596051 -0.973519 -2.433798 
    -0.811266 0.811266 -0.324506 -2.433798 
    -2.433798 -2.433798 -2.433798 -2.433798 
    -4.218583 -3.245063 -3.082810 -2.433798 
    -2.758304 -1.135772 -2.433798 -2.433798 
    -3.894076 -2.271544 -3.569570 -2.433798 
    -2.920557 -4.705342 -2.433798 -4.218583 
    -2.271544 -2.920557 -2.433798 -2.433798 
    -1.298025 -3.569570 -2.433798 -3.082810 
    -2.433798 -2.433798 -2.433798 -2.433798 
    -2.920557 -3.731823 -2.433798 -3.245063 
    -2.920557 -3.731823 -2.433798 -3.245063 
    -2.433798 -2.433798 -2.433798 -2.433798 
    -2.920557 -3.731823 -2.433798 -3.245063 
    -1.298025 -3.569570 -2.433798 -3.082810 
    -2.433798 -2.433798 -2.433798 -2.433798 
    -1.947038 -3.569570 -2.433798 -3.082810 
    1.622532 -0.811266 -2.433798 -0.324506 
    -2.433798 -2.433798 -2.433798 -2.433798 
    -2.433798 -3.245063 -2.433798 -2.758304 
    -0.486760 -2.758304 -2.433798 -2.271544 
    -1.622532 -2.271544 -2.433798 -1.784785 
    -1.947038 -2.433798 -2.596051 -2.758304 
    -1.298025 -2.433798 -1.947038 -0.486760 
    -0.324506 -2.433798 -0.973519 -2.433798 
    -2.433798 -2.433798 -2.433798 -2.433798 
    -1.947038 -2.433798 -2.596051 -1.135772 
    -3.569570 -2.433798 -3.569570 -2.758304 
    -2.433798 -2.433798 -2.433798 -2.433798 
    -3.569570 -2.433798 -3.569570 -2.758304 
    -0.324506 -2.433798 -0.973519 -2.433798 
    -2.433798 -2.433798 -2.433798 -2.433798 
    -0.973519 -2.433798 -1.622532 -1.784785 
    -0.324506 -2.433798 0.324506 3.407317 
    -2.433798 -2.433798 -2.433798 -2.433798 
    -3.082810 -2.433798 -3.082810 -2.271544 
    -2.433798 -2.433798 -1.784785 1.298025 
    -3.569570 -2.433798 -2.920557 -2.758304 
    -2.433798 -4.705342 -0.811266 -3.894076 
    -2.433798 -2.920557 1.622532 -1.622532 
    -2.433798 -3.569570 -0.324506 -3.569570 
    -2.433798 -2.433798 -2.433798 -2.433798 
    -2.433798 -3.731823 0.811266 -2.271544 
    -2.433798 -3.731823 -0.811266 -2.271544 
    -2.433798 -2.433798 -2.433798 -2.433798 
    -2.433798 -3.731823 -0.811266 -2.271544 
    -2.433798 -3.569570 -0.324506 -3.569570 
    -2.433798 -2.433798 -2.433798 -2.433798 
    -2.433798 -3.569570 0.324506 -2.920557 
    -2.433798 -0.811266 5.516608 -0.649013 
    -2.433798 -2.433798 -2.433798 -2.433798 
    -2.433798 -3.245063 -0.324506 -1.784785 
    -2.433798 -2.758304 3.407317 -2.758304 
    -2.433798 -2.271544 -0.649013 -0.973519 
  928 e1_4_4_236 4 4 0 
    -3.731823 -3.731823 -1.947038 -2.433798 
    -3.245063 -3.245063 -1.622532 -2.433798 
    -1.622532 -1.622532 0.000000 -2.433798 
    -2.433798 -2.433798 -2.433798 -2.433798 
    -3.407317 -3.407317 -1.784785 -2.433798 
    -4.218583 -3.245063 -3.082810 -2.433798 
    -2.433798 -2.433798 -2.433798 -2.433798 
    -4.218583 -3.245063 -3.082810 -2.433798 
    -1.622532 -1.622532 0.000000 -2.433798 
    -2.433798 -2.433798 -2.433798 -2.433798 
    -2.596051 -2.596051 -0.811266 -2.433798 
    -1.298025 0.324506 -0.973519 -2.433798 
    -2.433798 -2.433798 -2.433798 -2.433798 
    -4.218583 -3.245063 -3.082810 -2.433798 
    -2.920557 -1.298025 -2.596051 -2.433798 
    -3.569570 -1.947038 -3.082810 -2.433798 
    -2.920557 -4.705342 -2.433798 -4.218583 
    -2.596051 -3.245063 -2.433798 -2.758304 
    -0.973519 -3.245063 -2.433798 -2.758304 
    -2.433798 -2.433798 -2.433798 -2.433798 
    -2.758304 -3.407317 -2.433798 -2.920557 
    -2.433798 -3.245063 -2.433798 -2.758304 
    -2.433798 -2.433798 -2.433798 -2.433798 
    -2.433798 -3.245063 -2.433798 -2.758304 
    -0.973519 -3.245063 -2.433798 -2.758304 
    -2.433798 -2.433798 -2.433798 -2.433798 
    -1.784785 -3.569570 -2.433798 -3.082810 
    0.973519 -1.298025 -2.433798 -0.811266 
    -2.433798 -2.433798 -2.433798 -2.433798 
    -2.433798 -3.245063 -2.433798 -2.758304 
    -0.649013 -2.920557 -2.433798 -2.433798 
    -1.135772 -1.947038 -2.433798 -1.460279 
    -1.947038 -2.433798 -2.596051 -2.758304 
    -1.622532 -2.433798 -2.271544 -0.811266 
    0.000000 -2.433798 -0.649013 -2.109291 
    -2.433798 -2.433798 -2.433798 -2.433798 
    -1.784785 -2.433798 -2.433798 -0.973519 
    -3.082810 -2.433798 -3.082810 -2.271544 
    -2.433798 -2.433798 -2.433798 -2.433798 
    -3.082810 -2.433798 -3.082810 -2.271544 
    0.000000 -2.433798 -0.649013 -2.109291 
    -2.433798 -2.433798 -2.433798 -2.433798 
    -0.811266 -2.433798 -1.460279 -1.622532 
    -0.973519 -2.433798 -0.324506 2.758304 
    -2.433798 -2.433798 -2.433798 -2.433798 
    -3.082810 -2.433798 -3.082810 -2.271544 
    -2.596051 -2.433798 -1.947038 1.135772 
    -3.082810 -2.433798 -2.433798 -2.271544 
    -2.433798 -4.705342 -0.811266 -3.894076 
    -2.433798 -3.245063 1.298025 -1.947038 
    -2.433798 -3.245063 0.000000 -3.245063 
    -2.433798 -2.433798 -2.433798 -2.433798 
    -2.433798 -3.407317 1.135772 -2.109291 
    -2.433798 -3.245063 -0.324506 -1.784785 
    -2.433798 -2.433798 -2.433798 -2.433798 
    -2.433798 -3.245063 -0.324506 -1.784785 
    -2.433798 -3.245063 0.000000 -3.245063 
    -2.433798 -2.433798 -2.433798 -2.433798 
    -2.433798 -3.569570 0.324506 -2.758304 
    -2.433798 -1.298025 4.867595 -1.298025 
    -2.433798 -2.433798 -2.433798 -2.433798 
    -2.433798 -3.245063 -0.324506 -1.784785 
    -2.433798 -2.920557 3.245063 -2.920557 
    -2.433798 -1.947038 -0.324506 -0.486760 
  929 e1_4_4_237 4 4 0 
    -1000000.000000 -1000000.000000 -1000000.000000 -1000000.000000 
    -1000000.000000 -1000000.000000 -1000000.000000 -1000000.000000 
    -1000000.000000 -1000000.000000 -1000000.000000 -1000000.000000 
    -1000000.000000 -1000000.000000 -1000000.000000 -1000000.000000 
    -1000000.000000 -1000000.000000 -1000000.000000 -1000000.000000 
    -1000000.000000 -1000000.000000 -1000000.000000 -1000000.000000 
    -1000000.000000 -1000000.000000 -1000000.000000 -1000000.000000 
    -1000000.000000 -1000000.000000 -1000000.000000 -1000000.000000 
    -1000000.000000 -1000000.000000 -1000000.000000 -1000000.000000 
    -1000000.000000 -1000000.000000 -1000000.000000 -1000000.000000 
    -1000000.000000 -1000000.000000 -1000000.000000 -1000000.000000 
    -1000000.000000 -1000000.000000 -1000000.000000 -1000000.000000 
    -1000000.000000 -1000000.000000 -1000000.000000 -1000000.000000 
    -1000000.000000 -1000000.000000 -1000000.000000 -1000000.000000 
    -1000000.000000 -1000000.000000 -1000000.000000 -1000000.000000 
    -1000000.000000 -1000000.000000 -1000000.000000 -1000000.000000 
    -1000000.000000 -1000000.000000 -1000000.000000 -1000000.000000 
    -1000000.000000 -1000000.000000 -1000000.000000 -1000000.000000 
    -1000000.000000 -1000000.000000 -1000000.000000 -1000000.000000 
    -1000000.000000 -1000000.000000 -1000000.000000 -1000000.000000 
    -1000000.000000 -1000000.000000 -1000000.000000 -1000000.000000 
    -1000000.000000 -1000000.000000 -1000000.000000 -1000000.000000 
    -1000000.000000 -1000000.000000 -1000000.000000 -1000000.000000 
    -1000000.000000 -1000000.000000 -1000000.000000 -1000000.000000 
    -1000000.000000 -1000000.000000 -1000000.000000 -1000000.000000 
    -1000000.000000 -1000000.000000 -1000000.000000 -1000000.000000 
    -1000000.000000 -1000000.000000 -1000000.000000 -1000000.000000 
    -1000000.000000 -1000000.000000 -1000000.000000 -1000000.000000 
    -1000000.000000 -1000000.000000 -1000000.000000 -1000000.000000 
    -1000000.000000 -1000000.000000 -1000000.000000 -1000000.000000 
    -1000000.000000 -1000000.000000 -1000000.000000 -1000000.000000 
    -1000000.000000 -1000000.000000 -1000000.000000 -1000000.000000 
    -1000000.000000 -1000000.000000 -1000000.000000 -1000000.000000 
    -1000000.000000 -1000000.000000 -1000000.000000 -1000000.000000 
    -1000000.000000 -1000000.000000 -1000000.000000 -1000000.000000 
    -1000000.000000 -1000000.000000 -1000000.000000 -1000000.000000 
    -1000000.000000 -1000000.000000 -1000000.000000 -1000000.000000 
    -1000000.000000 -1000000.000000 -1000000.000000 -1000000.000000 
    -1000000.000000 -1000000.000000 -1000000.000000 -1000000.000000 
    -1000000.000000 -1000000.000000 -1000000.000000 -1000000.000000 
    -1000000.000000 -1000000.000000 -1000000.000000 -1000000.000000 
    -1000000.000000 -1000000.000000 -1000000.000000 -1000000.000000 
    -1000000.000000 -1000000.000000 -1000000.000000 -1000000.000000 
    -1000000.000000 -1000000.000000 -1000000.000000 -1000000.000000 
    -1000000.000000 -1000000.000000 -1000000.000000 -1000000.000000 
    -1000000.000000 -1000000.000000 -1000000.000000 -1000000.000000 
    -1000000.000000 -1000000.000000 -1000000.000000 -1000000.000000 
    -1000000.000000 -1000000.000000 -1000000.000000 -1000000.000000 
    -1000000.000000 -1000000.000000 -1000000.000000 -1000000.000000 
    -1000000.000000 -1000000.000000 -1000000.000000 -1000000.000000 
    -1000000.000000 -1000000.000000 -1000000.000000 -1000000.000000 
    -1000000.000000 -1000000.000000 -1000000.000000 -1000000.000000 
    -1000000.000000 -1000000.000000 -1000000.000000 -1000000.000000 
    -1000000.000000 -1000000.000000 -1000000.000000 -1000000.000000 
    -1000000.000000 -1000000.000000 -1000000.000000 -1000000.000000 
    -1000000.000000 -1000000.000000 -1000000.000000 -1000000.000000 
    -1000000.000000 -1000000.000000 -1000000.000000 -1000000.000000 
    -1000000.000000 -1000000.000000 -1000000.000000 -1000000.000000 
    -1000000.000000 -1000000.000000 -1000000.000000 -1000000.000000 
    -1000000.000000 -1000000.000000 -1000000.000000 -1000000.000000 
    -1000000.000000 -1000000.000000 -1000000.000000 -1000000.000000 
    -1000000.000000 -1000000.000000 -1000000.000000 -1000000.000000 
    -1000000.000000 -1000000.000000 -1000000.000000 -1000000.000000 
    -1000000.000000 -1000000.000000 -1000000.000000 -1000000.000000 
  930 e1_4_4_238 4 4 0 
    -3.731823 -3.731823 -1.947038 -2.433798 
    -3.245063 -3.245063 -1.622532 -2.433798 
    -1.622532 -1.622532 0.000000 -2.433798 
    -2.433798 -2.433798 -2.433798 -2.433798 
    -3.407317 -3.407317 -1.784785 -2.433798 
    -4.218583 -3.245063 -3.082810 -2.433798 
    -2.433798 -2.433798 -2.433798 -2.433798 
    -4.218583 -3.245063 -3.082810 -2.433798 
    -1.622532 -1.622532 0.000000 -2.433798 
    -2.433798 -2.433798 -2.433798 -2.433798 
    -2.596051 -2.596051 -0.811266 -2.433798 
    -1.298025 0.324506 -0.973519 -2.433798 
    -2.433798 -2.433798 -2.433798 -2.433798 
    -4.218583 -3.245063 -3.082810 -2.433798 
    -2.920557 -1.298025 -2.596051 -2.433798 
    -3.569570 -1.947038 -3.082810 -2.433798 
    -2.920557 -4.705342 -2.433798 -4.218583 
    -2.596051 -3.245063 -2.433798 -2.758304 
    -0.973519 -3.245063 -2.433798 -2.758304 
    -2.433798 -2.433798 -2.433798 -2.433798 
    -2.758304 -3.407317 -2.433798 -2.920557 
    -2.433798 -3.245063 -2.433798 -2.758304 
    -2.433798 -2.433798 -2.433798 -2.433798 
    -2.433798 -3.245063 -2.433798 -2.758304 
    -0.973519 -3.245063 -2.433798 -2.758304 
    -2.433798 -2.433798 -2.433798 -2.433798 
    -1.784785 -3.569570 -2.433798 -3.082810 
    0.973519 -1.298025 -2.433798 -0.811266 
    -2.433798 -2.433798 -2.433798 -2.433798 
    -2.433798 -3.245063 -2.433798 -2.758304 
    -0.649013 -2.920557 -2.433798 -2.433798 
    -1.135772 -1.947038 -2.433798 -1.460279 
    -1.947038 -2.433798 -2.596051 -2.758304 
    -1.622532 -2.433798 -2.271544 -0.811266 
    0.000000 -2.433798 -0.649013 -2.109291 
    -2.433798 -2.433798 -2.433798 -2.433798 
    -1.784785 -2.433798 -2.433798 -0.973519 
    -3.082810 -2.433798 -3.082810 -2.271544 
    -2.433798 -2.433798 -2.433798 -2.433798 
    -3.082810 -2.433798 -3.082810 -2.271544 
    0.000000 -2.433798 -0.649013 -2.109291 
    -2.433798 -2.433798 -2.433798 -2.433798 
    -0.811266 -2.433798 -1.460279 -1.622532 
    -0.973519 -2.433798 -0.324506 2.758304 
    -2.433798 -2.433798 -2.433798 -2.433798 
    -3.082810 -2.433798 -3.082810 -2.271544 
    -2.596051 -2.433798 -1.947038 1.135772 
    -3.082810 -2.433798 -2.433798 -2.271544 
    -2.433798 -4.705342 -0.811266 -3.894076 
    -2.433798 -3.245063 1.298025 -1.947038 
    -2.433798 -3.245063 0.000000 -3.245063 
    -2.433798 -2.433798 -2.433798 -2.433798 
    -2.433798 -3.407317 1.135772 -2.109291 
    -2.433798 -3.245063 -0.324506 -1.784785 
    -2.433798 -2.433798 -2.433798 -2.433798 
    -2.433798 -3.245063 -0.324506 -1.784785 
    -2.433798 -3.245063 0.000000 -3.245063 
    -2.433798 -2.433798 -2.433798 -2.433798 
    -2.433798 -3.569570 0.324506 -2.758304 
    -2.433798 -1.298025 4.867595 -1.298025 
    -2.433798 -2.433798 -2.433798 -2.433798 
    -2.433798 -3.245063 -0.324506 -1.784785 
    -2.433798 -2.920557 3.245063 -2.920557 
    -2.433798 -1.947038 -0.324506 -0.486760 
  931 e1_4_4_239 4 4 0 
    -1000000.000000 -1000000.000000 -1000000.000000 -1000000.000000 
    -1000000.000000 -1000000.000000 -1000000.000000 -1000000.000000 
    -1000000.000000 -1000000.000000 -1000000.000000 -1000000.000000 
    -1000000.000000 -1000000.000000 -1000000.000000 -1000000.000000 
    -1000000.000000 -1000000.000000 -1000000.000000 -1000000.000000 
    -1000000.000000 -1000000.000000 -1000000.000000 -1000000.000000 
    -1000000.000000 -1000000.000000 -1000000.000000 -1000000.000000 
    -1000000.000000 -1000000.000000 -1000000.000000 -1000000.000000 
    -1000000.000000 -1000000.000000 -1000000.000000 -1000000.000000 
    -1000000.000000 -1000000.000000 -1000000.000000 -1000000.000000 
    -1000000.000000 -1000000.000000 -1000000.000000 -1000000.000000 
    -1000000.000000 -1000000.000000 -1000000.000000 -1000000.000000 
    -1000000.000000 -1000000.000000 -1000000.000000 -1000000.000000 
    -1000000.000000 -1000000.000000 -1000000.000000 -1000000.000000 
    -1000000.000000 -1000000.000000 -1000000.000000 -1000000.000000 
    -1000000.000000 -1000000.000000 -1000000.000000 -1000000.000000 
    -1000000.000000 -1000000.000000 -1000000.000000 -1000000.000000 
    -1000000.000000 -1000000.000000 -1000000.000000 -1000000.000000 
    -1000000.000000 -1000000.000000 -1000000.000000 -1000000.000000 
    -1000000.000000 -1000000.000000 -1000000.000000 -1000000.000000 
    -1000000.000000 -1000000.000000 -1000000.000000 -1000000.000000 
    -1000000.000000 -1000000.000000 -1000000.000000 -1000000.000000 
    -1000000.000000 -1000000.000000 -1000000.000000 -1000000.000000 
    -1000000.000000 -1000000.000000 -1000000.000000 -1000000.000000 
    -1000000.000000 -1000000.000000 -1000000.000000 -1000000.000000 
    -1000000.000000 -1000000.000000 -1000000.000000 -1000000.000000 
    -1000000.000000 -1000000.000000 -1000000.000000 -1000000.000000 
    -1000000.000000 -1000000.000000 -1000000.000000 -1000000.000000 
    -1000000.000000 -1000000.000000 -1000000.000000 -1000000.000000 
    -1000000.000000 -1000000.000000 -1000000.000000 -1000000.000000 
    -1000000.000000 -1000000.000000 -1000000.000000 -1000000.000000 
    -1000000.000000 -1000000.000000 -1000000.000000 -1000000.000000 
    -1000000.000000 -1000000.000000 -1000000.000000 -1000000.000000 
    -1000000.000000 -1000000.000000 -1000000.000000 -1000000.000000 
    -1000000.000000 -1000000.000000 -1000000.000000 -1000000.000000 
    -1000000.000000 -1000000.000000 -1000000.000000 -1000000.000000 
    -1000000.000000 -1000000.000000 -1000000.000000 -1000000.000000 
    -1000000.000000 -1000000.000000 -1000000.000000 -1000000.000000 
    -1000000.000000 -1000000.000000 -1000000.000000 -1000000.000000 
    -1000000.000000 -1000000.000000 -1000000.000000 -1000000.000000 
    -1000000.000000 -1000000.000000 -1000000.000000 -1000000.000000 
    -1000000.000000 -1000000.000000 -1000000.000000 -1000000.000000 
    -1000000.000000 -1000000.000000 -1000000.000000 -1000000.000000 
    -1000000.000000 -1000000.000000 -1000000.000000 -1000000.000000 
    -1000000.000000 -1000000.000000 -1000000.000000 -1000000.000000 
    -1000000.000000 -1000000.000000 -1000000.000000 -1000000.000000 
    -1000000.000000 -1000000.000000 -1000000.000000 -1000000.000000 
    -1000000.000000 -1000000.000000 -1000000.000000 -1000000.000000 
    -1000000.000000 -1000000.000000 -1000000.000000 -1000000.000000 
    -1000000.000000 -1000000.000000 -1000000.000000 -1000000.000000 
    -1000000.000000 -1000000.000000 -1000000.000000 -1000000.000000 
    -1000000.000000 -1000000.000000 -1000000.000000 -1000000.000000 
    -1000000.000000 -1000000.000000 -1000000.000000 -1000000.000000 
    -1000000.000000 -1000000.000000 -1000000.000000 -1000000.000000 
    -1000000.000000 -1000000.000000 -1000000.000000 -1000000.000000 
    -1000000.000000 -1000000.000000 -1000000.000000 -1000000.000000 
    -1000000.000000 -1000000.000000 -1000000.000000 -1000000.000000 
    -1000000.000000 -1000000.000000 -1000000.000000 -1000000.000000 
    -1000000.000000 -1000000.000000 -1000000.000000 -1000000.000000 
    -1000000.000000 -1000000.000000 -1000000.000000 -1000000.000000 
    -1000000.000000 -1000000.000000 -1000000.000000 -1000000.000000 
    -1000000.000000 -1000000.000000 -1000000.000000 -1000000.000000 
    -1000000.000000 -1000000.000000 -1000000.000000 -1000000.000000 
    -1000000.000000 -1000000.000000 -1000000.000000 -1000000.000000 
  932 e1_4_4_240 4 4 0 
    -1000000.000000 -1000000.000000 -1000000.000000 -1000000.000000 
    -1000000.000000 -1000000.000000 -1000000.000000 -1000000.000000 
    -1000000.000000 -1000000.000000 -1000000.000000 -1000000.000000 
    -1000000.000000 -1000000.000000 -1000000.000000 -1000000.000000 
    -1000000.000000 -1000000.000000 -1000000.000000 -1000000.000000 
    -1000000.000000 -1000000.000000 -1000000.000000 -1000000.000000 
    -1000000.000000 -1000000.000000 -1000000.000000 -1000000.000000 
    -1000000.000000 -1000000.000000 -1000000.000000 -1000000.000000 
    -1000000.000000 -1000000.000000 -1000000.000000 -1000000.000000 
    -1000000.000000 -1000000.000000 -1000000.000000 -1000000.000000 
    -1000000.000000 -1000000.000000 -1000000.000000 -1000000.000000 
    -1000000.000000 -1000000.000000 -1000000.000000 -1000000.000000 
    -1000000.000000 -1000000.000000 -1000000.000000 -1000000.000000 
    -1000000.000000 -1000000.000000 -1000000.000000 -1000000.000000 
    -1000000.000000 -1000000.000000 -1000000.000000 -1000000.000000 
    -1000000.000000 -1000000.000000 -1000000.000000 -1000000.000000 
    -1000000.000000 -1000000.000000 -1000000.000000 -1000000.000000 
    -1000000.000000 -1000000.000000 -1000000.000000 -1000000.000000 
    -1000000.000000 -1000000.000000 -1000000.000000 -1000000.000000 
    -1000000.000000 -1000000.000000 -1000000.000000 -1000000.000000 
    -1000000.000000 -1000000.000000 -1000000.000000 -1000000.000000 
    -1000000.000000 -1000000.000000 -1000000.000000 -1000000.000000 
    -1000000.000000 -1000000.000000 -1000000.000000 -1000000.000000 
    -1000000.000000 -1000000.000000 -1000000.000000 -1000000.000000 
    -1000000.000000 -1000000.000000 -1000000.000000 -1000000.000000 
    -1000000.000000 -1000000.000000 -1000000.000000 -1000000.000000 
    -1000000.000000 -1000000.000000 -1000000.000000 -1000000.000000 
    -1000000.000000 -1000000.000000 -1000000.000000 -1000000.000000 
    -1000000.000000 -1000000.000000 -1000000.000000 -1000000.000000 
    -1000000.000000 -1000000.000000 -1000000.000000 -1000000.000000 
    -1000000.000000 -1000000.000000 -1000000.000000 -1000000.000000 
    -1000000.000000 -1000000.000000 -1000000.000000 -1000000.000000 
    -1000000.000000 -1000000.000000 -1000000.000000 -1000000.000000 
    -1000000.000000 -1000000.000000 -1000000.000000 -1000000.000000 
    -1000000.000000 -1000000.000000 -1000000.000000 -1000000.000000 
    -1000000.000000 -1000000.000000 -1000000.000000 -1000000.000000 
    -1000000.000000 -1000000.000000 -1000000.000000 -1000000.000000 
    -1000000.000000 -1000000.000000 -1000000.000000 -1000000.000000 
    -1000000.000000 -1000000.000000 -1000000.000000 -1000000.000000 
    -1000000.000000 -1000000.000000 -1000000.000000 -1000000.000000 
    -1000000.000000 -1000000.000000 -1000000.000000 -1000000.000000 
    -1000000.000000 -1000000.000000 -1000000.000000 -1000000.000000 
    -1000000.000000 -1000000.000000 -1000000.000000 -1000000.000000 
    -1000000.000000 -1000000.000000 -1000000.000000 -1000000.000000 
    -1000000.000000 -1000000.000000 -1000000.000000 -1000000.000000 
    -1000000.000000 -1000000.000000 -1000000.000000 -1000000.000000 
    -1000000.000000 -1000000.000000 -1000000.000000 -1000000.000000 
    -1000000.000000 -1000000.000000 -1000000.000000 -1000000.000000 
    -1000000.000000 -1000000.000000 -1000000.000000 -1000000.000000 
    -1000000.000000 -1000000.000000 -1000000.000000 -1000000.000000 
    -1000000.000000 -1000000.000000 -1000000.000000 -1000000.000000 
    -1000000.000000 -1000000.000000 -1000000.000000 -1000000.000000 
    -1000000.000000 -1000000.000000 -1000000.000000 -1000000.000000 
    -1000000.000000 -1000000.000000 -1000000.000000 -1000000.000000 
    -1000000.000000 -1000000.000000 -1000000.000000 -1000000.000000 
    -1000000.000000 -1000000.000000 -1000000.000000 -1000000.000000 
    -1000000.000000 -1000000.000000 -1000000.000000 -1000000.000000 
    -1000000.000000 -1000000.000000 -1000000.000000 -1000000.000000 
    -1000000.000000 -1000000.000000 -1000000.000000 -1000000.000000 
    -1000000.000000 -1000000.000000 -1000000.000000 -1000000.000000 
    -1000000.000000 -1000000.000000 -1000000.000000 -1000000.000000 
    -1000000.000000 -1000000.000000 -1000000.000000 -1000000.000000 
    -1000000.000000 -1000000.000000 -1000000.000000 -1000000.000000 
    -1000000.000000 -1000000.000000 -1000000.000000 -1000000.000000 
  933 e1_4_4_241 4 4 0 
    -1000000.000000 -1000000.000000 -1000000.000000 -1000000.000000 
    -1000000.000000 -1000000.000000 -1000000.000000 -1000000.000000 
    -1000000.000000 -1000000.000000 -1000000.000000 -1000000.000000 
    -1000000.000000 -1000000.000000 -1000000.000000 -1000000.000000 
    -1000000.000000 -1000000.000000 -1000000.000000 -1000000.000000 
    -1000000.000000 -1000000.000000 -1000000.000000 -1000000.000000 
    -1000000.000000 -1000000.000000 -1000000.000000 -1000000.000000 
    -1000000.000000 -1000000.000000 -1000000.000000 -1000000.000000 
    -1000000.000000 -1000000.000000 -1000000.000000 -1000000.000000 
    -1000000.000000 -1000000.000000 -1000000.000000 -1000000.000000 
    -1000000.000000 -1000000.000000 -1000000.000000 -1000000.000000 
    -1000000.000000 -1000000.000000 -1000000.000000 -1000000.000000 
    -1000000.000000 -1000000.000000 -1000000.000000 -1000000.000000 
    -1000000.000000 -1000000.000000 -1000000.000000 -1000000.000000 
    -1000000.000000 -1000000.000000 -1000000.000000 -1000000.000000 
    -1000000.000000 -1000000.000000 -1000000.000000 -1000000.000000 
    -1000000.000000 -1000000.000000 -1000000.000000 -1000000.000000 
    -1000000.000000 -1000000.000000 -1000000.000000 -1000000.000000 
    -1000000.000000 -1000000.000000 -1000000.000000 -1000000.000000 
    -1000000.000000 -1000000.000000 -1000000.000000 -1000000.000000 
    -1000000.000000 -1000000.000000 -1000000.000000 -1000000.000000 
    -1000000.000000 -1000000.000000 -1000000.000000 -1000000.000000 
    -1000000.000000 -1000000.000000 -1000000.000000 -1000000.000000 
    -1000000.000000 -1000000.000000 -1000000.000000 -1000000.000000 
    -1000000.000000 -1000000.000000 -1000000.000000 -1000000.000000 
    -1000000.000000 -1000000.000000 -1000000.000000 -1000000.000000 
    -1000000.000000 -1000000.000000 -1000000.000000 -1000000.000000 
    -1000000.000000 -1000000.000000 -1000000.000000 -1000000.000000 
    -1000000.000000 -1000000.000000 -1000000.000000 -1000000.000000 
    -1000000.000000 -1000000.000000 -1000000.000000 -1000000.000000 
    -1000000.000000 -1000000.000000 -1000000.000000 -1000000.000000 
    -1000000.000000 -1000000.000000 -1000000.000000 -1000000.000000 
    -1000000.000000 -1000000.000000 -1000000.000000 -1000000.000000 
    -1000000.000000 -1000000.000000 -1000000.000000 -1000000.000000 
    -1000000.000000 -1000000.000000 -1000000.000000 -1000000.000000 
    -1000000.000000 -1000000.000000 -1000000.000000 -1000000.000000 
    -1000000.000000 -1000000.000000 -1000000.000000 -1000000.000000 
    -1000000.000000 -1000000.000000 -1000000.000000 -1000000.000000 
    -1000000.000000 -1000000.000000 -1000000.000000 -1000000.000000 
    -1000000.000000 -1000000.000000 -1000000.000000 -1000000.000000 
    -1000000.000000 -1000000.000000 -1000000.000000 -1000000.000000 
    -1000000.000000 -1000000.000000 -1000000.000000 -1000000.000000 
    -1000000.000000 -1000000.000000 -1000000.000000 -1000000.000000 
    -1000000.000000 -1000000.000000 -1000000.000000 -1000000.000000 
    -1000000.000000 -1000000.000000 -1000000.000000 -1000000.000000 
    -1000000.000000 -1000000.000000 -1000000.000000 -1000000.000000 
    -1000000.000000 -1000000.000000 -1000000.000000 -1000000.000000 
    -1000000.000000 -1000000.000000 -1000000.000000 -1000000.000000 
    -1000000.000000 -1000000.000000 -1000000.000000 -1000000.000000 
    -1000000.000000 -1000000.000000 -1000000.000000 -1000000.000000 
    -1000000.000000 -1000000.000000 -1000000.000000 -1000000.000000 
    -1000000.000000 -1000000.000000 -1000000.000000 -1000000.000000 
    -1000000.000000 -1000000.000000 -1000000.000000 -1000000.000000 
    -1000000.000000 -1000000.000000 -1000000.000000 -1000000.000000 
    -1000000.000000 -1000000.000000 -1000000.000000 -1000000.000000 
    -1000000.000000 -1000000.000000 -1000000.000000 -1000000.000000 
    -1000000.000000 -1000000.000000 -1000000.000000 -1000000.000000 
    -1000000.000000 -1000000.000000 -1000000.000000 -1000000.000000 
    -1000000.000000 -1000000.000000 -1000000.000000 -1000000.000000 
    -1000000.000000 -1000000.000000 -1000000.000000 -1000000.000000 
    -1000000.000000 -1000000.000000 -1000000.000000 -1000000.000000 
    -1000000.000000 -1000000.000000 -1000000.000000 -1000000.000000 
    -1000000.000000 -1000000.000000 -1000000.000000 -1000000.000000 
    -1000000.000000 -1000000.000000 -1000000.000000 -1000000.000000 
  934 e1_4_4_242 4 4 0 
    -1000000.000000 -1000000.000000 -1000000.000000 -1000000.000000 
    -1000000.000000 -1000000.000000 -1000000.000000 -1000000.000000 
    -1000000.000000 -1000000.000000 -1000000.000000 -1000000.000000 
    -1000000.000000 -1000000.000000 -1000000.000000 -1000000.000000 
    -1000000.000000 -1000000.000000 -1000000.000000 -1000000.000000 
    -1000000.000000 -1000000.000000 -1000000.000000 -1000000.000000 
    -1000000.000000 -1000000.000000 -1000000.000000 -1000000.000000 
    -1000000.000000 -1000000.000000 -1000000.000000 -1000000.000000 
    -1000000.000000 -1000000.000000 -1000000.000000 -1000000.000000 
    -1000000.000000 -1000000.000000 -1000000.000000 -1000000.000000 
    -1000000.000000 -1000000.000000 -1000000.000000 -1000000.000000 
    -1000000.000000 -1000000.000000 -1000000.000000 -1000000.000000 
    -1000000.000000 -1000000.000000 -1000000.000000 -1000000.000000 
    -1000000.000000 -1000000.000000 -1000000.000000 -1000000.000000 
    -1000000.000000 -1000000.000000 -1000000.000000 -1000000.000000 
    -1000000.000000 -1000000.000000 -1000000.000000 -1000000.000000 
    -1000000.000000 -1000000.000000 -1000000.000000 -1000000.000000 
    -1000000.000000 -1000000.000000 -1000000.000000 -1000000.000000 
    -1000000.000000 -1000000.000000 -1000000.000000 -1000000.000000 
    -1000000.000000 -1000000.000000 -1000000.000000 -1000000.000000 
    -1000000.000000 -1000000.000000 -1000000.000000 -1000000.000000 
    -1000000.000000 -1000000.000000 -1000000.000000 -1000000.000000 
    -1000000.000000 -1000000.000000 -1000000.000000 -1000000.000000 
    -1000000.000000 -1000000.000000 -1000000.000000 -1000000.000000 
    -1000000.000000 -1000000.000000 -1000000.000000 -1000000.000000 
    -1000000.000000 -1000000.000000 -1000000.000000 -1000000.000000 
    -1000000.000000 -1000000.000000 -1000000.000000 -1000000.000000 
    -1000000.000000 -1000000.000000 -1000000.000000 -1000000.000000 
    -1000000.000000 -1000000.000000 -1000000.000000 -1000000.000000 
    -1000000.000000 -1000000.000000 -1000000.000000 -1000000.000000 
    -1000000.000000 -1000000.000000 -1000000.000000 -1000000.000000 
    -1000000.000000 -1000000.000000 -1000000.000000 -1000000.000000 
    -1000000.000000 -1000000.000000 -1000000.000000 -1000000.000000 
    -1000000.000000 -1000000.000000 -1000000.000000 -1000000.000000 
    -1000000.000000 -1000000.000000 -1000000.000000 -1000000.000000 
    -1000000.000000 -1000000.000000 -1000000.000000 -1000000.000000 
    -1000000.000000 -1000000.000000 -1000000.000000 -1000000.000000 
    -1000000.000000 -1000000.000000 -1000000.000000 -1000000.000000 
    -1000000.000000 -1000000.000000 -1000000.000000 -1000000.000000 
    -1000000.000000 -1000000.000000 -1000000.000000 -1000000.000000 
    -1000000.000000 -1000000.000000 -1000000.000000 -1000000.000000 
    -1000000.000000 -1000000.000000 -1000000.000000 -1000000.000000 
    -1000000.000000 -1000000.000000 -1000000.000000 -1000000.000000 
    -1000000.000000 -1000000.000000 -1000000.000000 -1000000.000000 
    -1000000.000000 -1000000.000000 -1000000.000000 -1000000.000000 
    -1000000.000000 -1000000.000000 -1000000.000000 -1000000.000000 
    -1000000.000000 -1000000.000000 -1000000.000000 -1000000.000000 
    -1000000.000000 -1000000.000000 -1000000.000000 -1000000.000000 
    -1000000.000000 -1000000.000000 -1000000.000000 -1000000.000000 
    -1000000.000000 -1000000.000000 -1000000.000000 -1000000.000000 
    -1000000.000000 -1000000.000000 -1000000.000000 -1000000.000000 
    -1000000.000000 -1000000.000000 -1000000.000000 -1000000.000000 
    -1000000.000000 -1000000.000000 -1000000.000000 -1000000.000000 
    -1000000.000000 -1000000.000000 -1000000.000000 -1000000.000000 
    -1000000.000000 -1000000.000000 -1000000.000000 -1000000.000000 
    -1000000.000000 -1000000.000000 -1000000.000000 -1000000.000000 
    -1000000.000000 -1000000.000000 -1000000.000000 -1000000.000000 
    -1000000.000000 -1000000.000000 -1000000.000000 -1000000.000000 
    -1000000.000000 -1000000.000000 -1000000.000000 -1000000.000000 
    -1000000.000000 -1000000.000000 -1000000.000000 -1000000.000000 
    -1000000.000000 -1000000.000000 -1000000.000000 -1000000.000000 
    -1000000.000000 -1000000.000000 -1000000.000000 -1000000.000000 
    -1000000.000000 -1000000.000000 -1000000.000000 -1000000.000000 
    -1000000.000000 -1000000.000000 -1000000.000000 -1000000.000000 
  935 e1_4_4_243 4 4 0 
    -1000000.000000 -1000000.000000 -1000000.000000 -1000000.000000 
    -1000000.000000 -1000000.000000 -1000000.000000 -1000000.000000 
    -1000000.000000 -1000000.000000 -1000000.000000 -1000000.000000 
    -1000000.000000 -1000000.000000 -1000000.000000 -1000000.000000 
    -1000000.000000 -1000000.000000 -1000000.000000 -1000000.000000 
    -1000000.000000 -1000000.000000 -1000000.000000 -1000000.000000 
    -1000000.000000 -1000000.000000 -1000000.000000 -1000000.000000 
    -1000000.000000 -1000000.000000 -1000000.000000 -1000000.000000 
    -1000000.000000 -1000000.000000 -1000000.000000 -1000000.000000 
    -1000000.000000 -1000000.000000 -1000000.000000 -1000000.000000 
    -1000000.000000 -1000000.000000 -1000000.000000 -1000000.000000 
    -1000000.000000 -1000000.000000 -1000000.000000 -1000000.000000 
    -1000000.000000 -1000000.000000 -1000000.000000 -1000000.000000 
    -1000000.000000 -1000000.000000 -1000000.000000 -1000000.000000 
    -1000000.000000 -1000000.000000 -1000000.000000 -1000000.000000 
    -1000000.000000 -1000000.000000 -1000000.000000 -1000000.000000 
    -1000000.000000 -1000000.000000 -1000000.000000 -1000000.000000 
    -1000000.000000 -1000000.000000 -1000000.000000 -1000000.000000 
    -1000000.000000 -1000000.000000 -1000000.000000 -1000000.000000 
    -1000000.000000 -1000000.000000 -1000000.000000 -1000000.000000 
    -1000000.000000 -1000000.000000 -1000000.000000 -1000000.000000 
    -1000000.000000 -1000000.000000 -1000000.000000 -1000000.000000 
    -1000000.000000 -1000000.000000 -1000000.000000 -1000000.000000 
    -1000000.000000 -1000000.000000 -1000000.000000 -1000000.000000 
    -1000000.000000 -1000000.000000 -1000000.000000 -1000000.000000 
    -1000000.000000 -1000000.000000 -1000000.000000 -1000000.000000 
    -1000000.000000 -1000000.000000 -1000000.000000 -1000000.000000 
    -1000000.000000 -1000000.000000 -1000000.000000 -1000000.000000 
    -1000000.000000 -1000000.000000 -1000000.000000 -1000000.000000 
    -1000000.000000 -1000000.000000 -1000000.000000 -1000000.000000 
    -1000000.000000 -1000000.000000 -1000000.000000 -1000000.000000 
    -1000000.000000 -1000000.000000 -1000000.000000 -1000000.000000 
    -1000000.000000 -1000000.000000 -1000000.000000 -1000000.000000 
    -1000000.000000 -1000000.000000 -1000000.000000 -1000000.000000 
    -1000000.000000 -1000000.000000 -1000000.000000 -1000000.000000 
    -1000000.000000 -1000000.000000 -1000000.000000 -1000000.000000 
    -1000000.000000 -1000000.000000 -1000000.000000 -1000000.000000 
    -1000000.000000 -1000000.000000 -1000000.000000 -1000000.000000 
    -1000000.000000 -1000000.000000 -1000000.000000 -1000000.000000 
    -1000000.000000 -1000000.000000 -1000000.000000 -1000000.000000 
    -1000000.000000 -1000000.000000 -1000000.000000 -1000000.000000 
    -1000000.000000 -1000000.000000 -1000000.000000 -1000000.000000 
    -1000000.000000 -1000000.000000 -1000000.000000 -1000000.000000 
    -1000000.000000 -1000000.000000 -1000000.000000 -1000000.000000 
    -1000000.000000 -1000000.000000 -1000000.000000 -1000000.000000 
    -1000000.000000 -1000000.000000 -1000000.000000 -1000000.000000 
    -1000000.000000 -1000000.000000 -1000000.000000 -1000000.000000 
    -1000000.000000 -1000000.000000 -1000000.000000 -1000000.000000 
    -1000000.000000 -1000000.000000 -1000000.000000 -1000000.000000 
    -1000000.000000 -1000000.000000 -1000000.000000 -1000000.000000 
    -1000000.000000 -1000000.000000 -1000000.000000 -1000000.000000 
    -1000000.000000 -1000000.000000 -1000000.000000 -1000000.000000 
    -1000000.000000 -1000000.000000 -1000000.000000 -1000000.000000 
    -1000000.000000 -1000000.000000 -1000000.000000 -1000000.000000 
    -1000000.000000 -1000000.000000 -1000000.000000 -1000000.000000 
    -1000000.000000 -1000000.000000 -1000000.000000 -1000000.000000 
    -1000000.000000 -1000000.000000 -1000000.000000 -1000000.000000 
    -1000000.000000 -1000000.000000 -1000000.000000 -1000000.000000 
    -1000000.000000 -1000000.000000 -1000000.000000 -1000000.000000 
    -1000000.000000 -1000000.000000 -1000000.000000 -1000000.000000 
    -1000000.000000 -1000000.000000 -1000000.000000 -1000000.000000 
    -1000000.000000 -1000000.000000 -1000000.000000 -1000000.000000 
    -1000000.000000 -1000000.000000 -1000000.000000 -1000000.000000 
    -1000000.000000 -1000000.000000 -1000000.000000 -1000000.000000 
  936 e1_4_4_244 4 4 0 
    -1000000.000000 -1000000.000000 -1000000.000000 -1000000.000000 
    -1000000.000000 -1000000.000000 -1000000.000000 -1000000.000000 
    -1000000.000000 -1000000.000000 -1000000.000000 -1000000.000000 
    -1000000.000000 -1000000.000000 -1000000.000000 -1000000.000000 
    -1000000.000000 -1000000.000000 -1000000.000000 -1000000.000000 
    -1000000.000000 -1000000.000000 -1000000.000000 -1000000.000000 
    -1000000.000000 -1000000.000000 -1000000.000000 -1000000.000000 
    -1000000.000000 -1000000.000000 -1000000.000000 -1000000.000000 
    -1000000.000000 -1000000.000000 -1000000.000000 -1000000.000000 
    -1000000.000000 -1000000.000000 -1000000.000000 -1000000.000000 
    -1000000.000000 -1000000.000000 -1000000.000000 -1000000.000000 
    -1000000.000000 -1000000.000000 -1000000.000000 -1000000.000000 
    -1000000.000000 -1000000.000000 -1000000.000000 -1000000.000000 
    -1000000.000000 -1000000.000000 -1000000.000000 -1000000.000000 
    -1000000.000000 -1000000.000000 -1000000.000000 -1000000.000000 
    -1000000.000000 -1000000.000000 -1000000.000000 -1000000.000000 
    -1000000.000000 -1000000.000000 -1000000.000000 -1000000.000000 
    -1000000.000000 -1000000.000000 -1000000.000000 -1000000.000000 
    -1000000.000000 -1000000.000000 -1000000.000000 -1000000.000000 
    -1000000.000000 -1000000.000000 -1000000.000000 -1000000.000000 
    -1000000.000000 -1000000.000000 -1000000.000000 -1000000.000000 
    -1000000.000000 -1000000.000000 -1000000.000000 -1000000.000000 
    -1000000.000000 -1000000.000000 -1000000.000000 -1000000.000000 
    -1000000.000000 -1000000.000000 -1000000.000000 -1000000.000000 
    -1000000.000000 -1000000.000000 -1000000.000000 -1000000.000000 
    -1000000.000000 -1000000.000000 -1000000.000000 -1000000.000000 
    -1000000.000000 -1000000.000000 -1000000.000000 -1000000.000000 
    -1000000.000000 -1000000.000000 -1000000.000000 -1000000.000000 
    -1000000.000000 -1000000.000000 -1000000.000000 -1000000.000000 
    -1000000.000000 -1000000.000000 -1000000.000000 -1000000.000000 
    -1000000.000000 -1000000.000000 -1000000.000000 -1000000.000000 
    -1000000.000000 -1000000.000000 -1000000.000000 -1000000.000000 
    -1000000.000000 -1000000.000000 -1000000.000000 -1000000.000000 
    -1000000.000000 -1000000.000000 -1000000.000000 -1000000.000000 
    -1000000.000000 -1000000.000000 -1000000.000000 -1000000.000000 
    -1000000.000000 -1000000.000000 -1000000.000000 -1000000.000000 
    -1000000.000000 -1000000.000000 -1000000.000000 -1000000.000000 
    -1000000.000000 -1000000.000000 -1000000.000000 -1000000.000000 
    -1000000.000000 -1000000.000000 -1000000.000000 -1000000.000000 
    -1000000.000000 -1000000.000000 -1000000.000000 -1000000.000000 
    -1000000.000000 -1000000.000000 -1000000.000000 -1000000.000000 
    -1000000.000000 -1000000.000000 -1000000.000000 -1000000.000000 
    -1000000.000000 -1000000.000000 -1000000.000000 -1000000.000000 
    -1000000.000000 -1000000.000000 -1000000.000000 -1000000.000000 
    -1000000.000000 -1000000.000000 -1000000.000000 -1000000.000000 
    -1000000.000000 -1000000.000000 -1000000.000000 -1000000.000000 
    -1000000.000000 -1000000.000000 -1000000.000000 -1000000.000000 
    -1000000.000000 -1000000.000000 -1000000.000000 -1000000.000000 
    -1000000.000000 -1000000.000000 -1000000.000000 -1000000.000000 
    -1000000.000000 -1000000.000000 -1000000.000000 -1000000.000000 
    -1000000.000000 -1000000.000000 -1000000.000000 -1000000.000000 
    -1000000.000000 -1000000.000000 -1000000.000000 -1000000.000000 
    -1000000.000000 -1000000.000000 -1000000.000000 -1000000.000000 
    -1000000.000000 -1000000.000000 -1000000.000000 -1000000.000000 
    -1000000.000000 -1000000.000000 -1000000.000000 -1000000.000000 
    -1000000.000000 -1000000.000000 -1000000.000000 -1000000.000000 
    -1000000.000000 -1000000.000000 -1000000.000000 -1000000.000000 
    -1000000.000000 -1000000.000000 -1000000.000000 -1000000.000000 
    -1000000.000000 -1000000.000000 -1000000.000000 -1000000.000000 
    -1000000.000000 -1000000.000000 -1000000.000000 -1000000.000000 
    -1000000.000000 -1000000.000000 -1000000.000000 -1000000.000000 
    -1000000.000000 -1000000.000000 -1000000.000000 -1000000.000000 
    -1000000.000000 -1000000.000000 -1000000.000000 -1000000.000000 
    -1000000.000000 -1000000.000000 -1000000.000000 -1000000.000000 
  937 e1_4_4_245 4 4 0 
    -1000000.000000 -1000000.000000 -1000000.000000 -1000000.000000 
    -1000000.000000 -1000000.000000 -1000000.000000 -1000000.000000 
    -1000000.000000 -1000000.000000 -1000000.000000 -1000000.000000 
    -1000000.000000 -1000000.000000 -1000000.000000 -1000000.000000 
    -1000000.000000 -1000000.000000 -1000000.000000 -1000000.000000 
    -1000000.000000 -1000000.000000 -1000000.000000 -1000000.000000 
    -1000000.000000 -1000000.000000 -1000000.000000 -1000000.000000 
    -1000000.000000 -1000000.000000 -1000000.000000 -1000000.000000 
    -1000000.000000 -1000000.000000 -1000000.000000 -1000000.000000 
    -1000000.000000 -1000000.000000 -1000000.000000 -1000000.000000 
    -1000000.000000 -1000000.000000 -1000000.000000 -1000000.000000 
    -1000000.000000 -1000000.000000 -1000000.000000 -1000000.000000 
    -1000000.000000 -1000000.000000 -1000000.000000 -1000000.000000 
    -1000000.000000 -1000000.000000 -1000000.000000 -1000000.000000 
    -1000000.000000 -1000000.000000 -1000000.000000 -1000000.000000 
    -1000000.000000 -1000000.000000 -1000000.000000 -1000000.000000 
    -1000000.000000 -1000000.000000 -1000000.000000 -1000000.000000 
    -1000000.000000 -1000000.000000 -1000000.000000 -1000000.000000 
    -1000000.000000 -1000000.000000 -1000000.000000 -1000000.000000 
    -1000000.000000 -1000000.000000 -1000000.000000 -1000000.000000 
    -1000000.000000 -1000000.000000 -1000000.000000 -1000000.000000 
    -1000000.000000 -1000000.000000 -1000000.000000 -1000000.000000 
    -1000000.000000 -1000000.000000 -1000000.000000 -1000000.000000 
    -1000000.000000 -1000000.000000 -1000000.000000 -1000000.000000 
    -1000000.000000 -1000000.000000 -1000000.000000 -1000000.000000 
    -1000000.000000 -1000000.000000 -1000000.000000 -1000000.000000 
    -1000000.000000 -1000000.000000 -1000000.000000 -1000000.000000 
    -1000000.000000 -1000000.000000 -1000000.000000 -1000000.000000 
    -1000000.000000 -1000000.000000 -1000000.000000 -1000000.000000 
    -1000000.000000 -1000000.000000 -1000000.000000 -1000000.000000 
    -1000000.000000 -1000000.000000 -1000000.000000 -1000000.000000 
    -1000000.000000 -1000000.000000 -1000000.000000 -1000000.000000 
    -1000000.000000 -1000000.000000 -1000000.000000 -1000000.000000 
    -1000000.000000 -1000000.000000 -1000000.000000 -1000000.000000 
    -1000000.000000 -1000000.000000 -1000000.000000 -1000000.000000 
    -1000000.000000 -1000000.000000 -1000000.000000 -1000000.000000 
    -1000000.000000 -1000000.000000 -1000000.000000 -1000000.000000 
    -1000000.000000 -1000000.000000 -1000000.000000 -1000000.000000 
    -1000000.000000 -1000000.000000 -1000000.000000 -1000000.000000 
    -1000000.000000 -1000000.000000 -1000000.000000 -1000000.000000 
    -1000000.000000 -1000000.000000 -1000000.000000 -1000000.000000 
    -1000000.000000 -1000000.000000 -1000000.000000 -1000000.000000 
    -1000000.000000 -1000000.000000 -1000000.000000 -1000000.000000 
    -1000000.000000 -1000000.000000 -1000000.000000 -1000000.000000 
    -1000000.000000 -1000000.000000 -1000000.000000 -1000000.000000 
    -1000000.000000 -1000000.000000 -1000000.000000 -1000000.000000 
    -1000000.000000 -1000000.000000 -1000000.000000 -1000000.000000 
    -1000000.000000 -1000000.000000 -1000000.000000 -1000000.000000 
    -1000000.000000 -1000000.000000 -1000000.000000 -1000000.000000 
    -1000000.000000 -1000000.000000 -1000000.000000 -1000000.000000 
    -1000000.000000 -1000000.000000 -1000000.000000 -1000000.000000 
    -1000000.000000 -1000000.000000 -1000000.000000 -1000000.000000 
    -1000000.000000 -1000000.000000 -1000000.000000 -1000000.000000 
    -1000000.000000 -1000000.000000 -1000000.000000 -1000000.000000 
    -1000000.000000 -1000000.000000 -1000000.000000 -1000000.000000 
    -1000000.000000 -1000000.000000 -1000000.000000 -1000000.000000 
    -1000000.000000 -1000000.000000 -1000000.000000 -1000000.000000 
    -1000000.000000 -1000000.000000 -1000000.000000 -1000000.000000 
    -1000000.000000 -1000000.000000 -1000000.000000 -1000000.000000 
    -1000000.000000 -1000000.000000 -1000000.000000 -1000000.000000 
    -1000000.000000 -1000000.000000 -1000000.000000 -1000000.000000 
    -1000000.000000 -1000000.000000 -1000000.000000 -1000000.000000 
    -1000000.000000 -1000000.000000 -1000000.000000 -1000000.000000 
    -1000000.000000 -1000000.000000 -1000000.000000 -1000000.000000 
  938 e1_4_4_246 4 4 0 
    -1000000.000000 -1000000.000000 -1000000.000000 -1000000.000000 
    -1000000.000000 -1000000.000000 -1000000.000000 -1000000.000000 
    -1000000.000000 -1000000.000000 -1000000.000000 -1000000.000000 
    -1000000.000000 -1000000.000000 -1000000.000000 -1000000.000000 
    -1000000.000000 -1000000.000000 -1000000.000000 -1000000.000000 
    -1000000.000000 -1000000.000000 -1000000.000000 -1000000.000000 
    -1000000.000000 -1000000.000000 -1000000.000000 -1000000.000000 
    -1000000.000000 -1000000.000000 -1000000.000000 -1000000.000000 
    -1000000.000000 -1000000.000000 -1000000.000000 -1000000.000000 
    -1000000.000000 -1000000.000000 -1000000.000000 -1000000.000000 
    -1000000.000000 -1000000.000000 -1000000.000000 -1000000.000000 
    -1000000.000000 -1000000.000000 -1000000.000000 -1000000.000000 
    -1000000.000000 -1000000.000000 -1000000.000000 -1000000.000000 
    -1000000.000000 -1000000.000000 -1000000.000000 -1000000.000000 
    -1000000.000000 -1000000.000000 -1000000.000000 -1000000.000000 
    -1000000.000000 -1000000.000000 -1000000.000000 -1000000.000000 
    -1000000.000000 -1000000.000000 -1000000.000000 -1000000.000000 
    -1000000.000000 -1000000.000000 -1000000.000000 -1000000.000000 
    -1000000.000000 -1000000.000000 -1000000.000000 -1000000.000000 
    -1000000.000000 -1000000.000000 -1000000.000000 -1000000.000000 
    -1000000.000000 -1000000.000000 -1000000.000000 -1000000.000000 
    -1000000.000000 -1000000.000000 -1000000.000000 -1000000.000000 
    -1000000.000000 -1000000.000000 -1000000.000000 -1000000.000000 
    -1000000.000000 -1000000.000000 -1000000.000000 -1000000.000000 
    -1000000.000000 -1000000.000000 -1000000.000000 -1000000.000000 
    -1000000.000000 -1000000.000000 -1000000.000000 -1000000.000000 
    -1000000.000000 -1000000.000000 -1000000.000000 -1000000.000000 
    -1000000.000000 -1000000.000000 -1000000.000000 -1000000.000000 
    -1000000.000000 -1000000.000000 -1000000.000000 -1000000.000000 
    -1000000.000000 -1000000.000000 -1000000.000000 -1000000.000000 
    -1000000.000000 -1000000.000000 -1000000.000000 -1000000.000000 
    -1000000.000000 -1000000.000000 -1000000.000000 -1000000.000000 
    -1000000.000000 -1000000.000000 -1000000.000000 -1000000.000000 
    -1000000.000000 -1000000.000000 -1000000.000000 -1000000.000000 
    -1000000.000000 -1000000.000000 -1000000.000000 -1000000.000000 
    -1000000.000000 -1000000.000000 -1000000.000000 -1000000.000000 
    -1000000.000000 -1000000.000000 -1000000.000000 -1000000.000000 
    -1000000.000000 -1000000.000000 -1000000.000000 -1000000.000000 
    -1000000.000000 -1000000.000000 -1000000.000000 -1000000.000000 
    -1000000.000000 -1000000.000000 -1000000.000000 -1000000.000000 
    -1000000.000000 -1000000.000000 -1000000.000000 -1000000.000000 
    -1000000.000000 -1000000.000000 -1000000.000000 -1000000.000000 
    -1000000.000000 -1000000.000000 -1000000.000000 -1000000.000000 
    -1000000.000000 -1000000.000000 -1000000.000000 -1000000.000000 
    -1000000.000000 -1000000.000000 -1000000.000000 -1000000.000000 
    -1000000.000000 -1000000.000000 -1000000.000000 -1000000.000000 
    -1000000.000000 -1000000.000000 -1000000.000000 -1000000.000000 
    -1000000.000000 -1000000.000000 -1000000.000000 -1000000.000000 
    -1000000.000000 -1000000.000000 -1000000.000000 -1000000.000000 
    -1000000.000000 -1000000.000000 -1000000.000000 -1000000.000000 
    -1000000.000000 -1000000.000000 -1000000.000000 -1000000.000000 
    -1000000.000000 -1000000.000000 -1000000.000000 -1000000.000000 
    -1000000.000000 -1000000.000000 -1000000.000000 -1000000.000000 
    -1000000.000000 -1000000.000000 -1000000.000000 -1000000.000000 
    -1000000.000000 -1000000.000000 -1000000.000000 -1000000.000000 
    -1000000.000000 -1000000.000000 -1000000.000000 -1000000.000000 
    -1000000.000000 -1000000.000000 -1000000.000000 -1000000.000000 
    -1000000.000000 -1000000.000000 -1000000.000000 -1000000.000000 
    -1000000.000000 -1000000.000000 -1000000.000000 -1000000.000000 
    -1000000.000000 -1000000.000000 -1000000.000000 -1000000.000000 
    -1000000.000000 -1000000.000000 -1000000.000000 -1000000.000000 
    -1000000.000000 -1000000.000000 -1000000.000000 -1000000.000000 
    -1000000.000000 -1000000.000000 -1000000.000000 -1000000.000000 
    -1000000.000000 -1000000.000000 -1000000.000000 -1000000.000000 
  939 e1_4_4_247 4 4 0 
    -1000000.000000 -1000000.000000 -1000000.000000 -1000000.000000 
    -1000000.000000 -1000000.000000 -1000000.000000 -1000000.000000 
    -1000000.000000 -1000000.000000 -1000000.000000 -1000000.000000 
    -1000000.000000 -1000000.000000 -1000000.000000 -1000000.000000 
    -1000000.000000 -1000000.000000 -1000000.000000 -1000000.000000 
    -1000000.000000 -1000000.000000 -1000000.000000 -1000000.000000 
    -1000000.000000 -1000000.000000 -1000000.000000 -1000000.000000 
    -1000000.000000 -1000000.000000 -1000000.000000 -1000000.000000 
    -1000000.000000 -1000000.000000 -1000000.000000 -1000000.000000 
    -1000000.000000 -1000000.000000 -1000000.000000 -1000000.000000 
    -1000000.000000 -1000000.000000 -1000000.000000 -1000000.000000 
    -1000000.000000 -1000000.000000 -1000000.000000 -1000000.000000 
    -1000000.000000 -1000000.000000 -1000000.000000 -1000000.000000 
    -1000000.000000 -1000000.000000 -1000000.000000 -1000000.000000 
    -1000000.000000 -1000000.000000 -1000000.000000 -1000000.000000 
    -1000000.000000 -1000000.000000 -1000000.000000 -1000000.000000 
    -1000000.000000 -1000000.000000 -1000000.000000 -1000000.000000 
    -1000000.000000 -1000000.000000 -1000000.000000 -1000000.000000 
    -1000000.000000 -1000000.000000 -1000000.000000 -1000000.000000 
    -1000000.000000 -1000000.000000 -1000000.000000 -1000000.000000 
    -1000000.000000 -1000000.000000 -1000000.000000 -1000000.000000 
    -1000000.000000 -1000000.000000 -1000000.000000 -1000000.000000 
    -1000000.000000 -1000000.000000 -1000000.000000 -1000000.000000 
    -1000000.000000 -1000000.000000 -1000000.000000 -1000000.000000 
    -1000000.000000 -1000000.000000 -1000000.000000 -1000000.000000 
    -1000000.000000 -1000000.000000 -1000000.000000 -1000000.000000 
    -1000000.000000 -1000000.000000 -1000000.000000 -1000000.000000 
    -1000000.000000 -1000000.000000 -1000000.000000 -1000000.000000 
    -1000000.000000 -1000000.000000 -1000000.000000 -1000000.000000 
    -1000000.000000 -1000000.000000 -1000000.000000 -1000000.000000 
    -1000000.000000 -1000000.000000 -1000000.000000 -1000000.000000 
    -1000000.000000 -1000000.000000 -1000000.000000 -1000000.000000 
    -1000000.000000 -1000000.000000 -1000000.000000 -1000000.000000 
    -1000000.000000 -1000000.000000 -1000000.000000 -1000000.000000 
    -1000000.000000 -1000000.000000 -1000000.000000 -1000000.000000 
    -1000000.000000 -1000000.000000 -1000000.000000 -1000000.000000 
    -1000000.000000 -1000000.000000 -1000000.000000 -1000000.000000 
    -1000000.000000 -1000000.000000 -1000000.000000 -1000000.000000 
    -1000000.000000 -1000000.000000 -1000000.000000 -1000000.000000 
    -1000000.000000 -1000000.000000 -1000000.000000 -1000000.000000 
    -1000000.000000 -1000000.000000 -1000000.000000 -1000000.000000 
    -1000000.000000 -1000000.000000 -1000000.000000 -1000000.000000 
    -1000000.000000 -1000000.000000 -1000000.000000 -1000000.000000 
    -1000000.000000 -1000000.000000 -1000000.000000 -1000000.000000 
    -1000000.000000 -1000000.000000 -1000000.000000 -1000000.000000 
    -1000000.000000 -1000000.000000 -1000000.000000 -1000000.000000 
    -1000000.000000 -1000000.000000 -1000000.000000 -1000000.000000 
    -1000000.000000 -1000000.000000 -1000000.000000 -1000000.000000 
    -1000000.000000 -1000000.000000 -1000000.000000 -1000000.000000 
    -1000000.000000 -1000000.000000 -1000000.000000 -1000000.000000 
    -1000000.000000 -1000000.000000 -1000000.000000 -1000000.000000 
    -1000000.000000 -1000000.000000 -1000000.000000 -1000000.000000 
    -1000000.000000 -1000000.000000 -1000000.000000 -1000000.000000 
    -1000000.000000 -1000000.000000 -1000000.000000 -1000000.000000 
    -1000000.000000 -1000000.000000 -1000000.000000 -1000000.000000 
    -1000000.000000 -1000000.000000 -1000000.000000 -1000000.000000 
    -1000000.000000 -1000000.000000 -1000000.000000 -1000000.000000 
    -1000000.000000 -1000000.000000 -1000000.000000 -1000000.000000 
    -1000000.000000 -1000000.000000 -1000000.000000 -1000000.000000 
    -1000000.000000 -1000000.000000 -1000000.000000 -1000000.000000 
    -1000000.000000 -1000000.000000 -1000000.000000 -1000000.000000 
    -1000000.000000 -1000000.000000 -1000000.000000 -1000000.000000 
    -1000000.000000 -1000000.000000 -1000000.000000 -1000000.000000 
    -1000000.000000 -1000000.000000 -1000000.000000 -1000000.000000 
  940 e1_4_4_248 4 4 0 
    -1000000.000000 -1000000.000000 -1000000.000000 -1000000.000000 
    -1000000.000000 -1000000.000000 -1000000.000000 -1000000.000000 
    -1000000.000000 -1000000.000000 -1000000.000000 -1000000.000000 
    -1000000.000000 -1000000.000000 -1000000.000000 -1000000.000000 
    -1000000.000000 -1000000.000000 -1000000.000000 -1000000.000000 
    -1000000.000000 -1000000.000000 -1000000.000000 -1000000.000000 
    -1000000.000000 -1000000.000000 -1000000.000000 -1000000.000000 
    -1000000.000000 -1000000.000000 -1000000.000000 -1000000.000000 
    -1000000.000000 -1000000.000000 -1000000.000000 -1000000.000000 
    -1000000.000000 -1000000.000000 -1000000.000000 -1000000.000000 
    -1000000.000000 -1000000.000000 -1000000.000000 -1000000.000000 
    -1000000.000000 -1000000.000000 -1000000.000000 -1000000.000000 
    -1000000.000000 -1000000.000000 -1000000.000000 -1000000.000000 
    -1000000.000000 -1000000.000000 -1000000.000000 -1000000.000000 
    -1000000.000000 -1000000.000000 -1000000.000000 -1000000.000000 
    -1000000.000000 -1000000.000000 -1000000.000000 -1000000.000000 
    -1000000.000000 -1000000.000000 -1000000.000000 -1000000.000000 
    -1000000.000000 -1000000.000000 -1000000.000000 -1000000.000000 
    -1000000.000000 -1000000.000000 -1000000.000000 -1000000.000000 
    -1000000.000000 -1000000.000000 -1000000.000000 -1000000.000000 
    -1000000.000000 -1000000.000000 -1000000.000000 -1000000.000000 
    -1000000.000000 -1000000.000000 -1000000.000000 -1000000.000000 
    -1000000.000000 -1000000.000000 -1000000.000000 -1000000.000000 
    -1000000.000000 -1000000.000000 -1000000.000000 -1000000.000000 
    -1000000.000000 -1000000.000000 -1000000.000000 -1000000.000000 
    -1000000.000000 -1000000.000000 -1000000.000000 -1000000.000000 
    -1000000.000000 -1000000.000000 -1000000.000000 -1000000.000000 
    -1000000.000000 -1000000.000000 -1000000.000000 -1000000.000000 
    -1000000.000000 -1000000.000000 -1000000.000000 -1000000.000000 
    -1000000.000000 -1000000.000000 -1000000.000000 -1000000.000000 
    -1000000.000000 -1000000.000000 -1000000.000000 -1000000.000000 
    -1000000.000000 -1000000.000000 -1000000.000000 -1000000.000000 
    -1000000.000000 -1000000.000000 -1000000.000000 -1000000.000000 
    -1000000.000000 -1000000.000000 -1000000.000000 -1000000.000000 
    -1000000.000000 -1000000.000000 -1000000.000000 -1000000.000000 
    -1000000.000000 -1000000.000000 -1000000.000000 -1000000.000000 
    -1000000.000000 -1000000.000000 -1000000.000000 -1000000.000000 
    -1000000.000000 -1000000.000000 -1000000.000000 -1000000.000000 
    -1000000.000000 -1000000.000000 -1000000.000000 -1000000.000000 
    -1000000.000000 -1000000.000000 -1000000.000000 -1000000.000000 
    -1000000.000000 -1000000.000000 -1000000.000000 -1000000.000000 
    -1000000.000000 -1000000.000000 -1000000.000000 -1000000.000000 
    -1000000.000000 -1000000.000000 -1000000.000000 -1000000.000000 
    -1000000.000000 -1000000.000000 -1000000.000000 -1000000.000000 
    -1000000.000000 -1000000.000000 -1000000.000000 -1000000.000000 
    -1000000.000000 -1000000.000000 -1000000.000000 -1000000.000000 
    -1000000.000000 -1000000.000000 -1000000.000000 -1000000.000000 
    -1000000.000000 -1000000.000000 -1000000.000000 -1000000.000000 
    -1000000.000000 -1000000.000000 -1000000.000000 -1000000.000000 
    -1000000.000000 -1000000.000000 -1000000.000000 -1000000.000000 
    -1000000.000000 -1000000.000000 -1000000.000000 -1000000.000000 
    -1000000.000000 -1000000.000000 -1000000.000000 -1000000.000000 
    -1000000.000000 -1000000.000000 -1000000.000000 -1000000.000000 
    -1000000.000000 -1000000.000000 -1000000.000000 -1000000.000000 
    -1000000.000000 -1000000.000000 -1000000.000000 -1000000.000000 
    -1000000.000000 -1000000.000000 -1000000.000000 -1000000.000000 
    -1000000.000000 -1000000.000000 -1000000.000000 -1000000.000000 
    -1000000.000000 -1000000.000000 -1000000.000000 -1000000.000000 
    -1000000.000000 -1000000.000000 -1000000.000000 -1000000.000000 
    -1000000.000000 -1000000.000000 -1000000.000000 -1000000.000000 
    -1000000.000000 -1000000.000000 -1000000.000000 -1000000.000000 
    -1000000.000000 -1000000.000000 -1000000.000000 -1000000.000000 
    -1000000.000000 -1000000.000000 -1000000.000000 -1000000.000000 
    -1000000.000000 -1000000.000000 -1000000.000000 -1000000.000000 
  941 e1_4_4_249 4 4 0 
    -1000000.000000 -1000000.000000 -1000000.000000 -1000000.000000 
    -1000000.000000 -1000000.000000 -1000000.000000 -1000000.000000 
    -1000000.000000 -1000000.000000 -1000000.000000 -1000000.000000 
    -1000000.000000 -1000000.000000 -1000000.000000 -1000000.000000 
    -1000000.000000 -1000000.000000 -1000000.000000 -1000000.000000 
    -1000000.000000 -1000000.000000 -1000000.000000 -1000000.000000 
    -1000000.000000 -1000000.000000 -1000000.000000 -1000000.000000 
    -1000000.000000 -1000000.000000 -1000000.000000 -1000000.000000 
    -1000000.000000 -1000000.000000 -1000000.000000 -1000000.000000 
    -1000000.000000 -1000000.000000 -1000000.000000 -1000000.000000 
    -1000000.000000 -1000000.000000 -1000000.000000 -1000000.000000 
    -1000000.000000 -1000000.000000 -1000000.000000 -1000000.000000 
    -1000000.000000 -1000000.000000 -1000000.000000 -1000000.000000 
    -1000000.000000 -1000000.000000 -1000000.000000 -1000000.000000 
    -1000000.000000 -1000000.000000 -1000000.000000 -1000000.000000 
    -1000000.000000 -1000000.000000 -1000000.000000 -1000000.000000 
    -1000000.000000 -1000000.000000 -1000000.000000 -1000000.000000 
    -1000000.000000 -1000000.000000 -1000000.000000 -1000000.000000 
    -1000000.000000 -1000000.000000 -1000000.000000 -1000000.000000 
    -1000000.000000 -1000000.000000 -1000000.000000 -1000000.000000 
    -1000000.000000 -1000000.000000 -1000000.000000 -1000000.000000 
    -1000000.000000 -1000000.000000 -1000000.000000 -1000000.000000 
    -1000000.000000 -1000000.000000 -1000000.000000 -1000000.000000 
    -1000000.000000 -1000000.000000 -1000000.000000 -1000000.000000 
    -1000000.000000 -1000000.000000 -1000000.000000 -1000000.000000 
    -1000000.000000 -1000000.000000 -1000000.000000 -1000000.000000 
    -1000000.000000 -1000000.000000 -1000000.000000 -1000000.000000 
    -1000000.000000 -1000000.000000 -1000000.000000 -1000000.000000 
    -1000000.000000 -1000000.000000 -1000000.000000 -1000000.000000 
    -1000000.000000 -1000000.000000 -1000000.000000 -1000000.000000 
    -1000000.000000 -1000000.000000 -1000000.000000 -1000000.000000 
    -1000000.000000 -1000000.000000 -1000000.000000 -1000000.000000 
    -1000000.000000 -1000000.000000 -1000000.000000 -1000000.000000 
    -1000000.000000 -1000000.000000 -1000000.000000 -1000000.000000 
    -1000000.000000 -1000000.000000 -1000000.000000 -1000000.000000 
    -1000000.000000 -1000000.000000 -1000000.000000 -1000000.000000 
    -1000000.000000 -1000000.000000 -1000000.000000 -1000000.000000 
    -1000000.000000 -1000000.000000 -1000000.000000 -1000000.000000 
    -1000000.000000 -1000000.000000 -1000000.000000 -1000000.000000 
    -1000000.000000 -1000000.000000 -1000000.000000 -1000000.000000 
    -1000000.000000 -1000000.000000 -1000000.000000 -1000000.000000 
    -1000000.000000 -1000000.000000 -1000000.000000 -1000000.000000 
    -1000000.000000 -1000000.000000 -1000000.000000 -1000000.000000 
    -1000000.000000 -1000000.000000 -1000000.000000 -1000000.000000 
    -1000000.000000 -1000000.000000 -1000000.000000 -1000000.000000 
    -1000000.000000 -1000000.000000 -1000000.000000 -1000000.000000 
    -1000000.000000 -1000000.000000 -1000000.000000 -1000000.000000 
    -1000000.000000 -1000000.000000 -1000000.000000 -1000000.000000 
    -1000000.000000 -1000000.000000 -1000000.000000 -1000000.000000 
    -1000000.000000 -1000000.000000 -1000000.000000 -1000000.000000 
    -1000000.000000 -1000000.000000 -1000000.000000 -1000000.000000 
    -1000000.000000 -1000000.000000 -1000000.000000 -1000000.000000 
    -1000000.000000 -1000000.000000 -1000000.000000 -1000000.000000 
    -1000000.000000 -1000000.000000 -1000000.000000 -1000000.000000 
    -1000000.000000 -1000000.000000 -1000000.000000 -1000000.000000 
    -1000000.000000 -1000000.000000 -1000000.000000 -1000000.000000 
    -1000000.000000 -1000000.000000 -1000000.000000 -1000000.000000 
    -1000000.000000 -1000000.000000 -1000000.000000 -1000000.000000 
    -1000000.000000 -1000000.000000 -1000000.000000 -1000000.000000 
    -1000000.000000 -1000000.000000 -1000000.000000 -1000000.000000 
    -1000000.000000 -1000000.000000 -1000000.000000 -1000000.000000 
    -1000000.000000 -1000000.000000 -1000000.000000 -1000000.000000 
    -1000000.000000 -1000000.000000 -1000000.000000 -1000000.000000 
    -1000000.000000 -1000000.000000 -1000000.000000 -1000000.000000 
  942 e1_4_4_250 4 4 0 
    -1000000.000000 -1000000.000000 -1000000.000000 -1000000.000000 
    -1000000.000000 -1000000.000000 -1000000.000000 -1000000.000000 
    -1000000.000000 -1000000.000000 -1000000.000000 -1000000.000000 
    -1000000.000000 -1000000.000000 -1000000.000000 -1000000.000000 
    -1000000.000000 -1000000.000000 -1000000.000000 -1000000.000000 
    -1000000.000000 -1000000.000000 -1000000.000000 -1000000.000000 
    -1000000.000000 -1000000.000000 -1000000.000000 -1000000.000000 
    -1000000.000000 -1000000.000000 -1000000.000000 -1000000.000000 
    -1000000.000000 -1000000.000000 -1000000.000000 -1000000.000000 
    -1000000.000000 -1000000.000000 -1000000.000000 -1000000.000000 
    -1000000.000000 -1000000.000000 -1000000.000000 -1000000.000000 
    -1000000.000000 -1000000.000000 -1000000.000000 -1000000.000000 
    -1000000.000000 -1000000.000000 -1000000.000000 -1000000.000000 
    -1000000.000000 -1000000.000000 -1000000.000000 -1000000.000000 
    -1000000.000000 -1000000.000000 -1000000.000000 -1000000.000000 
    -1000000.000000 -1000000.000000 -1000000.000000 -1000000.000000 
    -1000000.000000 -1000000.000000 -1000000.000000 -1000000.000000 
    -1000000.000000 -1000000.000000 -1000000.000000 -1000000.000000 
    -1000000.000000 -1000000.000000 -1000000.000000 -1000000.000000 
    -1000000.000000 -1000000.000000 -1000000.000000 -1000000.000000 
    -1000000.000000 -1000000.000000 -1000000.000000 -1000000.000000 
    -1000000.000000 -1000000.000000 -1000000.000000 -1000000.000000 
    -1000000.000000 -1000000.000000 -1000000.000000 -1000000.000000 
    -1000000.000000 -1000000.000000 -1000000.000000 -1000000.000000 
    -1000000.000000 -1000000.000000 -1000000.000000 -1000000.000000 
    -1000000.000000 -1000000.000000 -1000000.000000 -1000000.000000 
    -1000000.000000 -1000000.000000 -1000000.000000 -1000000.000000 
    -1000000.000000 -1000000.000000 -1000000.000000 -1000000.000000 
    -1000000.000000 -1000000.000000 -1000000.000000 -1000000.000000 
    -1000000.000000 -1000000.000000 -1000000.000000 -1000000.000000 
    -1000000.000000 -1000000.000000 -1000000.000000 -1000000.000000 
    -1000000.000000 -1000000.000000 -1000000.000000 -1000000.000000 
    -1000000.000000 -1000000.000000 -1000000.000000 -1000000.000000 
    -1000000.000000 -1000000.000000 -1000000.000000 -1000000.000000 
    -1000000.000000 -1000000.000000 -1000000.000000 -1000000.000000 
    -1000000.000000 -1000000.000000 -1000000.000000 -1000000.000000 
    -1000000.000000 -1000000.000000 -1000000.000000 -1000000.000000 
    -1000000.000000 -1000000.000000 -1000000.000000 -1000000.000000 
    -1000000.000000 -1000000.000000 -1000000.000000 -1000000.000000 
    -1000000.000000 -1000000.000000 -1000000.000000 -1000000.000000 
    -1000000.000000 -1000000.000000 -1000000.000000 -1000000.000000 
    -1000000.000000 -1000000.000000 -1000000.000000 -1000000.000000 
    -1000000.000000 -1000000.000000 -1000000.000000 -1000000.000000 
    -1000000.000000 -1000000.000000 -1000000.000000 -1000000.000000 
    -1000000.000000 -1000000.000000 -1000000.000000 -1000000.000000 
    -1000000.000000 -1000000.000000 -1000000.000000 -1000000.000000 
    -1000000.000000 -1000000.000000 -1000000.000000 -1000000.000000 
    -1000000.000000 -1000000.000000 -1000000.000000 -1000000.000000 
    -1000000.000000 -1000000.000000 -1000000.000000 -1000000.000000 
    -1000000.000000 -1000000.000000 -1000000.000000 -1000000.000000 
    -1000000.000000 -1000000.000000 -1000000.000000 -1000000.000000 
    -1000000.000000 -1000000.000000 -1000000.000000 -1000000.000000 
    -1000000.000000 -1000000.000000 -1000000.000000 -1000000.000000 
    -1000000.000000 -1000000.000000 -1000000.000000 -1000000.000000 
    -1000000.000000 -1000000.000000 -1000000.000000 -1000000.000000 
    -1000000.000000 -1000000.000000 -1000000.000000 -1000000.000000 
    -1000000.000000 -1000000.000000 -1000000.000000 -1000000.000000 
    -1000000.000000 -1000000.000000 -1000000.000000 -1000000.000000 
    -1000000.000000 -1000000.000000 -1000000.000000 -1000000.000000 
    -1000000.000000 -1000000.000000 -1000000.000000 -1000000.000000 
    -1000000.000000 -1000000.000000 -1000000.000000 -1000000.000000 
    -1000000.000000 -1000000.000000 -1000000.000000 -1000000.000000 
    -1000000.000000 -1000000.000000 -1000000.000000 -1000000.000000 
    -1000000.000000 -1000000.000000 -1000000.000000 -1000000.000000 
  943 e1_4_4_251 4 4 0 
    -1000000.000000 -1000000.000000 -1000000.000000 -1000000.000000 
    -1000000.000000 -1000000.000000 -1000000.000000 -1000000.000000 
    -1000000.000000 -1000000.000000 -1000000.000000 -1000000.000000 
    -1000000.000000 -1000000.000000 -1000000.000000 -1000000.000000 
    -1000000.000000 -1000000.000000 -1000000.000000 -1000000.000000 
    -1000000.000000 -1000000.000000 -1000000.000000 -1000000.000000 
    -1000000.000000 -1000000.000000 -1000000.000000 -1000000.000000 
    -1000000.000000 -1000000.000000 -1000000.000000 -1000000.000000 
    -1000000.000000 -1000000.000000 -1000000.000000 -1000000.000000 
    -1000000.000000 -1000000.000000 -1000000.000000 -1000000.000000 
    -1000000.000000 -1000000.000000 -1000000.000000 -1000000.000000 
    -1000000.000000 -1000000.000000 -1000000.000000 -1000000.000000 
    -1000000.000000 -1000000.000000 -1000000.000000 -1000000.000000 
    -1000000.000000 -1000000.000000 -1000000.000000 -1000000.000000 
    -1000000.000000 -1000000.000000 -1000000.000000 -1000000.000000 
    -1000000.000000 -1000000.000000 -1000000.000000 -1000000.000000 
    -1000000.000000 -1000000.000000 -1000000.000000 -1000000.000000 
    -1000000.000000 -1000000.000000 -1000000.000000 -1000000.000000 
    -1000000.000000 -1000000.000000 -1000000.000000 -1000000.000000 
    -1000000.000000 -1000000.000000 -1000000.000000 -1000000.000000 
    -1000000.000000 -1000000.000000 -1000000.000000 -1000000.000000 
    -1000000.000000 -1000000.000000 -1000000.000000 -1000000.000000 
    -1000000.000000 -1000000.000000 -1000000.000000 -1000000.000000 
    -1000000.000000 -1000000.000000 -1000000.000000 -1000000.000000 
    -1000000.000000 -1000000.000000 -1000000.000000 -1000000.000000 
    -1000000.000000 -1000000.000000 -1000000.000000 -1000000.000000 
    -1000000.000000 -1000000.000000 -1000000.000000 -1000000.000000 
    -1000000.000000 -1000000.000000 -1000000.000000 -1000000.000000 
    -1000000.000000 -1000000.000000 -1000000.000000 -1000000.000000 
    -1000000.000000 -1000000.000000 -1000000.000000 -1000000.000000 
    -1000000.000000 -1000000.000000 -1000000.000000 -1000000.000000 
    -1000000.000000 -1000000.000000 -1000000.000000 -1000000.000000 
    -1000000.000000 -1000000.000000 -1000000.000000 -1000000.000000 
    -1000000.000000 -1000000.000000 -1000000.000000 -1000000.000000 
    -1000000.000000 -1000000.000000 -1000000.000000 -1000000.000000 
    -1000000.000000 -1000000.000000 -1000000.000000 -1000000.000000 
    -1000000.000000 -1000000.000000 -1000000.000000 -1000000.000000 
    -1000000.000000 -1000000.000000 -1000000.000000 -1000000.000000 
    -1000000.000000 -1000000.000000 -1000000.000000 -1000000.000000 
    -1000000.000000 -1000000.000000 -1000000.000000 -1000000.000000 
    -1000000.000000 -1000000.000000 -1000000.000000 -1000000.000000 
    -1000000.000000 -1000000.000000 -1000000.000000 -1000000.000000 
    -1000000.000000 -1000000.000000 -1000000.000000 -1000000.000000 
    -1000000.000000 -1000000.000000 -1000000.000000 -1000000.000000 
    -1000000.000000 -1000000.000000 -1000000.000000 -1000000.000000 
    -1000000.000000 -1000000.000000 -1000000.000000 -1000000.000000 
    -1000000.000000 -1000000.000000 -1000000.000000 -1000000.000000 
    -1000000.000000 -1000000.000000 -1000000.000000 -1000000.000000 
    -1000000.000000 -1000000.000000 -1000000.000000 -1000000.000000 
    -1000000.000000 -1000000.000000 -1000000.000000 -1000000.000000 
    -1000000.000000 -1000000.000000 -1000000.000000 -1000000.000000 
    -1000000.000000 -1000000.000000 -1000000.000000 -1000000.000000 
    -1000000.000000 -1000000.000000 -1000000.000000 -1000000.000000 
    -1000000.000000 -1000000.000000 -1000000.000000 -1000000.000000 
    -1000000.000000 -1000000.000000 -1000000.000000 -1000000.000000 
    -1000000.000000 -1000000.000000 -1000000.000000 -1000000.000000 
    -1000000.000000 -1000000.000000 -1000000.000000 -1000000.000000 
    -1000000.000000 -1000000.000000 -1000000.000000 -1000000.000000 
    -1000000.000000 -1000000.000000 -1000000.000000 -1000000.000000 
    -1000000.000000 -1000000.000000 -1000000.000000 -1000000.000000 
    -1000000.000000 -1000000.000000 -1000000.000000 -1000000.000000 
    -1000000.000000 -1000000.000000 -1000000.000000 -1000000.000000 
    -1000000.000000 -1000000.000000 -1000000.000000 -1000000.000000 
    -1000000.000000 -1000000.000000 -1000000.000000 -1000000.000000 
  944 e1_4_4_252 4 4 0 
    -1000000.000000 -1000000.000000 -1000000.000000 -1000000.000000 
    -1000000.000000 -1000000.000000 -1000000.000000 -1000000.000000 
    -1000000.000000 -1000000.000000 -1000000.000000 -1000000.000000 
    -1000000.000000 -1000000.000000 -1000000.000000 -1000000.000000 
    -1000000.000000 -1000000.000000 -1000000.000000 -1000000.000000 
    -1000000.000000 -1000000.000000 -1000000.000000 -1000000.000000 
    -1000000.000000 -1000000.000000 -1000000.000000 -1000000.000000 
    -1000000.000000 -1000000.000000 -1000000.000000 -1000000.000000 
    -1000000.000000 -1000000.000000 -1000000.000000 -1000000.000000 
    -1000000.000000 -1000000.000000 -1000000.000000 -1000000.000000 
    -1000000.000000 -1000000.000000 -1000000.000000 -1000000.000000 
    -1000000.000000 -1000000.000000 -1000000.000000 -1000000.000000 
    -1000000.000000 -1000000.000000 -1000000.000000 -1000000.000000 
    -1000000.000000 -1000000.000000 -1000000.000000 -1000000.000000 
    -1000000.000000 -1000000.000000 -1000000.000000 -1000000.000000 
    -1000000.000000 -1000000.000000 -1000000.000000 -1000000.000000 
    -1000000.000000 -1000000.000000 -1000000.000000 -1000000.000000 
    -1000000.000000 -1000000.000000 -1000000.000000 -1000000.000000 
    -1000000.000000 -1000000.000000 -1000000.000000 -1000000.000000 
    -1000000.000000 -1000000.000000 -1000000.000000 -1000000.000000 
    -1000000.000000 -1000000.000000 -1000000.000000 -1000000.000000 
    -1000000.000000 -1000000.000000 -1000000.000000 -1000000.000000 
    -1000000.000000 -1000000.000000 -1000000.000000 -1000000.000000 
    -1000000.000000 -1000000.000000 -1000000.000000 -1000000.000000 
    -1000000.000000 -1000000.000000 -1000000.000000 -1000000.000000 
    -1000000.000000 -1000000.000000 -1000000.000000 -1000000.000000 
    -1000000.000000 -1000000.000000 -1000000.000000 -1000000.000000 
    -1000000.000000 -1000000.000000 -1000000.000000 -1000000.000000 
    -1000000.000000 -1000000.000000 -1000000.000000 -1000000.000000 
    -1000000.000000 -1000000.000000 -1000000.000000 -1000000.000000 
    -1000000.000000 -1000000.000000 -1000000.000000 -1000000.000000 
    -1000000.000000 -1000000.000000 -1000000.000000 -1000000.000000 
    -1000000.000000 -1000000.000000 -1000000.000000 -1000000.000000 
    -1000000.000000 -1000000.000000 -1000000.000000 -1000000.000000 
    -1000000.000000 -1000000.000000 -1000000.000000 -1000000.000000 
    -1000000.000000 -1000000.000000 -1000000.000000 -1000000.000000 
    -1000000.000000 -1000000.000000 -1000000.000000 -1000000.000000 
    -1000000.000000 -1000000.000000 -1000000.000000 -1000000.000000 
    -1000000.000000 -1000000.000000 -1000000.000000 -1000000.000000 
    -1000000.000000 -1000000.000000 -1000000.000000 -1000000.000000 
    -1000000.000000 -1000000.000000 -1000000.000000 -1000000.000000 
    -1000000.000000 -1000000.000000 -1000000.000000 -1000000.000000 
    -1000000.000000 -1000000.000000 -1000000.000000 -1000000.000000 
    -1000000.000000 -1000000.000000 -1000000.000000 -1000000.000000 
    -1000000.000000 -1000000.000000 -1000000.000000 -1000000.000000 
    -1000000.000000 -1000000.000000 -1000000.000000 -1000000.000000 
    -1000000.000000 -1000000.000000 -1000000.000000 -1000000.000000 
    -1000000.000000 -1000000.000000 -1000000.000000 -1000000.000000 
    -1000000.000000 -1000000.000000 -1000000.000000 -1000000.000000 
    -1000000.000000 -1000000.000000 -1000000.000000 -1000000.000000 
    -1000000.000000 -1000000.000000 -1000000.000000 -1000000.000000 
    -1000000.000000 -1000000.000000 -1000000.000000 -1000000.000000 
    -1000000.000000 -1000000.000000 -1000000.000000 -1000000.000000 
    -1000000.000000 -1000000.000000 -1000000.000000 -1000000.000000 
    -1000000.000000 -1000000.000000 -1000000.000000 -1000000.000000 
    -1000000.000000 -1000000.000000 -1000000.000000 -1000000.000000 
    -1000000.000000 -1000000.000000 -1000000.000000 -1000000.000000 
    -1000000.000000 -1000000.000000 -1000000.000000 -1000000.000000 
    -1000000.000000 -1000000.000000 -1000000.000000 -1000000.000000 
    -1000000.000000 -1000000.000000 -1000000.000000 -1000000.000000 
    -1000000.000000 -1000000.000000 -1000000.000000 -1000000.000000 
    -1000000.000000 -1000000.000000 -1000000.000000 -1000000.000000 
    -1000000.000000 -1000000.000000 -1000000.000000 -1000000.000000 
    -1000000.000000 -1000000.000000 -1000000.000000 -1000000.000000 
  945 e1_4_4_253 4 4 0 
    -1000000.000000 -1000000.000000 -1000000.000000 -1000000.000000 
    -1000000.000000 -1000000.000000 -1000000.000000 -1000000.000000 
    -1000000.000000 -1000000.000000 -1000000.000000 -1000000.000000 
    -1000000.000000 -1000000.000000 -1000000.000000 -1000000.000000 
    -1000000.000000 -1000000.000000 -1000000.000000 -1000000.000000 
    -1000000.000000 -1000000.000000 -1000000.000000 -1000000.000000 
    -1000000.000000 -1000000.000000 -1000000.000000 -1000000.000000 
    -1000000.000000 -1000000.000000 -1000000.000000 -1000000.000000 
    -1000000.000000 -1000000.000000 -1000000.000000 -1000000.000000 
    -1000000.000000 -1000000.000000 -1000000.000000 -1000000.000000 
    -1000000.000000 -1000000.000000 -1000000.000000 -1000000.000000 
    -1000000.000000 -1000000.000000 -1000000.000000 -1000000.000000 
    -1000000.000000 -1000000.000000 -1000000.000000 -1000000.000000 
    -1000000.000000 -1000000.000000 -1000000.000000 -1000000.000000 
    -1000000.000000 -1000000.000000 -1000000.000000 -1000000.000000 
    -1000000.000000 -1000000.000000 -1000000.000000 -1000000.000000 
    -1000000.000000 -1000000.000000 -1000000.000000 -1000000.000000 
    -1000000.000000 -1000000.000000 -1000000.000000 -1000000.000000 
    -1000000.000000 -1000000.000000 -1000000.000000 -1000000.000000 
    -1000000.000000 -1000000.000000 -1000000.000000 -1000000.000000 
    -1000000.000000 -1000000.000000 -1000000.000000 -1000000.000000 
    -1000000.000000 -1000000.000000 -1000000.000000 -1000000.000000 
    -1000000.000000 -1000000.000000 -1000000.000000 -1000000.000000 
    -1000000.000000 -1000000.000000 -1000000.000000 -1000000.000000 
    -1000000.000000 -1000000.000000 -1000000.000000 -1000000.000000 
    -1000000.000000 -1000000.000000 -1000000.000000 -1000000.000000 
    -1000000.000000 -1000000.000000 -1000000.000000 -1000000.000000 
    -1000000.000000 -1000000.000000 -1000000.000000 -1000000.000000 
    -1000000.000000 -1000000.000000 -1000000.000000 -1000000.000000 
    -1000000.000000 -1000000.000000 -1000000.000000 -1000000.000000 
    -1000000.000000 -1000000.000000 -1000000.000000 -1000000.000000 
    -1000000.000000 -1000000.000000 -1000000.000000 -1000000.000000 
    -1000000.000000 -1000000.000000 -1000000.000000 -1000000.000000 
    -1000000.000000 -1000000.000000 -1000000.000000 -1000000.000000 
    -1000000.000000 -1000000.000000 -1000000.000000 -1000000.000000 
    -1000000.000000 -1000000.000000 -1000000.000000 -1000000.000000 
    -1000000.000000 -1000000.000000 -1000000.000000 -1000000.000000 
    -1000000.000000 -1000000.000000 -1000000.000000 -1000000.000000 
    -1000000.000000 -1000000.000000 -1000000.000000 -1000000.000000 
    -1000000.000000 -1000000.000000 -1000000.000000 -1000000.000000 
    -1000000.000000 -1000000.000000 -1000000.000000 -1000000.000000 
    -1000000.000000 -1000000.000000 -1000000.000000 -1000000.000000 
    -1000000.000000 -1000000.000000 -1000000.000000 -1000000.000000 
    -1000000.000000 -1000000.000000 -1000000.000000 -1000000.000000 
    -1000000.000000 -1000000.000000 -1000000.000000 -1000000.000000 
    -1000000.000000 -1000000.000000 -1000000.000000 -1000000.000000 
    -1000000.000000 -1000000.000000 -1000000.000000 -1000000.000000 
    -1000000.000000 -1000000.000000 -1000000.000000 -1000000.000000 
    -1000000.000000 -1000000.000000 -1000000.000000 -1000000.000000 
    -1000000.000000 -1000000.000000 -1000000.000000 -1000000.000000 
    -1000000.000000 -1000000.000000 -1000000.000000 -1000000.000000 
    -1000000.000000 -1000000.000000 -1000000.000000 -1000000.000000 
    -1000000.000000 -1000000.000000 -1000000.000000 -1000000.000000 
    -1000000.000000 -1000000.000000 -1000000.000000 -1000000.000000 
    -1000000.000000 -1000000.000000 -1000000.000000 -1000000.000000 
    -1000000.000000 -1000000.000000 -1000000.000000 -1000000.000000 
    -1000000.000000 -1000000.000000 -1000000.000000 -1000000.000000 
    -1000000.000000 -1000000.000000 -1000000.000000 -1000000.000000 
    -1000000.000000 -1000000.000000 -1000000.000000 -1000000.000000 
    -1000000.000000 -1000000.000000 -1000000.000000 -1000000.000000 
    -1000000.000000 -1000000.000000 -1000000.000000 -1000000.000000 
    -1000000.000000 -1000000.000000 -1000000.000000 -1000000.000000 
    -1000000.000000 -1000000.000000 -1000000.000000 -1000000.000000 
    -1000000.000000 -1000000.000000 -1000000.000000 -1000000.000000 
  946 e1_4_4_254 4 4 0 
    -1000000.000000 -1000000.000000 -1000000.000000 -1000000.000000 
    -1000000.000000 -1000000.000000 -1000000.000000 -1000000.000000 
    -1000000.000000 -1000000.000000 -1000000.000000 -1000000.000000 
    -1000000.000000 -1000000.000000 -1000000.000000 -1000000.000000 
    -1000000.000000 -1000000.000000 -1000000.000000 -1000000.000000 
    -1000000.000000 -1000000.000000 -1000000.000000 -1000000.000000 
    -1000000.000000 -1000000.000000 -1000000.000000 -1000000.000000 
    -1000000.000000 -1000000.000000 -1000000.000000 -1000000.000000 
    -1000000.000000 -1000000.000000 -1000000.000000 -1000000.000000 
    -1000000.000000 -1000000.000000 -1000000.000000 -1000000.000000 
    -1000000.000000 -1000000.000000 -1000000.000000 -1000000.000000 
    -1000000.000000 -1000000.000000 -1000000.000000 -1000000.000000 
    -1000000.000000 -1000000.000000 -1000000.000000 -1000000.000000 
    -1000000.000000 -1000000.000000 -1000000.000000 -1000000.000000 
    -1000000.000000 -1000000.000000 -1000000.000000 -1000000.000000 
    -1000000.000000 -1000000.000000 -1000000.000000 -1000000.000000 
    -1000000.000000 -1000000.000000 -1000000.000000 -1000000.000000 
    -1000000.000000 -1000000.000000 -1000000.000000 -1000000.000000 
    -1000000.000000 -1000000.000000 -1000000.000000 -1000000.000000 
    -1000000.000000 -1000000.000000 -1000000.000000 -1000000.000000 
    -1000000.000000 -1000000.000000 -1000000.000000 -1000000.000000 
    -1000000.000000 -1000000.000000 -1000000.000000 -1000000.000000 
    -1000000.000000 -1000000.000000 -1000000.000000 -1000000.000000 
    -1000000.000000 -1000000.000000 -1000000.000000 -1000000.000000 
    -1000000.000000 -1000000.000000 -1000000.000000 -1000000.000000 
    -1000000.000000 -1000000.000000 -1000000.000000 -1000000.000000 
    -1000000.000000 -1000000.000000 -1000000.000000 -1000000.000000 
    -1000000.000000 -1000000.000000 -1000000.000000 -1000000.000000 
    -1000000.000000 -1000000.000000 -1000000.000000 -1000000.000000 
    -1000000.000000 -1000000.000000 -1000000.000000 -1000000.000000 
    -1000000.000000 -1000000.000000 -1000000.000000 -1000000.000000 
    -1000000.000000 -1000000.000000 -1000000.000000 -1000000.000000 
    -1000000.000000 -1000000.000000 -1000000.000000 -1000000.000000 
    -1000000.000000 -1000000.000000 -1000000.000000 -1000000.000000 
    -1000000.000000 -1000000.000000 -1000000.000000 -1000000.000000 
    -1000000.000000 -1000000.000000 -1000000.000000 -1000000.000000 
    -1000000.000000 -1000000.000000 -1000000.000000 -1000000.000000 
    -1000000.000000 -1000000.000000 -1000000.000000 -1000000.000000 
    -1000000.000000 -1000000.000000 -1000000.000000 -1000000.000000 
    -1000000.000000 -1000000.000000 -1000000.000000 -1000000.000000 
    -1000000.000000 -1000000.000000 -1000000.000000 -1000000.000000 
    -1000000.000000 -1000000.000000 -1000000.000000 -1000000.000000 
    -1000000.000000 -1000000.000000 -1000000.000000 -1000000.000000 
    -1000000.000000 -1000000.000000 -1000000.000000 -1000000.000000 
    -1000000.000000 -1000000.000000 -1000000.000000 -1000000.000000 
    -1000000.000000 -1000000.000000 -1000000.000000 -1000000.000000 
    -1000000.000000 -1000000.000000 -1000000.000000 -1000000.000000 
    -1000000.000000 -1000000.000000 -1000000.000000 -1000000.000000 
    -1000000.000000 -1000000.000000 -1000000.000000 -1000000.000000 
    -1000000.000000 -1000000.000000 -1000000.000000 -1000000.000000 
    -1000000.000000 -1000000.000000 -1000000.000000 -1000000.000000 
    -1000000.000000 -1000000.000000 -1000000.000000 -1000000.000000 
    -1000000.000000 -1000000.000000 -1000000.000000 -1000000.000000 
    -1000000.000000 -1000000.000000 -1000000.000000 -1000000.000000 
    -1000000.000000 -1000000.000000 -1000000.000000 -1000000.000000 
    -1000000.000000 -1000000.000000 -1000000.000000 -1000000.000000 
    -1000000.000000 -1000000.000000 -1000000.000000 -1000000.000000 
    -1000000.000000 -1000000.000000 -1000000.000000 -1000000.000000 
    -1000000.000000 -1000000.000000 -1000000.000000 -1000000.000000 
    -1000000.000000 -1000000.000000 -1000000.000000 -1000000.000000 
    -1000000.000000 -1000000.000000 -1000000.000000 -1000000.000000 
    -1000000.000000 -1000000.000000 -1000000.000000 -1000000.000000 
    -1000000.000000 -1000000.000000 -1000000.000000 -1000000.000000 
    -1000000.000000 -1000000.000000 -1000000.000000 -1000000.000000 
  947 e1_4_4_255 4 4 0 
    -1000000.000000 -1000000.000000 -1000000.000000 -1000000.000000 
    -1000000.000000 -1000000.000000 -1000000.000000 -1000000.000000 
    -1000000.000000 -1000000.000000 -1000000.000000 -1000000.000000 
    -1000000.000000 -1000000.000000 -1000000.000000 -1000000.000000 
    -1000000.000000 -1000000.000000 -1000000.000000 -1000000.000000 
    -1000000.000000 -1000000.000000 -1000000.000000 -1000000.000000 
    -1000000.000000 -1000000.000000 -1000000.000000 -1000000.000000 
    -1000000.000000 -1000000.000000 -1000000.000000 -1000000.000000 
    -1000000.000000 -1000000.000000 -1000000.000000 -1000000.000000 
    -1000000.000000 -1000000.000000 -1000000.000000 -1000000.000000 
    -1000000.000000 -1000000.000000 -1000000.000000 -1000000.000000 
    -1000000.000000 -1000000.000000 -1000000.000000 -1000000.000000 
    -1000000.000000 -1000000.000000 -1000000.000000 -1000000.000000 
    -1000000.000000 -1000000.000000 -1000000.000000 -1000000.000000 
    -1000000.000000 -1000000.000000 -1000000.000000 -1000000.000000 
    -1000000.000000 -1000000.000000 -1000000.000000 -1000000.000000 
    -1000000.000000 -1000000.000000 -1000000.000000 -1000000.000000 
    -1000000.000000 -1000000.000000 -1000000.000000 -1000000.000000 
    -1000000.000000 -1000000.000000 -1000000.000000 -1000000.000000 
    -1000000.000000 -1000000.000000 -1000000.000000 -1000000.000000 
    -1000000.000000 -1000000.000000 -1000000.000000 -1000000.000000 
    -1000000.000000 -1000000.000000 -1000000.000000 -1000000.000000 
    -1000000.000000 -1000000.000000 -1000000.000000 -1000000.000000 
    -1000000.000000 -1000000.000000 -1000000.000000 -1000000.000000 
    -1000000.000000 -1000000.000000 -1000000.000000 -1000000.000000 
    -1000000.000000 -1000000.000000 -1000000.000000 -1000000.000000 
    -1000000.000000 -1000000.000000 -1000000.000000 -1000000.000000 
    -1000000.000000 -1000000.000000 -1000000.000000 -1000000.000000 
    -1000000.000000 -1000000.000000 -1000000.000000 -1000000.000000 
    -1000000.000000 -1000000.000000 -1000000.000000 -1000000.000000 
    -1000000.000000 -1000000.000000 -1000000.000000 -1000000.000000 
    -1000000.000000 -1000000.000000 -1000000.000000 -1000000.000000 
    -1000000.000000 -1000000.000000 -1000000.000000 -1000000.000000 
    -1000000.000000 -1000000.000000 -1000000.000000 -1000000.000000 
    -1000000.000000 -1000000.000000 -1000000.000000 -1000000.000000 
    -1000000.000000 -1000000.000000 -1000000.000000 -1000000.000000 
    -1000000.000000 -1000000.000000 -1000000.000000 -1000000.000000 
    -1000000.000000 -1000000.000000 -1000000.000000 -1000000.000000 
    -1000000.000000 -1000000.000000 -1000000.000000 -1000000.000000 
    -1000000.000000 -1000000.000000 -1000000.000000 -1000000.000000 
    -1000000.000000 -1000000.000000 -1000000.000000 -1000000.000000 
    -1000000.000000 -1000000.000000 -1000000.000000 -1000000.000000 
    -1000000.000000 -1000000.000000 -1000000.000000 -1000000.000000 
    -1000000.000000 -1000000.000000 -1000000.000000 -1000000.000000 
    -1000000.000000 -1000000.000000 -1000000.000000 -1000000.000000 
    -1000000.000000 -1000000.000000 -1000000.000000 -1000000.000000 
    -1000000.000000 -1000000.000000 -1000000.000000 -1000000.000000 
    -1000000.000000 -1000000.000000 -1000000.000000 -1000000.000000 
    -1000000.000000 -1000000.000000 -1000000.000000 -1000000.000000 
    -1000000.000000 -1000000.000000 -1000000.000000 -1000000.000000 
    -1000000.000000 -1000000.000000 -1000000.000000 -1000000.000000 
    -1000000.000000 -1000000.000000 -1000000.000000 -1000000.000000 
    -1000000.000000 -1000000.000000 -1000000.000000 -1000000.000000 
    -1000000.000000 -1000000.000000 -1000000.000000 -1000000.000000 
    -1000000.000000 -1000000.000000 -1000000.000000 -1000000.000000 
    -1000000.000000 -1000000.000000 -1000000.000000 -1000000.000000 
    -1000000.000000 -1000000.000000 -1000000.000000 -1000000.000000 
    -1000000.000000 -1000000.000000 -1000000.000000 -1000000.000000 
    -1000000.000000 -1000000.000000 -1000000.000000 -1000000.000000 
    -1000000.000000 -1000000.000000 -1000000.000000 -1000000.000000 
    -1000000.000000 -1000000.000000 -1000000.000000 -1000000.000000 
    -1000000.000000 -1000000.000000 -1000000.000000 -1000000.000000 
    -1000000.000000 -1000000.000000 -1000000.000000 -1000000.000000 
    -1000000.000000 -1000000.000000 -1000000.000000 -1000000.000000 

# Length scores.
# <nld>
#    <#> <min> <max> <meanL> <fit> <minL> <minR> <alpha> <bernoulli> <type>
#    <emissions>
#       <len>  <lp[len]>
4
  0 3 3998 0.00 28 0 0 1.000 0.000 MONO
  0.000000 0.000000 0.000000 0.000000
      3  -9.086178
      4  -8.761671
      5  -9.572937
      6  -9.086178
      7  -10.384203
      8  -10.546456
      9  -10.708710
     10  -10.870962
     11  -11.000765
     12  -11.130568
     13  -11.260370
     14  -11.373947
     15  -11.471299
     16  -11.568651
     17  -11.666003
     18  -11.763355
     19  -11.844481
     20  -11.925608
     21  -12.006735
     22  -12.071636
     23  -12.152762
     24  -12.217664
     25  -12.282565
     26  -12.347466
     27  -12.412368
     28  -12.477269
     29  -12.534651
     30  -12.590211
     31  -12.644061
     32  -12.696304
     33  -12.747032
     34  -12.796331
     35  -12.844279
     36  -12.890948
     37  -12.936406
     38  -12.980712
     39  -13.023924
     40  -13.066094
     41  -13.107273
     42  -13.147505
     43  -13.186831
     44  -13.225295
     45  -13.262931
     46  -13.299774
     47  -13.335857
     48  -13.371213
     49  -13.405867
     50  -13.439849
     51  -13.473183
     52  -13.505895
     53  -13.538005
     54  -13.569537
     55  -13.600512
     56  -13.630947
     57  -13.660863
     58  -13.690275
     59  -13.719201
     60  -13.747657
     61  -13.775658
     62  -13.803217
     63  -13.830349
     64  -13.857067
     65  -13.883384
     66  -13.909310
     67  -13.934858
     68  -13.960038
     69  -13.984861
     70  -14.009337
     71  -14.033476
     72  -14.057285
     73  -14.080775
     74  -14.103954
     75  -14.126831
     76  -14.149412
     77  -14.171705
     78  -14.193718
     79  -14.215457
     80  -14.236930
     81  -14.258142
     82  -14.279100
     83  -14.299810
     84  -14.320279
     85  -14.340510
     86  -14.360511
     87  -14.380284
     88  -14.399837
     89  -14.419175
     90  -14.438301
     91  -14.457220
     92  -14.475937
     93  -14.494455
     94  -14.512780
     95  -14.530915
     96  -14.548864
     97  -14.566630
     98  -14.584219
     99  -14.601631
    100  -14.618874
    101  -14.635946
    102  -14.652855
    103  -14.669601
    104  -14.686189
    105  -14.702621
    106  -14.718901
    107  -14.735029
    108  -14.751011
    109  -14.766849
    110  -14.782543
    111  -14.798100
    112  -14.813518
    113  -14.828802
    114  -14.843953
    115  -14.858974
    116  -14.873869
    117  -14.888637
    118  -14.903281
    119  -14.917804
    120  -14.932207
    121  -14.946493
    122  -14.960663
    123  -14.974719
    124  -14.988664
    125  -15.002498
    126  -15.016223
    127  -15.029842
    128  -15.043356
    129  -15.056766
    130  -15.070073
    131  -15.083282
    132  -15.096390
    133  -15.109401
    134  -15.122316
    135  -15.135137
    136  -15.147864
    137  -15.160500
    138  -15.173044
    139  -15.185500
    140  -15.197867
    141  -15.210148
    142  -15.222343
    143  -15.234454
    144  -15.246482
    145  -15.258427
    146  -15.270291
    147  -15.282076
    148  -15.293781
    149  -15.305409
    150  -15.316960
    151  -15.328436
    152  -15.339837
    153  -15.351164
    154  -15.362418
    155  -15.373600
    156  -15.384711
    157  -15.395752
    158  -15.406724
    159  -15.417627
    160  -15.428463
    161  -15.439233
    162  -15.449936
    163  -15.460574
    164  -15.471148
    165  -15.481659
    166  -15.492106
    167  -15.502492
    168  -15.512816
    169  -15.523081
    170  -15.533285
    171  -15.543429
    172  -15.553516
    173  -15.563545
    174  -15.573517
    175  -15.583431
    176  -15.593290
    177  -15.603095
    178  -15.612844
    179  -15.622540
    180  -15.632181
    181  -15.641770
    182  -15.651307
    183  -15.660792
    184  -15.670226
    185  -15.679609
    186  -15.688943
    187  -15.698227
    188  -15.707461
    189  -15.716648
    190  -15.725786
    191  -15.734878
    192  -15.743921
    193  -15.752918
    194  -15.761870
    195  -15.770776
    196  -15.779636
    197  -15.788453
    198  -15.797225
    199  -15.805953
    200  -15.814638
    201  -15.823279
    202  -15.831880
    203  -15.840437
    204  -15.848952
    205  -15.857427
    206  -15.865861
    207  -15.874254
    208  -15.882607
    209  -15.890921
    210  -15.899195
    211  -15.907431
    212  -15.915627
    213  -15.923785
    214  -15.931907
    215  -15.939989
    216  -15.948035
    217  -15.956044
    218  -15.964017
    219  -15.971953
    220  -15.979855
    221  -15.987720
    222  -15.995549
    223  -16.003345
    224  -16.011105
    225  -16.018831
    226  -16.026524
    227  -16.034182
    228  -16.041807
    229  -16.049400
    230  -16.056959
    231  -16.064486
    232  -16.071981
    233  -16.079443
    234  -16.086874
    235  -16.094275
    236  -16.101643
    237  -16.108980
    238  -16.116287
    239  -16.123564
    240  -16.130810
    241  -16.138027
    242  -16.145214
    243  -16.152370
    244  -16.159498
    245  -16.166599
    246  -16.173670
    247  -16.180712
    248  -16.187725
    249  -16.194712
    250  -16.201670
    251  -16.208601
    252  -16.215504
    253  -16.222380
    254  -16.229229
    255  -16.236052
    256  -16.242847
    257  -16.249619
    258  -16.256361
    259  -16.263079
    260  -16.269772
    261  -16.276438
    262  -16.283079
    263  -16.289696
    264  -16.296288
    265  -16.302855
    266  -16.309397
    267  -16.315914
    268  -16.322407
    269  -16.328876
    270  -16.335321
    271  -16.341743
    272  -16.348143
    273  -16.354519
    274  -16.360870
    275  -16.367199
    276  -16.373505
    277  -16.379789
    278  -16.386051
    279  -16.392288
    280  -16.398506
    281  -16.404701
    282  -16.410873
    283  -16.417025
    284  -16.423155
    285  -16.429262
    286  -16.435349
    287  -16.441416
    288  -16.447460
    289  -16.453484
    290  -16.459488
    291  -16.465471
    292  -16.471434
    293  -16.477375
    294  -16.483297
    295  -16.489199
    296  -16.495083
    297  -16.500944
    298  -16.506788
    299  -16.512611
    300  -16.518415
    301  -16.524200
    302  -16.529966
    303  -16.535713
    304  -16.541443
    305  -16.547152
    306  -16.552843
    307  -16.558516
    308  -16.564169
    309  -16.569805
    310  -16.575424
    311  -16.581024
    312  -16.586605
    313  -16.592171
    314  -16.597717
    315  -16.603247
    316  -16.608759
    317  -16.614252
    318  -16.619730
    319  -16.625191
    320  -16.630634
    321  -16.636059
    322  -16.641470
    323  -16.646862
    324  -16.652239
    325  -16.657598
    326  -16.662943
    327  -16.668270
    328  -16.673580
    329  -16.678875
    330  -16.684155
    331  -16.689417
    332  -16.694664
    333  -16.699896
    334  -16.705112
    335  -16.710314
    336  -16.715498
    337  -16.720669
    338  -16.725822
    339  -16.730963
    340  -16.736086
    341  -16.741196
    342  -16.746290
    343  -16.751371
    344  -16.756435
    345  -16.761486
    346  -16.766521
    347  -16.771544
    348  -16.776550
    349  -16.781544
    350  -16.786522
    351  -16.791487
    352  -16.796438
    353  -16.801374
    354  -16.806297
    355  -16.811205
    356  -16.816101
    357  -16.820982
    358  -16.825850
    359  -16.830704
    360  -16.835545
    361  -16.840372
    362  -16.845186
    363  -16.849989
    364  -16.854776
    365  -16.859550
    366  -16.864313
    367  -16.869062
    368  -16.873798
    369  -16.878521
    370  -16.883232
    371  -16.887930
    372  -16.892616
    373  -16.897289
    374  -16.901949
    375  -16.906597
    376  -16.911232
    377  -16.915855
    378  -16.920467
    379  -16.925066
    380  -16.929653
    381  -16.934229
    382  -16.938793
    383  -16.943344
    384  -16.947884
    385  -16.952412
    386  -16.956926
    387  -16.961432
    388  -16.965925
    389  -16.970406
    390  -16.974876
    391  -16.979334
    392  -16.983782
    393  -16.988218
    394  -16.992643
    395  -16.997057
    396  -17.001459
    397  -17.005850
    398  -17.010231
    399  -17.014601
    400  -17.018959
    401  -17.023306
    402  -17.027643
    403  -17.031971
    404  -17.036285
    405  -17.040590
    406  -17.044886
    407  -17.049170
    408  -17.053442
    409  -17.057705
    410  -17.061958
    411  -17.066200
    412  -17.070433
    413  -17.074656
    414  -17.078867
    415  -17.083069
    416  -17.087259
    417  -17.091442
    418  -17.095613
    419  -17.099775
    420  -17.103928
    421  -17.108068
    422  -17.112202
    423  -17.116323
    424  -17.120436
    425  -17.124540
    426  -17.128633
    427  -17.132717
    428  -17.136791
    429  -17.140856
    430  -17.144913
    431  -17.148958
    432  -17.152996
    433  -17.157022
    434  -17.161041
    435  -17.165051
    436  -17.169050
    437  -17.173042
    438  -17.177023
    439  -17.180996
    440  -17.184959
    441  -17.188915
    442  -17.192860
    443  -17.196798
    444  -17.200726
    445  -17.204645
    446  -17.208555
    447  -17.212458
    448  -17.216351
    449  -17.220236
    450  -17.224112
    451  -17.227978
    452  -17.231838
    453  -17.235687
    454  -17.239531
    455  -17.243362
    456  -17.247189
    457  -17.251005
    458  -17.254814
    459  -17.258614
    460  -17.262405
    461  -17.266190
    462  -17.269966
    463  -17.273733
    464  -17.277493
    465  -17.281244
    466  -17.284986
    467  -17.288723
    468  -17.292450
    469  -17.296169
    470  -17.299881
    471  -17.303585
    472  -17.307280
    473  -17.310968
    474  -17.314648
    475  -17.318321
    476  -17.321985
    477  -17.325644
    478  -17.329292
    479  -17.332935
    480  -17.336569
    481  -17.340197
    482  -17.343817
    483  -17.347427
    484  -17.351032
    485  -17.354630
    486  -17.358219
    487  -17.361801
    488  -17.365377
    489  -17.368944
    490  -17.372505
    491  -17.376059
    492  -17.379604
    493  -17.383142
    494  -17.386675
    495  -17.390200
    496  -17.393717
    497  -17.397228
    498  -17.400732
    499  -17.404228
    500  -17.407717
    501  -17.411200
    502  -17.414675
    503  -17.418144
    504  -17.421606
    505  -17.425062
    506  -17.428511
    507  -17.431952
    508  -17.435387
    509  -17.438814
    510  -17.442236
    511  -17.445650
    512  -17.449059
    513  -17.452459
    514  -17.455854
    515  -17.459242
    516  -17.462624
    517  -17.466000
    518  -17.469368
    519  -17.472731
    520  -17.476086
    521  -17.479435
    522  -17.482777
    523  -17.486115
    524  -17.489445
    525  -17.492767
    526  -17.496086
    527  -17.499397
    528  -17.502703
    529  -17.506001
    530  -17.509293
    531  -17.512579
    532  -17.515860
    533  -17.519135
    534  -17.522402
    535  -17.525663
    536  -17.528919
    537  -17.532169
    538  -17.535414
    539  -17.538651
    540  -17.541883
    541  -17.545109
    542  -17.548328
    543  -17.551542
    544  -17.554750
    545  -17.557953
    546  -17.561150
    547  -17.564339
    548  -17.567524
    549  -17.570704
    550  -17.573875
    551  -17.577044
    552  -17.580206
    553  -17.583361
    554  -17.586512
    555  -17.589657
    556  -17.592794
    557  -17.595928
    558  -17.599056
    559  -17.602179
    560  -17.605295
    561  -17.608406
    562  -17.611511
    563  -17.614613
    564  -17.617706
    565  -17.620796
    566  -17.623878
    567  -17.626957
    568  -17.630030
    569  -17.633099
    570  -17.636160
    571  -17.639217
    572  -17.642269
    573  -17.645315
    574  -17.648355
    575  -17.651390
    576  -17.654421
    577  -17.657446
    578  -17.660465
    579  -17.663481
    580  -17.666491
    581  -17.669495
    582  -17.672493
    583  -17.675488
    584  -17.678476
    585  -17.681459
    586  -17.684439
    587  -17.687412
    588  -17.690382
    589  -17.693344
    590  -17.696304
    591  -17.699257
    592  -17.702206
    593  -17.705149
    594  -17.708088
    595  -17.711021
    596  -17.713951
    597  -17.716875
    598  -17.719793
    599  -17.722708
    600  -17.725616
    601  -17.728521
    602  -17.731422
    603  -17.734316
    604  -17.737207
    605  -17.740091
    606  -17.742973
    607  -17.745850
    608  -17.748720
    609  -17.751587
    610  -17.754448
    611  -17.757305
    612  -17.760159
    613  -17.763006
    614  -17.765848
    615  -17.768688
    616  -17.771521
    617  -17.774351
    618  -17.777176
    619  -17.779997
    620  -17.782812
    621  -17.785624
    622  -17.788429
    623  -17.791233
    624  -17.794029
    625  -17.796824
    626  -17.799612
    627  -17.802397
    628  -17.805176
    629  -17.807953
    630  -17.810722
    631  -17.813490
    632  -17.816252
    633  -17.819010
    634  -17.821764
    635  -17.824514
    636  -17.827259
    637  -17.830000
    638  -17.832735
    639  -17.835468
    640  -17.838196
    641  -17.840919
    642  -17.843639
    643  -17.846355
    644  -17.849066
    645  -17.851772
    646  -17.854475
    647  -17.857174
    648  -17.859869
    649  -17.862558
    650  -17.865244
    651  -17.867928
    652  -17.870604
    653  -17.873278
    654  -17.875948
    655  -17.878614
    656  -17.881275
    657  -17.883932
    658  -17.886587
    659  -17.889236
    660  -17.891882
    661  -17.894524
    662  -17.897160
    663  -17.899794
    664  -17.902424
    665  -17.905048
    666  -17.907671
    667  -17.910288
    668  -17.912903
    669  -17.915512
    670  -17.918119
    671  -17.920721
    672  -17.923319
    673  -17.925913
    674  -17.928505
    675  -17.931091
    676  -17.933674
    677  -17.936253
    678  -17.938829
    679  -17.941401
    680  -17.943968
    681  -17.946533
    682  -17.949093
    683  -17.951649
    684  -17.954203
    685  -17.956751
    686  -17.959297
    687  -17.961840
    688  -17.964376
    689  -17.966911
    690  -17.969442
    691  -17.971970
    692  -17.974493
    693  -17.977013
    694  -17.979528
    695  -17.982040
    696  -17.984550
    697  -17.987055
    698  -17.989557
    699  -17.992056
    700  -17.994551
    701  -17.997042
    702  -17.999529
    703  -18.002012
    704  -18.004494
    705  -18.006969
    706  -18.009443
    707  -18.011913
    708  -18.014380
    709  -18.016844
    710  -18.019302
    711  -18.021759
    712  -18.024212
    713  -18.026661
    714  -18.029106
    715  -18.031549
    716  -18.033989
    717  -18.036425
    718  -18.038857
    719  -18.041285
    720  -18.043711
    721  -18.046133
    722  -18.048552
    723  -18.050966
    724  -18.053379
    725  -18.055788
    726  -18.058193
    727  -18.060595
    728  -18.062994
    729  -18.065390
    730  -18.067781
    731  -18.070171
    732  -18.072557
    733  -18.074940
    734  -18.077318
    735  -18.079695
    736  -18.082067
    737  -18.084438
    738  -18.086803
    739  -18.089167
    740  -18.091528
    741  -18.093884
    742  -18.096239
    743  -18.098589
    744  -18.100937
    745  -18.103281
    746  -18.105621
    747  -18.107960
    748  -18.110294
    749  -18.112627
    750  -18.114954
    751  -18.117281
    752  -18.119602
    753  -18.121922
    754  -18.124239
    755  -18.126553
    756  -18.128862
    757  -18.131170
    758  -18.133474
    759  -18.135775
    760  -18.138073
    761  -18.140368
    762  -18.142660
    763  -18.144949
    764  -18.147236
    765  -18.149519
    766  -18.151798
    767  -18.154076
    768  -18.156349
    769  -18.158621
    770  -18.160889
    771  -18.163155
    772  -18.165417
    773  -18.167677
    774  -18.169933
    775  -18.172188
    776  -18.174438
    777  -18.176685
    778  -18.178930
    779  -18.181173
    780  -18.183413
    781  -18.185648
    782  -18.187881
    783  -18.190113
    784  -18.192341
    785  -18.194565
    786  -18.196789
    787  -18.199007
    788  -18.201223
    789  -18.203438
    790  -18.205648
    791  -18.207857
    792  -18.210062
    793  -18.212265
    794  -18.214464
    795  -18.216661
    796  -18.218857
    797  -18.221048
    798  -18.223236
    799  -18.225422
    800  -18.227606
    801  -18.229788
    802  -18.231964
    803  -18.234140
    804  -18.236313
    805  -18.238483
    806  -18.240650
    807  -18.242815
    808  -18.244976
    809  -18.247135
    810  -18.249292
    811  -18.251446
    812  -18.253597
    813  -18.255745
    814  -18.257891
    815  -18.260035
    816  -18.262175
    817  -18.264313
    818  -18.266449
    819  -18.268581
    820  -18.270712
    821  -18.272839
    822  -18.274965
    823  -18.277086
    824  -18.279207
    825  -18.281324
    826  -18.283440
    827  -18.285551
    828  -18.287661
    829  -18.289768
    830  -18.291872
    831  -18.293976
    832  -18.296074
    833  -18.298172
    834  -18.300266
    835  -18.302359
    836  -18.304447
    837  -18.306536
    838  -18.308619
    839  -18.310701
    840  -18.312780
    841  -18.314857
    842  -18.316933
    843  -18.319006
    844  -18.321075
    845  -18.323143
    846  -18.325207
    847  -18.327271
    848  -18.329330
    849  -18.331387
    850  -18.333443
    851  -18.335495
    852  -18.337545
    853  -18.339594
    854  -18.341639
    855  -18.343683
    856  -18.345724
    857  -18.347761
    858  -18.349798
    859  -18.351831
    860  -18.353863
    861  -18.355892
    862  -18.357918
    863  -18.359943
    864  -18.361965
    865  -18.363985
    866  -18.366001
    867  -18.368017
    868  -18.370029
    869  -18.372040
    870  -18.374048
    871  -18.376053
    872  -18.378057
    873  -18.380058
    874  -18.382057
    875  -18.384052
    876  -18.386047
    877  -18.388039
    878  -18.390030
    879  -18.392017
    880  -18.394003
    881  -18.395985
    882  -18.397966
    883  -18.399944
    884  -18.401920
    885  -18.403894
    886  -18.405867
    887  -18.407837
    888  -18.409803
    889  -18.411768
    890  -18.413733
    891  -18.415693
    892  -18.417650
    893  -18.419607
    894  -18.421562
    895  -18.423513
    896  -18.425463
    897  -18.427412
    898  -18.429358
    899  -18.431299
    900  -18.433241
    901  -18.435181
    902  -18.437117
    903  -18.439053
    904  -18.440985
    905  -18.442915
    906  -18.444843
    907  -18.446770
    908  -18.448694
    909  -18.450617
    910  -18.452536
    911  -18.454454
    912  -18.456369
    913  -18.458282
    914  -18.460194
    915  -18.462105
    916  -18.464012
    917  -18.465916
    918  -18.467819
    919  -18.469721
    920  -18.471621
    921  -18.473516
    922  -18.475412
    923  -18.477304
    924  -18.479197
    925  -18.481085
    926  -18.482971
    927  -18.484856
    928  -18.486738
    929  -18.488619
    930  -18.490498
    931  -18.492374
    932  -18.494249
    933  -18.496122
    934  -18.497993
    935  -18.499861
    936  -18.501728
    937  -18.503593
    938  -18.505455
    939  -18.507317
    940  -18.509174
    941  -18.511032
    942  -18.512886
    943  -18.514740
    944  -18.516590
    945  -18.518438
    946  -18.520287
    947  -18.522131
    948  -18.523973
    949  -18.525816
    950  -18.527655
    951  -18.529491
    952  -18.531326
    953  -18.533161
    954  -18.534992
    955  -18.536821
    956  -18.538649
    957  -18.540476
    958  -18.542299
    959  -18.544121
    960  -18.545940
    961  -18.547760
    962  -18.549576
    963  -18.551390
    964  -18.553202
    965  -18.555014
    966  -18.556822
    967  -18.558628
    968  -18.560434
    969  -18.562237
    970  -18.564039
    971  -18.565838
    972  -18.567635
    973  -18.569431
    974  -18.571226
    975  -18.573017
    976  -18.574808
    977  -18.576595
    978  -18.578382
    979  -18.580168
    980  -18.581951
    981  -18.583733
    982  -18.585510
    983  -18.587288
    984  -18.589064
    985  -18.590837
    986  -18.592611
    987  -18.594381
    988  -18.596149
    989  -18.597916
    990  -18.599682
    991  -18.601444
    992  -18.603207
    993  -18.604965
    994  -18.606724
    995  -18.608480
    996  -18.610233
    997  -18.611986
    998  -18.613737
    999  -18.615486
    1000  -18.617233
    1001  -18.618980
    1002  -18.620724
    1003  -18.622465
    1004  -18.624207
    1005  -18.625944
    1006  -18.627682
    1007  -18.629417
    1008  -18.631151
    1009  -18.632883
    1010  -18.634613
    1011  -18.636341
    1012  -18.638067
    1013  -18.639793
    1014  -18.641516
    1015  -18.643238
    1016  -18.644957
    1017  -18.646675
    1018  -18.648392
    1019  -18.650106
    1020  -18.651819
    1021  -18.653532
    1022  -18.655241
    1023  -18.656950
    1024  -18.658655
    1025  -18.660360
    1026  -18.662064
    1027  -18.663765
    1028  -18.665464
    1029  -18.667164
    1030  -18.668859
    1031  -18.670555
    1032  -18.672249
    1033  -18.673941
    1034  -18.675631
    1035  -18.677319
    1036  -18.679005
    1037  -18.680691
    1038  -18.682373
    1039  -18.684055
    1040  -18.685736
    1041  -18.687414
    1042  -18.689091
    1043  -18.690767
    1044  -18.692440
    1045  -18.694113
    1046  -18.695784
    1047  -18.697453
    1048  -18.699120
    1049  -18.700787
    1050  -18.702450
    1051  -18.704113
    1052  -18.705774
    1053  -18.707434
    1054  -18.709091
    1055  -18.710749
    1056  -18.712402
    1057  -18.714056
    1058  -18.715708
    1059  -18.717358
    1060  -18.719007
    1061  -18.720654
    1062  -18.722300
    1063  -18.723944
    1064  -18.725586
    1065  -18.727226
    1066  -18.728867
    1067  -18.730503
    1068  -18.732140
    1069  -18.733774
    1070  -18.735409
    1071  -18.737040
    1072  -18.738670
    1073  -18.740299
    1074  -18.741926
    1075  -18.743551
    1076  -18.745174
    1077  -18.746798
    1078  -18.748419
    1079  -18.750038
    1080  -18.751657
    1081  -18.753273
    1082  -18.754889
    1083  -18.756502
    1084  -18.758114
    1085  -18.759726
    1086  -18.761333
    1087  -18.762941
    1088  -18.764547
    1089  -18.766153
    1090  -18.767756
    1091  -18.769358
    1092  -18.770958
    1093  -18.772558
    1094  -18.774155
    1095  -18.775751
    1096  -18.777346
    1097  -18.778938
    1098  -18.780531
    1099  -18.782120
    1100  -18.783709
    1101  -18.785295
    1102  -18.786882
    1103  -18.788467
    1104  -18.790049
    1105  -18.791632
    1106  -18.793211
    1107  -18.794790
    1108  -18.796368
    1109  -18.797943
    1110  -18.799517
    1111  -18.801090
    1112  -18.802662
    1113  -18.804232
    1114  -18.805801
    1115  -18.807369
    1116  -18.808935
    1117  -18.810499
    1118  -18.812063
    1119  -18.813623
    1120  -18.815184
    1121  -18.816744
    1122  -18.818302
    1123  -18.819857
    1124  -18.821413
    1125  -18.822966
    1126  -18.824518
    1127  -18.826069
    1128  -18.827618
    1129  -18.829166
    1130  -18.830713
    1131  -18.832258
    1132  -18.833801
    1133  -18.835344
    1134  -18.836885
    1135  -18.838425
    1136  -18.839964
    1137  -18.841501
    1138  -18.843037
    1139  -18.844570
    1140  -18.846104
    1141  -18.847635
    1142  -18.849167
    1143  -18.850695
    1144  -18.852222
    1145  -18.853750
    1146  -18.855274
    1147  -18.856798
    1148  -18.858320
    1149  -18.859842
    1150  -18.861361
    1151  -18.862881
    1152  -18.864397
    1153  -18.865913
    1154  -18.867428
    1155  -18.868940
    1156  -18.870453
    1157  -18.871964
    1158  -18.873472
    1159  -18.874981
    1160  -18.876486
    1161  -18.877993
    1162  -18.879496
    1163  -18.880999
    1164  -18.882500
    1165  -18.884001
    1166  -18.885500
    1167  -18.886997
    1168  -18.888494
    1169  -18.889988
    1170  -18.891483
    1171  -18.892975
    1172  -18.894466
    1173  -18.895956
    1174  -18.897446
    1175  -18.898933
    1176  -18.900419
    1177  -18.901903
    1178  -18.903387
    1179  -18.904869
    1180  -18.906351
    1181  -18.907831
    1182  -18.909309
    1183  -18.910788
    1184  -18.912264
    1185  -18.913738
    1186  -18.915213
    1187  -18.916683
    1188  -18.918156
    1189  -18.919626
    1190  -18.921095
    1191  -18.922562
    1192  -18.924028
    1193  -18.925493
    1194  -18.926956
    1195  -18.928419
    1196  -18.929880
    1197  -18.931341
    1198  -18.932800
    1199  -18.934258
    1200  -18.935715
    1201  -18.937170
    1202  -18.938623
    1203  -18.940077
    1204  -18.941528
    1205  -18.942978
    1206  -18.944427
    1207  -18.945875
    1208  -18.947323
    1209  -18.948769
    1210  -18.950212
    1211  -18.951656
    1212  -18.953098
    1213  -18.954538
    1214  -18.955978
    1215  -18.957417
    1216  -18.958855
    1217  -18.960291
    1218  -18.961725
    1219  -18.963160
    1220  -18.964592
    1221  -18.966024
    1222  -18.967455
    1223  -18.968884
    1224  -18.970312
    1225  -18.971739
    1226  -18.973164
    1227  -18.974588
    1228  -18.976011
    1229  -18.977434
    1230  -18.978855
    1231  -18.980274
    1232  -18.981693
    1233  -18.983110
    1234  -18.984528
    1235  -18.985943
    1236  -18.987356
    1237  -18.988770
    1238  -18.990181
    1239  -18.991592
    1240  -18.993002
    1241  -18.994411
    1242  -18.995817
    1243  -18.997225
    1244  -18.998629
    1245  -19.000032
    1246  -19.001436
    1247  -19.002838
    1248  -19.004238
    1249  -19.005638
    1250  -19.007036
    1251  -19.008432
    1252  -19.009829
    1253  -19.011225
    1254  -19.012617
    1255  -19.014011
    1256  -19.015402
    1257  -19.016792
    1258  -19.018183
    1259  -19.019571
    1260  -19.020958
    1261  -19.022345
    1262  -19.023729
    1263  -19.025114
    1264  -19.026497
    1265  -19.027878
    1266  -19.029259
    1267  -19.030638
    1268  -19.032017
    1269  -19.033394
    1270  -19.034771
    1271  -19.036146
    1272  -19.037519
    1273  -19.038893
    1274  -19.040264
    1275  -19.041636
    1276  -19.043005
    1277  -19.044374
    1278  -19.045742
    1279  -19.047110
    1280  -19.048473
    1281  -19.049839
    1282  -19.051203
    1283  -19.052565
    1284  -19.053926
    1285  -19.055286
    1286  -19.056646
    1287  -19.058004
    1288  -19.059361
    1289  -19.060717
    1290  -19.062073
    1291  -19.063425
    1292  -19.064779
    1293  -19.066130
    1294  -19.067482
    1295  -19.068830
    1296  -19.070179
    1297  -19.071527
    1298  -19.072874
    1299  -19.074221
    1300  -19.075565
    1301  -19.076908
    1302  -19.078251
    1303  -19.079592
    1304  -19.080933
    1305  -19.082272
    1306  -19.083611
    1307  -19.084948
    1308  -19.086285
    1309  -19.087620
    1310  -19.088955
    1311  -19.090288
    1312  -19.091619
    1313  -19.092951
    1314  -19.094282
    1315  -19.095610
    1316  -19.096939
    1317  -19.098267
    1318  -19.099592
    1319  -19.100918
    1320  -19.102242
    1321  -19.103565
    1322  -19.104887
    1323  -19.106209
    1324  -19.107529
    1325  -19.108849
    1326  -19.110167
    1327  -19.111485
    1328  -19.112801
    1329  -19.114115
    1330  -19.115429
    1331  -19.116743
    1332  -19.118055
    1333  -19.119366
    1334  -19.120676
    1335  -19.121986
    1336  -19.123295
    1337  -19.124601
    1338  -19.125908
    1339  -19.127214
    1340  -19.128519
    1341  -19.129822
    1342  -19.131124
    1343  -19.132427
    1344  -19.133726
    1345  -19.135027
    1346  -19.136326
    1347  -19.137623
    1348  -19.138920
    1349  -19.140215
    1350  -19.141510
    1351  -19.142805
    1352  -19.144096
    1353  -19.145390
    1354  -19.146681
    1355  -19.147970
    1356  -19.149260
    1357  -19.150547
    1358  -19.151834
    1359  -19.153122
    1360  -19.154408
    1361  -19.155691
    1362  -19.156975
    1363  -19.158257
    1364  -19.159538
    1365  -19.160820
    1366  -19.162100
    1367  -19.163378
    1368  -19.164656
    1369  -19.165932
    1370  -19.167208
    1371  -19.168484
    1372  -19.169758
    1373  -19.171030
    1374  -19.172302
    1375  -19.173574
    1376  -19.174845
    1377  -19.176115
    1378  -19.177383
    1379  -19.178650
    1380  -19.179916
    1381  -19.181183
    1382  -19.182447
    1383  -19.183712
    1384  -19.184975
    1385  -19.186237
    1386  -19.187498
    1387  -19.188759
    1388  -19.190018
    1389  -19.191277
    1390  -19.192533
    1391  -19.193790
    1392  -19.195047
    1393  -19.196302
    1394  -19.197556
    1395  -19.198809
    1396  -19.200062
    1397  -19.201313
    1398  -19.202562
    1399  -19.203814
    1400  -19.205061
    1401  -19.206308
    1402  -19.207556
    1403  -19.208801
    1404  -19.210047
    1405  -19.211290
    1406  -19.212534
    1407  -19.213778
    1408  -19.215019
    1409  -19.216259
    1410  -19.217499
    1411  -19.218739
    1412  -19.219976
    1413  -19.221214
    1414  -19.222450
    1415  -19.223684
    1416  -19.224920
    1417  -19.226152
    1418  -19.227386
    1419  -19.228619
    1420  -19.229849
    1421  -19.231079
    1422  -19.232309
    1423  -19.233538
    1424  -19.234764
    1425  -19.235992
    1426  -19.237217
    1427  -19.238443
    1428  -19.239666
    1429  -19.240891
    1430  -19.242113
    1431  -19.243334
    1432  -19.244555
    1433  -19.245775
    1434  -19.246994
    1435  -19.248213
    1436  -19.249430
    1437  -19.250647
    1438  -19.251862
    1439  -19.253077
    1440  -19.254292
    1441  -19.255505
    1442  -19.256716
    1443  -19.257929
    1444  -19.259138
    1445  -19.260349
    1446  -19.261557
    1447  -19.262766
    1448  -19.263973
    1449  -19.265179
    1450  -19.266384
    1451  -19.267590
    1452  -19.268793
    1453  -19.269997
    1454  -19.271200
    1455  -19.272400
    1456  -19.273602
    1457  -19.274801
    1458  -19.276001
    1459  -19.277199
    1460  -19.278397
    1461  -19.279593
    1462  -19.280788
    1463  -19.281982
    1464  -19.283178
    1465  -19.284370
    1466  -19.285563
    1467  -19.286755
    1468  -19.287947
    1469  -19.289135
    1470  -19.290325
    1471  -19.291513
    1472  -19.292702
    1473  -19.293888
    1474  -19.295074
    1475  -19.296259
    1476  -19.297443
    1477  -19.298628
    1478  -19.299810
    1479  -19.300993
    1480  -19.302174
    1481  -19.303354
    1482  -19.304533
    1483  -19.305712
    1484  -19.306890
    1485  -19.308067
    1486  -19.309244
    1487  -19.310419
    1488  -19.311594
    1489  -19.312769
    1490  -19.313942
    1491  -19.315115
    1492  -19.316286
    1493  -19.317457
    1494  -19.318628
    1495  -19.319798
    1496  -19.320965
    1497  -19.322134
    1498  -19.323301
    1499  -19.324467
    1500  -19.325632
    1501  -19.326797
    1502  -19.327961
    1503  -19.329124
    1504  -19.330286
    1505  -19.331448
    1506  -19.332609
    1507  -19.333769
    1508  -19.334929
    1509  -19.336086
    1510  -19.337244
    1511  -19.338402
    1512  -19.339558
    1513  -19.340714
    1514  -19.341867
    1515  -19.343021
    1516  -19.344175
    1517  -19.345327
    1518  -19.346479
    1519  -19.347631
    1520  -19.348782
    1521  -19.349930
    1522  -19.351078
    1523  -19.352226
    1524  -19.353374
    1525  -19.354521
    1526  -19.355665
    1527  -19.356812
    1528  -19.357956
    1529  -19.359098
    1530  -19.360241
    1531  -19.361383
    1532  -19.362524
    1533  -19.363665
    1534  -19.364805
    1535  -19.365944
    1536  -19.367081
    1537  -19.368219
    1538  -19.369356
    1539  -19.370491
    1540  -19.371628
    1541  -19.372761
    1542  -19.373896
    1543  -19.375029
    1544  -19.376162
    1545  -19.377293
    1546  -19.378424
    1547  -19.379553
    1548  -19.380682
    1549  -19.381811
    1550  -19.382938
    1551  -19.384066
    1552  -19.385193
    1553  -19.386318
    1554  -19.387444
    1555  -19.388569
    1556  -19.389692
    1557  -19.390814
    1558  -19.391937
    1559  -19.393059
    1560  -19.394178
    1561  -19.395298
    1562  -19.396418
    1563  -19.397537
    1564  -19.398655
    1565  -19.399771
    1566  -19.400888
    1567  -19.402004
    1568  -19.403118
    1569  -19.404234
    1570  -19.405346
    1571  -19.406460
    1572  -19.407572
    1573  -19.408684
    1574  -19.409794
    1575  -19.410904
    1576  -19.412014
    1577  -19.413122
    1578  -19.414230
    1579  -19.415337
    1580  -19.416443
    1581  -19.417549
    1582  -19.418655
    1583  -19.419760
    1584  -19.420862
    1585  -19.421967
    1586  -19.423069
    1587  -19.424170
    1588  -19.425270
    1589  -19.426371
    1590  -19.427471
    1591  -19.428570
    1592  -19.429668
    1593  -19.430765
    1594  -19.431862
    1595  -19.432959
    1596  -19.434053
    1597  -19.435148
    1598  -19.436243
    1599  -19.437336
    1600  -19.438429
    1601  -19.439522
    1602  -19.440613
    1603  -19.441704
    1604  -19.442793
    1605  -19.443882
    1606  -19.444971
    1607  -19.446058
    1608  -19.447145
    1609  -19.448233
    1610  -19.449318
    1611  -19.450403
    1612  -19.451488
    1613  -19.452572
    1614  -19.453655
    1615  -19.454739
    1616  -19.455820
    1617  -19.456902
    1618  -19.457983
    1619  -19.459063
    1620  -19.460142
    1621  -19.461220
    1622  -19.462297
    1623  -19.463375
    1624  -19.464451
    1625  -19.465528
    1626  -19.466602
    1627  -19.467678
    1628  -19.468752
    1629  -19.469824
    1630  -19.470898
    1631  -19.471970
    1632  -19.473042
    1633  -19.474112
    1634  -19.475182
    1635  -19.476250
    1636  -19.477320
    1637  -19.478388
    1638  -19.479454
    1639  -19.480522
    1640  -19.481588
    1641  -19.482653
    1642  -19.483717
    1643  -19.484781
    1644  -19.485846
    1645  -19.486908
    1646  -19.487970
    1647  -19.489033
    1648  -19.490093
    1649  -19.491154
    1650  -19.492212
    1651  -19.493273
    1652  -19.494329
    1653  -19.495388
    1654  -19.496445
    1655  -19.497501
    1656  -19.498558
    1657  -19.499613
    1658  -19.500668
    1659  -19.501720
    1660  -19.502775
    1661  -19.503826
    1662  -19.504879
    1663  -19.505930
    1664  -19.506981
    1665  -19.508032
    1666  -19.509081
    1667  -19.510130
    1668  -19.511177
    1669  -19.512226
    1670  -19.513271
    1671  -19.514318
    1672  -19.515364
    1673  -19.516409
    1674  -19.517454
    1675  -19.518497
    1676  -19.519541
    1677  -19.520584
    1678  -19.521626
    1679  -19.522667
    1680  -19.523708
    1681  -19.524748
    1682  -19.525787
    1683  -19.526827
    1684  -19.527864
    1685  -19.528902
    1686  -19.529940
    1687  -19.530975
    1688  -19.532011
    1689  -19.533047
    1690  -19.534081
    1691  -19.535114
    1692  -19.536148
    1693  -19.537182
    1694  -19.538214
    1695  -19.539246
    1696  -19.540276
    1697  -19.541306
    1698  -19.542336
    1699  -19.543365
    1700  -19.544394
    1701  -19.545422
    1702  -19.546448
    1703  -19.547476
    1704  -19.548502
    1705  -19.549526
    1706  -19.550552
    1707  -19.551577
    1708  -19.552599
    1709  -19.553623
    1710  -19.554646
    1711  -19.555668
    1712  -19.556688
    1713  -19.557709
    1714  -19.558729
    1715  -19.559750
    1716  -19.560768
    1717  -19.561787
    1718  -19.562803
    1719  -19.563822
    1720  -19.564837
    1721  -19.565853
    1722  -19.566868
    1723  -19.567884
    1724  -19.568897
    1725  -19.569912
    1726  -19.570925
    1727  -19.571938
    1728  -19.572948
    1729  -19.573959
    1730  -19.574970
    1731  -19.575981
    1732  -19.576990
    1733  -19.577999
    1734  -19.579008
    1735  -19.580015
    1736  -19.581022
    1737  -19.582029
    1738  -19.583035
    1739  -19.584040
    1740  -19.585045
    1741  -19.586050
    1742  -19.587053
    1743  -19.588057
    1744  -19.589060
    1745  -19.590061
    1746  -19.591063
    1747  -19.592064
    1748  -19.593063
    1749  -19.594063
    1750  -19.595062
    1751  -19.596062
    1752  -19.597059
    1753  -19.598057
    1754  -19.599054
    1755  -19.600050
    1756  -19.601046
    1757  -19.602041
    1758  -19.603035
    1759  -19.604029
    1760  -19.605022
    1761  -19.606016
    1762  -19.607008
    1763  -19.608000
    1764  -19.608992
    1765  -19.609982
    1766  -19.610971
    1767  -19.611961
    1768  -19.612951
    1769  -19.613939
    1770  -19.614927
    1771  -19.615913
    1772  -19.616901
    1773  -19.617887
    1774  -19.618872
    1775  -19.619858
    1776  -19.620842
    1777  -19.621826
    1778  -19.622810
    1779  -19.623793
    1780  -19.624775
    1781  -19.625757
    1782  -19.626738
    1783  -19.627718
    1784  -19.628698
    1785  -19.629679
    1786  -19.630657
    1787  -19.631636
    1788  -19.632614
    1789  -19.633591
    1790  -19.634567
    1791  -19.635544
    1792  -19.636520
    1793  -19.637495
    1794  -19.638470
    1795  -19.639444
    1796  -19.640417
    1797  -19.641390
    1798  -19.642363
    1799  -19.643335
    1800  -19.644306
    1801  -19.645277
    1802  -19.646248
    1803  -19.647217
    1804  -19.648186
    1805  -19.649155
    1806  -19.650124
    1807  -19.651091
    1808  -19.652058
    1809  -19.653025
    1810  -19.653990
    1811  -19.654957
    1812  -19.655922
    1813  -19.656885
    1814  -19.657850
    1815  -19.658813
    1816  -19.659777
    1817  -19.660738
    1818  -19.661699
    1819  -19.662661
    1820  -19.663622
    1821  -19.664581
    1822  -19.665543
    1823  -19.666502
    1824  -19.667459
    1825  -19.668417
    1826  -19.669376
    1827  -19.670332
    1828  -19.671289
    1829  -19.672245
    1830  -19.673201
    1831  -19.674156
    1832  -19.675110
    1833  -19.676064
    1834  -19.677017
    1835  -19.677971
    1836  -19.678923
    1837  -19.679874
    1838  -19.680826
    1839  -19.681776
    1840  -19.682728
    1841  -19.683678
    1842  -19.684626
    1843  -19.685575
    1844  -19.686523
    1845  -19.687471
    1846  -19.688417
    1847  -19.689365
    1848  -19.690311
    1849  -19.691257
    1850  -19.692202
    1851  -19.693146
    1852  -19.694090
    1853  -19.695034
    1854  -19.695978
    1855  -19.696920
    1856  -19.697863
    1857  -19.698803
    1858  -19.699745
    1859  -19.700686
    1860  -19.701626
    1861  -19.702566
    1862  -19.703505
    1863  -19.704443
    1864  -19.705381
    1865  -19.706318
    1866  -19.707256
    1867  -19.708193
    1868  -19.709127
    1869  -19.710064
    1870  -19.710999
    1871  -19.711933
    1872  -19.712868
    1873  -19.713800
    1874  -19.714735
    1875  -19.715668
    1876  -19.716599
    1877  -19.717531
    1878  -19.718462
    1879  -19.719393
    1880  -19.720322
    1881  -19.721252
    1882  -19.722181
    1883  -19.723110
    1884  -19.724037
    1885  -19.724966
    1886  -19.725893
    1887  -19.726820
    1888  -19.727745
    1889  -19.728672
    1890  -19.729597
    1891  -19.730520
    1892  -19.731445
    1893  -19.732368
    1894  -19.733292
    1895  -19.734215
    1896  -19.735138
    1897  -19.736059
    1898  -19.736980
    1899  -19.737902
    1900  -19.738821
    1901  -19.739740
    1902  -19.740660
    1903  -19.741579
    1904  -19.742498
    1905  -19.743416
    1906  -19.744333
    1907  -19.745251
    1908  -19.746166
    1909  -19.747082
    1910  -19.747997
    1911  -19.748913
    1912  -19.749828
    1913  -19.750742
    1914  -19.751656
    1915  -19.752569
    1916  -19.753481
    1917  -19.754393
    1918  -19.755304
    1919  -19.756216
    1920  -19.757128
    1921  -19.758038
    1922  -19.758947
    1923  -19.759857
    1924  -19.760765
    1925  -19.761673
    1926  -19.762581
    1927  -19.763489
    1928  -19.764397
    1929  -19.765303
    1930  -19.766209
    1931  -19.767115
    1932  -19.768019
    1933  -19.768925
    1934  -19.769829
    1935  -19.770731
    1936  -19.771635
    1937  -19.772537
    1938  -19.773439
    1939  -19.774342
    1940  -19.775244
    1941  -19.776144
    1942  -19.777044
    1943  -19.777945
    1944  -19.778845
    1945  -19.779743
    1946  -19.780642
    1947  -19.781540
    1948  -19.782438
    1949  -19.783335
    1950  -19.784231
    1951  -19.785128
    1952  -19.786024
    1953  -19.786919
    1954  -19.787813
    1955  -19.788708
    1956  -19.789602
    1957  -19.790495
    1958  -19.791389
    1959  -19.792282
    1960  -19.793173
    1961  -19.794065
    1962  -19.794956
    1963  -19.795847
    1964  -19.796738
    1965  -19.797628
    1966  -19.798517
    1967  -19.799406
    1968  -19.800295
    1969  -19.801182
    1970  -19.802071
    1971  -19.802958
    1972  -19.803844
    1973  -19.804731
    1974  -19.805616
    1975  -19.806501
    1976  -19.807386
    1977  -19.808271
    1978  -19.809155
    1979  -19.810040
    1980  -19.810923
    1981  -19.811806
    1982  -19.812687
    1983  -19.813568
    1984  -19.814451
    1985  -19.815331
    1986  -19.816212
    1987  -19.817091
    1988  -19.817972
    1989  -19.818851
    1990  -19.819729
    1991  -19.820608
    1992  -19.821486
    1993  -19.822363
    1994  -19.823240
    1995  -19.824116
    1996  -19.824993
    1997  -19.825869
    1998  -19.826744
    1999  -19.827618
    2000  -19.828493
    2001  -19.829367
    2002  -19.830240
    2003  -19.831114
    2004  -19.831985
    2005  -19.832857
    2006  -19.833729
    2007  -19.834600
    2008  -19.835472
    2009  -19.836342
    2010  -19.837212
    2011  -19.838081
    2012  -19.838951
    2013  -19.839819
    2014  -19.840687
    2015  -19.841555
    2016  -19.842422
    2017  -19.843290
    2018  -19.844156
    2019  -19.845022
    2020  -19.845888
    2021  -19.846754
    2022  -19.847618
    2023  -19.848482
    2024  -19.849346
    2025  -19.850210
    2026  -19.851074
    2027  -19.851936
    2028  -19.852798
    2029  -19.853661
    2030  -19.854523
    2031  -19.855383
    2032  -19.856243
    2033  -19.857103
    2034  -19.857964
    2035  -19.858822
    2036  -19.859682
    2037  -19.860540
    2038  -19.861399
    2039  -19.862255
    2040  -19.863113
    2041  -19.863970
    2042  -19.864826
    2043  -19.865683
    2044  -19.866537
    2045  -19.867393
    2046  -19.868248
    2047  -19.869102
    2048  -19.869955
    2049  -19.870810
    2050  -19.871662
    2051  -19.872515
    2052  -19.873367
    2053  -19.874218
    2054  -19.875071
    2055  -19.875921
    2056  -19.876772
    2057  -19.877621
    2058  -19.878471
    2059  -19.879320
    2060  -19.880169
    2061  -19.881018
    2062  -19.881866
    2063  -19.882713
    2064  -19.883560
    2065  -19.884407
    2066  -19.885254
    2067  -19.886101
    2068  -19.886946
    2069  -19.887791
    2070  -19.888636
    2071  -19.889481
    2072  -19.890324
    2073  -19.891169
    2074  -19.892012
    2075  -19.892855
    2076  -19.893696
    2077  -19.894539
    2078  -19.895380
    2079  -19.896221
    2080  -19.897062
    2081  -19.897902
    2082  -19.898743
    2083  -19.899582
    2084  -19.900421
    2085  -19.901258
    2086  -19.902098
    2087  -19.902935
    2088  -19.903772
    2089  -19.904610
    2090  -19.905447
    2091  -19.906282
    2092  -19.907120
    2093  -19.907955
    2094  -19.908791
    2095  -19.909624
    2096  -19.910460
    2097  -19.911293
    2098  -19.912127
    2099  -19.912960
    2100  -19.913792
    2101  -19.914625
    2102  -19.915457
    2103  -19.916288
    2104  -19.917118
    2105  -19.917950
    2106  -19.918779
    2107  -19.919611
    2108  -19.920439
    2109  -19.921268
    2110  -19.922098
    2111  -19.922926
    2112  -19.923754
    2113  -19.924582
    2114  -19.925409
    2115  -19.926235
    2116  -19.927063
    2117  -19.927889
    2118  -19.928715
    2119  -19.929539
    2120  -19.930365
    2121  -19.931189
    2122  -19.932013
    2123  -19.932837
    2124  -19.933661
    2125  -19.934483
    2126  -19.935305
    2127  -19.936127
    2128  -19.936949
    2129  -19.937771
    2130  -19.938591
    2131  -19.939413
    2132  -19.940233
    2133  -19.941051
    2134  -19.941872
    2135  -19.942692
    2136  -19.943510
    2137  -19.944328
    2138  -19.945147
    2139  -19.945963
    2140  -19.946781
    2141  -19.947598
    2142  -19.948414
    2143  -19.949230
    2144  -19.950047
    2145  -19.950861
    2146  -19.951675
    2147  -19.952490
    2148  -19.953304
    2149  -19.954119
    2150  -19.954931
    2151  -19.955744
    2152  -19.956556
    2153  -19.957369
    2154  -19.958181
    2155  -19.958992
    2156  -19.959805
    2157  -19.960615
    2158  -19.961426
    2159  -19.962234
    2160  -19.963045
    2161  -19.963854
    2162  -19.964663
    2163  -19.965471
    2164  -19.966280
    2165  -19.967087
    2166  -19.967896
    2167  -19.968702
    2168  -19.969509
    2169  -19.970314
    2170  -19.971121
    2171  -19.971926
    2172  -19.972731
    2173  -19.973536
    2174  -19.974340
    2175  -19.975143
    2176  -19.975948
    2177  -19.976751
    2178  -19.977554
    2179  -19.978357
    2180  -19.979158
    2181  -19.979961
    2182  -19.980762
    2183  -19.981564
    2184  -19.982365
    2185  -19.983164
    2186  -19.983965
    2187  -19.984764
    2188  -19.985563
    2189  -19.986362
    2190  -19.987162
    2191  -19.987959
    2192  -19.988756
    2193  -19.989553
    2194  -19.990351
    2195  -19.991148
    2196  -19.991945
    2197  -19.992741
    2198  -19.993536
    2199  -19.994331
    2200  -19.995127
    2201  -19.995920
    2202  -19.996716
    2203  -19.997509
    2204  -19.998302
    2205  -19.999096
    2206  -19.999887
    2207  -20.000681
    2208  -20.001472
    2209  -20.002264
    2210  -20.003056
    2211  -20.003847
    2212  -20.004637
    2213  -20.005428
    2214  -20.006218
    2215  -20.007008
    2216  -20.007795
    2217  -20.008585
    2218  -20.009373
    2219  -20.010160
    2220  -20.010948
    2221  -20.011736
    2222  -20.012524
    2223  -20.013309
    2224  -20.014097
    2225  -20.014883
    2226  -20.015669
    2227  -20.016453
    2228  -20.017239
    2229  -20.018023
    2230  -20.018806
    2231  -20.019590
    2232  -20.020374
    2233  -20.021158
    2234  -20.021940
    2235  -20.022722
    2236  -20.023506
    2237  -20.024286
    2238  -20.025068
    2239  -20.025850
    2240  -20.026630
    2241  -20.027411
    2242  -20.028191
    2243  -20.028971
    2244  -20.029749
    2245  -20.030529
    2246  -20.031307
    2247  -20.032085
    2248  -20.032864
    2249  -20.033642
    2250  -20.034418
    2251  -20.035194
    2252  -20.035973
    2253  -20.036749
    2254  -20.037523
    2255  -20.038300
    2256  -20.039074
    2257  -20.039850
    2258  -20.040625
    2259  -20.041399
    2260  -20.042171
    2261  -20.042946
    2262  -20.043718
    2263  -20.044491
    2264  -20.045263
    2265  -20.046036
    2266  -20.046808
    2267  -20.047579
    2268  -20.048349
    2269  -20.049122
    2270  -20.049892
    2271  -20.050661
    2272  -20.051432
    2273  -20.052200
    2274  -20.052969
    2275  -20.053738
    2276  -20.054506
    2277  -20.055275
    2278  -20.056042
    2279  -20.056810
    2280  -20.057577
    2281  -20.058344
    2282  -20.059111
    2283  -20.059875
    2284  -20.060642
    2285  -20.061407
    2286  -20.062172
    2287  -20.062937
    2288  -20.063702
    2289  -20.064465
    2290  -20.065229
    2291  -20.065992
    2292  -20.066755
    2293  -20.067518
    2294  -20.068281
    2295  -20.069042
    2296  -20.069803
    2297  -20.070566
    2298  -20.071327
    2299  -20.072086
    2300  -20.072847
    2301  -20.073608
    2302  -20.074368
    2303  -20.075127
    2304  -20.075886
    2305  -20.076645
    2306  -20.077402
    2307  -20.078161
    2308  -20.078918
    2309  -20.079676
    2310  -20.080433
    2311  -20.081190
    2312  -20.081947
    2313  -20.082703
    2314  -20.083458
    2315  -20.084213
    2316  -20.084969
    2317  -20.085724
    2318  -20.086477
    2319  -20.087233
    2320  -20.087986
    2321  -20.088739
    2322  -20.089493
    2323  -20.090246
    2324  -20.090998
    2325  -20.091751
    2326  -20.092503
    2327  -20.093254
    2328  -20.094006
    2329  -20.094755
    2330  -20.095507
    2331  -20.096256
    2332  -20.097006
    2333  -20.097755
    2334  -20.098505
    2335  -20.099255
    2336  -20.100004
    2337  -20.100752
    2338  -20.101500
    2339  -20.102247
    2340  -20.102995
    2341  -20.103743
    2342  -20.104488
    2343  -20.105234
    2344  -20.105982
    2345  -20.106728
    2346  -20.107471
    2347  -20.108217
    2348  -20.108963
    2349  -20.109707
    2350  -20.110451
    2351  -20.111195
    2352  -20.111938
    2353  -20.112682
    2354  -20.113424
    2355  -20.114168
    2356  -20.114910
    2357  -20.115652
    2358  -20.116394
    2359  -20.117134
    2360  -20.117876
    2361  -20.118616
    2362  -20.119356
    2363  -20.120096
    2364  -20.120836
    2365  -20.121576
    2366  -20.122316
    2367  -20.123055
    2368  -20.123793
    2369  -20.124531
    2370  -20.125269
    2371  -20.126007
    2372  -20.126743
    2373  -20.127481
    2374  -20.128218
    2375  -20.128954
    2376  -20.129690
    2377  -20.130426
    2378  -20.131161
    2379  -20.131897
    2380  -20.132631
    2381  -20.133366
    2382  -20.134100
    2383  -20.134834
    2384  -20.135567
    2385  -20.136301
    2386  -20.137033
    2387  -20.137766
    2388  -20.138498
    2389  -20.139231
    2390  -20.139963
    2391  -20.140694
    2392  -20.141426
    2393  -20.142157
    2394  -20.142887
    2395  -20.143618
    2396  -20.144346
    2397  -20.145077
    2398  -20.145805
    2399  -20.146534
    2400  -20.147263
    2401  -20.147991
    2402  -20.148720
    2403  -20.149448
    2404  -20.150175
    2405  -20.150902
    2406  -20.151628
    2407  -20.152355
    2408  -20.153082
    2409  -20.153809
    2410  -20.154533
    2411  -20.155260
    2412  -20.155985
    2413  -20.156710
    2414  -20.157434
    2415  -20.158157
    2416  -20.158882
    2417  -20.159605
    2418  -20.160328
    2419  -20.161051
    2420  -20.161774
    2421  -20.162497
    2422  -20.163219
    2423  -20.163940
    2424  -20.164661
    2425  -20.165384
    2426  -20.166103
    2427  -20.166824
    2428  -20.167545
    2429  -20.168264
    2430  -20.168985
    2431  -20.169704
    2432  -20.170424
    2433  -20.171143
    2434  -20.171862
    2435  -20.172579
    2436  -20.173298
    2437  -20.174015
    2438  -20.174732
    2439  -20.175449
    2440  -20.176167
    2441  -20.176882
    2442  -20.177599
    2443  -20.178314
    2444  -20.179029
    2445  -20.179745
    2446  -20.180460
    2447  -20.181175
    2448  -20.181889
    2449  -20.182604
    2450  -20.183317
    2451  -20.184031
    2452  -20.184744
    2453  -20.185457
    2454  -20.186171
    2455  -20.186882
    2456  -20.187595
    2457  -20.188307
    2458  -20.189018
    2459  -20.189730
    2460  -20.190439
    2461  -20.191151
    2462  -20.191860
    2463  -20.192572
    2464  -20.193281
    2465  -20.193991
    2466  -20.194700
    2467  -20.195408
    2468  -20.196117
    2469  -20.196825
    2470  -20.197535
    2471  -20.198242
    2472  -20.198950
    2473  -20.199656
    2474  -20.200363
    2475  -20.201069
    2476  -20.201777
    2477  -20.202482
    2478  -20.203188
    2479  -20.203894
    2480  -20.204599
    2481  -20.205303
    2482  -20.206009
    2483  -20.206713
    2484  -20.207417
    2485  -20.208120
    2486  -20.208824
    2487  -20.209528
    2488  -20.210230
    2489  -20.210934
    2490  -20.211636
    2491  -20.212337
    2492  -20.213039
    2493  -20.213741
    2494  -20.214441
    2495  -20.215143
    2496  -20.215843
    2497  -20.216543
    2498  -20.217245
    2499  -20.217943
    2500  -20.218643
    2501  -20.219343
    2502  -20.220041
    2503  -20.220741
    2504  -20.221439
    2505  -20.222137
    2506  -20.222836
    2507  -20.223534
    2508  -20.224230
    2509  -20.224928
    2510  -20.225624
    2511  -20.226320
    2512  -20.227016
    2513  -20.227713
    2514  -20.228409
    2515  -20.229103
    2516  -20.229799
    2517  -20.230494
    2518  -20.231188
    2519  -20.231882
    2520  -20.232576
    2521  -20.233271
    2522  -20.233965
    2523  -20.234657
    2524  -20.235350
    2525  -20.236042
    2526  -20.236734
    2527  -20.237427
    2528  -20.238119
    2529  -20.238811
    2530  -20.239502
    2531  -20.240192
    2532  -20.240883
    2533  -20.241573
    2534  -20.242264
    2535  -20.242954
    2536  -20.243645
    2537  -20.244333
    2538  -20.245022
    2539  -20.245712
    2540  -20.246401
    2541  -20.247087
    2542  -20.247776
    2543  -20.248465
    2544  -20.249151
    2545  -20.249838
    2546  -20.250526
    2547  -20.251213
    2548  -20.251898
    2549  -20.252584
    2550  -20.253271
    2551  -20.253956
    2552  -20.254642
    2553  -20.255327
    2554  -20.256012
    2555  -20.256697
    2556  -20.257380
    2557  -20.258064
    2558  -20.258749
    2559  -20.259432
    2560  -20.260115
    2561  -20.260798
    2562  -20.261480
    2563  -20.262163
    2564  -20.262844
    2565  -20.263527
    2566  -20.264208
    2567  -20.264889
    2568  -20.265572
    2569  -20.266251
    2570  -20.266932
    2571  -20.267612
    2572  -20.268291
    2573  -20.268972
    2574  -20.269651
    2575  -20.270330
    2576  -20.271009
    2577  -20.271688
    2578  -20.272367
    2579  -20.273045
    2580  -20.273724
    2581  -20.274401
    2582  -20.275078
    2583  -20.275755
    2584  -20.276432
    2585  -20.277109
    2586  -20.277784
    2587  -20.278461
    2588  -20.279137
    2589  -20.279812
    2590  -20.280487
    2591  -20.281162
    2592  -20.281837
    2593  -20.282513
    2594  -20.283186
    2595  -20.283859
    2596  -20.284534
    2597  -20.285208
    2598  -20.285881
    2599  -20.286552
    2600  -20.287226
    2601  -20.287899
    2602  -20.288570
    2603  -20.289242
    2604  -20.289915
    2605  -20.290586
    2606  -20.291256
    2607  -20.291927
    2608  -20.292599
    2609  -20.293268
    2610  -20.293940
    2611  -20.294609
    2612  -20.295279
    2613  -20.295948
    2614  -20.296618
    2615  -20.297285
    2616  -20.297955
    2617  -20.298622
    2618  -20.299290
    2619  -20.299957
    2620  -20.300625
    2621  -20.301292
    2622  -20.301960
    2623  -20.302628
    2624  -20.303293
    2625  -20.303959
    2626  -20.304626
    2627  -20.305292
    2628  -20.305958
    2629  -20.306622
    2630  -20.307287
    2631  -20.307953
    2632  -20.308617
    2633  -20.309280
    2634  -20.309944
    2635  -20.310608
    2636  -20.311272
    2637  -20.311935
    2638  -20.312599
    2639  -20.313261
    2640  -20.313923
    2641  -20.314587
    2642  -20.315248
    2643  -20.315910
    2644  -20.316570
    2645  -20.317232
    2646  -20.317894
    2647  -20.318554
    2648  -20.319214
    2649  -20.319876
    2650  -20.320536
    2651  -20.321196
    2652  -20.321854
    2653  -20.322514
    2654  -20.323172
    2655  -20.323832
    2656  -20.324490
    2657  -20.325148
    2658  -20.325806
    2659  -20.326464
    2660  -20.327122
    2661  -20.327778
    2662  -20.328436
    2663  -20.329092
    2664  -20.329748
    2665  -20.330404
    2666  -20.331060
    2667  -20.331717
    2668  -20.332373
    2669  -20.333029
    2670  -20.333683
    2671  -20.334337
    2672  -20.334991
    2673  -20.335648
    2674  -20.336300
    2675  -20.336954
    2676  -20.337608
    2677  -20.338261
    2678  -20.338915
    2679  -20.339567
    2680  -20.340219
    2681  -20.340872
    2682  -20.341524
    2683  -20.342176
    2684  -20.342829
    2685  -20.343479
    2686  -20.344131
    2687  -20.344782
    2688  -20.345432
    2689  -20.346083
    2690  -20.346733
    2691  -20.347383
    2692  -20.348032
    2693  -20.348682
    2694  -20.349331
    2695  -20.349979
    2696  -20.350630
    2697  -20.351278
    2698  -20.351925
    2699  -20.352573
    2700  -20.353222
    2701  -20.353868
    2702  -20.354517
    2703  -20.355164
    2704  -20.355810
    2705  -20.356457
    2706  -20.357103
    2707  -20.357750
    2708  -20.358395
    2709  -20.359041
    2710  -20.359686
    2711  -20.360332
    2712  -20.360977
    2713  -20.361622
    2714  -20.362267
    2715  -20.362909
    2716  -20.363554
    2717  -20.364197
    2718  -20.364841
    2719  -20.365484
    2720  -20.366127
    2721  -20.366770
    2722  -20.367413
    2723  -20.368055
    2724  -20.368696
    2725  -20.369339
    2726  -20.369980
    2727  -20.370623
    2728  -20.371264
    2729  -20.371904
    2730  -20.372545
    2731  -20.373184
    2732  -20.373825
    2733  -20.374466
    2734  -20.375105
    2735  -20.375744
    2736  -20.376383
    2737  -20.377024
    2738  -20.377661
    2739  -20.378300
    2740  -20.378939
    2741  -20.379576
    2742  -20.380215
    2743  -20.380852
    2744  -20.381489
    2745  -20.382126
    2746  -20.382763
    2747  -20.383400
    2748  -20.384037
    2749  -20.384672
    2750  -20.385309
    2751  -20.385944
    2752  -20.386580
    2753  -20.387217
    2754  -20.387852
    2755  -20.388485
    2756  -20.389120
    2757  -20.389755
    2758  -20.390388
    2759  -20.391024
    2760  -20.391657
    2761  -20.392290
    2762  -20.392923
    2763  -20.393557
    2764  -20.394190
    2765  -20.394821
    2766  -20.395454
    2767  -20.396086
    2768  -20.396717
    2769  -20.397350
    2770  -20.397982
    2771  -20.398613
    2772  -20.399242
    2773  -20.399874
    2774  -20.400505
    2775  -20.401134
    2776  -20.401764
    2777  -20.402395
    2778  -20.403025
    2779  -20.403654
    2780  -20.404284
    2781  -20.404911
    2782  -20.405540
    2783  -20.406170
    2784  -20.406797
    2785  -20.407425
    2786  -20.408052
    2787  -20.408680
    2788  -20.409307
    2789  -20.409935
    2790  -20.410563
    2791  -20.411188
    2792  -20.411816
    2793  -20.412441
    2794  -20.413067
    2795  -20.413692
    2796  -20.414318
    2797  -20.414944
    2798  -20.415569
    2799  -20.416195
    2800  -20.416819
    2801  -20.417442
    2802  -20.418068
    2803  -20.418692
    2804  -20.419315
    2805  -20.419939
    2806  -20.420563
    2807  -20.421185
    2808  -20.421808
    2809  -20.422430
    2810  -20.423054
    2811  -20.423676
    2812  -20.424297
    2813  -20.424919
    2814  -20.425541
    2815  -20.426163
    2816  -20.426783
    2817  -20.427404
    2818  -20.428024
    2819  -20.428646
    2820  -20.429266
    2821  -20.429886
    2822  -20.430506
    2823  -20.431126
    2824  -20.431744
    2825  -20.432364
    2826  -20.432981
    2827  -20.433601
    2828  -20.434219
    2829  -20.434837
    2830  -20.435455
    2831  -20.436073
    2832  -20.436691
    2833  -20.437309
    2834  -20.437925
    2835  -20.438543
    2836  -20.439159
    2837  -20.439775
    2838  -20.440392
    2839  -20.441008
    2840  -20.441624
    2841  -20.442240
    2842  -20.442856
    2843  -20.443470
    2844  -20.444086
    2845  -20.444700
    2846  -20.445314
    2847  -20.445929
    2848  -20.446543
    2849  -20.447157
    2850  -20.447771
    2851  -20.448385
    2852  -20.448997
    2853  -20.449612
    2854  -20.450224
    2855  -20.450836
    2856  -20.451448
    2857  -20.452061
    2858  -20.452673
    2859  -20.453285
    2860  -20.453896
    2861  -20.454508
    2862  -20.455118
    2863  -20.455730
    2864  -20.456341
    2865  -20.456951
    2866  -20.457561
    2867  -20.458172
    2868  -20.458780
    2869  -20.459391
    2870  -20.460001
    2871  -20.460609
    2872  -20.461218
    2873  -20.461828
    2874  -20.462437
    2875  -20.463045
    2876  -20.463652
    2877  -20.464260
    2878  -20.464869
    2879  -20.465475
    2880  -20.466084
    2881  -20.466690
    2882  -20.467297
    2883  -20.467903
    2884  -20.468510
    2885  -20.469116
    2886  -20.469723
    2887  -20.470327
    2888  -20.470934
    2889  -20.471539
    2890  -20.472145
    2891  -20.472750
    2892  -20.473354
    2893  -20.473959
    2894  -20.474564
    2895  -20.475168
    2896  -20.475771
    2897  -20.476376
    2898  -20.476978
    2899  -20.477583
    2900  -20.478186
    2901  -20.478788
    2902  -20.479391
    2903  -20.479994
    2904  -20.480597
    2905  -20.481197
    2906  -20.481800
    2907  -20.482401
    2908  -20.483004
    2909  -20.483604
    2910  -20.484205
    2911  -20.484806
    2912  -20.485407
    2913  -20.486008
    2914  -20.486607
    2915  -20.487207
    2916  -20.487808
    2917  -20.488407
    2918  -20.489006
    2919  -20.489605
    2920  -20.490204
    2921  -20.490803
    2922  -20.491402
    2923  -20.492001
    2924  -20.492599
    2925  -20.493196
    2926  -20.493793
    2927  -20.494392
    2928  -20.494989
    2929  -20.495586
    2930  -20.496183
    2931  -20.496780
    2932  -20.497377
    2933  -20.497972
    2934  -20.498569
    2935  -20.499165
    2936  -20.499762
    2937  -20.500357
    2938  -20.500952
    2939  -20.501547
    2940  -20.502142
    2941  -20.502737
    2942  -20.503330
    2943  -20.503925
    2944  -20.504520
    2945  -20.505114
    2946  -20.505707
    2947  -20.506300
    2948  -20.506893
    2949  -20.507486
    2950  -20.508080
    2951  -20.508673
    2952  -20.509266
    2953  -20.509857
    2954  -20.510450
    2955  -20.511042
    2956  -20.511633
    2957  -20.512224
    2958  -20.512815
    2959  -20.513407
    2960  -20.513998
    2961  -20.514589
    2962  -20.515179
    2963  -20.515770
    2964  -20.516359
    2965  -20.516951
    2966  -20.517540
    2967  -20.518129
    2968  -20.518719
    2969  -20.519308
    2970  -20.519896
    2971  -20.520485
    2972  -20.521074
    2973  -20.521662
    2974  -20.522251
    2975  -20.522839
    2976  -20.523426
    2977  -20.524014
    2978  -20.524601
    2979  -20.525188
    2980  -20.525774
    2981  -20.526361
    2982  -20.526949
    2983  -20.527534
    2984  -20.528120
    2985  -20.528708
    2986  -20.529293
    2987  -20.529879
    2988  -20.530464
    2989  -20.531048
    2990  -20.531633
    2991  -20.532219
    2992  -20.532803
    2993  -20.533388
    2994  -20.533972
    2995  -20.534555
    2996  -20.535139
    2997  -20.535723
    2998  -20.536306
    2999  -20.536890
    3000  -20.537474
    3001  -20.538055
    3002  -20.538639
    3003  -20.539221
    3004  -20.539803
    3005  -20.540384
    3006  -20.540966
    3007  -20.541548
    3008  -20.542130
    3009  -20.542711
    3010  -20.543293
    3011  -20.543873
    3012  -20.544455
    3013  -20.545034
    3014  -20.545614
    3015  -20.546196
    3016  -20.546776
    3017  -20.547356
    3018  -20.547934
    3019  -20.548513
    3020  -20.549093
    3021  -20.549671
    3022  -20.550251
    3023  -20.550829
    3024  -20.551409
    3025  -20.551987
    3026  -20.552565
    3027  -20.553143
    3028  -20.553720
    3029  -20.554296
    3030  -20.554874
    3031  -20.555450
    3032  -20.556028
    3033  -20.556604
    3034  -20.557182
    3035  -20.557758
    3036  -20.558334
    3037  -20.558910
    3038  -20.559486
    3039  -20.560061
    3040  -20.560637
    3041  -20.561213
    3042  -20.561787
    3043  -20.562361
    3044  -20.562937
    3045  -20.563511
    3046  -20.564085
    3047  -20.564659
    3048  -20.565233
    3049  -20.565807
    3050  -20.566380
    3051  -20.566954
    3052  -20.567526
    3053  -20.568100
    3054  -20.568672
    3055  -20.569244
    3056  -20.569817
    3057  -20.570389
    3058  -20.570961
    3059  -20.571533
    3060  -20.572105
    3061  -20.572676
    3062  -20.573248
    3063  -20.573818
    3064  -20.574389
    3065  -20.574961
    3066  -20.575531
    3067  -20.576101
    3068  -20.576672
    3069  -20.577240
    3070  -20.577810
    3071  -20.578381
    3072  -20.578949
    3073  -20.579519
    3074  -20.580088
    3075  -20.580656
    3076  -20.581224
    3077  -20.581793
    3078  -20.582361
    3079  -20.582930
    3080  -20.583498
    3081  -20.584066
    3082  -20.584633
    3083  -20.585201
    3084  -20.585768
    3085  -20.586334
    3086  -20.586901
    3087  -20.587467
    3088  -20.588034
    3089  -20.588600
    3090  -20.589167
    3091  -20.589733
    3092  -20.590298
    3093  -20.590864
    3094  -20.591429
    3095  -20.591993
    3096  -20.592560
    3097  -20.593124
    3098  -20.593689
    3099  -20.594254
    3100  -20.594818
    3101  -20.595381
    3102  -20.595945
    3103  -20.596508
    3104  -20.597073
    3105  -20.597635
    3106  -20.598200
    3107  -20.598763
    3108  -20.599325
    3109  -20.599888
    3110  -20.600451
    3111  -20.601011
    3112  -20.601574
    3113  -20.602137
    3114  -20.602697
    3115  -20.603260
    3116  -20.603821
    3117  -20.604382
    3118  -20.604942
    3119  -20.605503
    3120  -20.606064
    3121  -20.606625
    3122  -20.607185
    3123  -20.607744
    3124  -20.608305
    3125  -20.608864
    3126  -20.609425
    3127  -20.609983
    3128  -20.610542
    3129  -20.611101
    3130  -20.611660
    3131  -20.612219
    3132  -20.612778
    3133  -20.613337
    3134  -20.613894
    3135  -20.614452
    3136  -20.615009
    3137  -20.615568
    3138  -20.616125
    3139  -20.616682
    3140  -20.617239
    3141  -20.617796
    3142  -20.618353
    3143  -20.618910
    3144  -20.619465
    3145  -20.620022
    3146  -20.620577
    3147  -20.621134
    3148  -20.621689
    3149  -20.622244
    3150  -20.622801
    3151  -20.623356
    3152  -20.623911
    3153  -20.624464
    3154  -20.625019
    3155  -20.625574
    3156  -20.626127
    3157  -20.626682
    3158  -20.627235
    3159  -20.627790
    3160  -20.628344
    3161  -20.628897
    3162  -20.629450
    3163  -20.630003
    3164  -20.630556
    3165  -20.631107
    3166  -20.631660
    3167  -20.632214
    3168  -20.632765
    3169  -20.633318
    3170  -20.633869
    3171  -20.634420
    3172  -20.634972
    3173  -20.635523
    3174  -20.636074
    3175  -20.636625
    3176  -20.637177
    3177  -20.637726
    3178  -20.638277
    3179  -20.638826
    3180  -20.639378
    3181  -20.639927
    3182  -20.640476
    3183  -20.641026
    3184  -20.641575
    3185  -20.642124
    3186  -20.642673
    3187  -20.643223
    3188  -20.643772
    3189  -20.644320
    3190  -20.644869
    3191  -20.645416
    3192  -20.645964
    3193  -20.646513
    3194  -20.647060
    3195  -20.647608
    3196  -20.648155
    3197  -20.648703
    3198  -20.649248
    3199  -20.649796
    3200  -20.650343
    3201  -20.650888
    3202  -20.651436
    3203  -20.651981
    3204  -20.652527
    3205  -20.653072
    3206  -20.653618
    3207  -20.654163
    3208  -20.654709
    3209  -20.655254
    3210  -20.655800
    3211  -20.656343
    3212  -20.656889
    3213  -20.657433
    3214  -20.657976
    3215  -20.658522
    3216  -20.659065
    3217  -20.659609
    3218  -20.660152
    3219  -20.660696
    3220  -20.661240
    3221  -20.661781
    3222  -20.662325
    3223  -20.662867
    3224  -20.663410
    3225  -20.663952
    3226  -20.664495
    3227  -20.665037
    3228  -20.665579
    3229  -20.666121
    3230  -20.666662
    3231  -20.667204
    3232  -20.667744
    3233  -20.668285
    3234  -20.668827
    3235  -20.669367
    3236  -20.669909
    3237  -20.670448
    3238  -20.670988
    3239  -20.671528
    3240  -20.672068
    3241  -20.672607
    3242  -20.673147
    3243  -20.673687
    3244  -20.674227
    3245  -20.674765
    3246  -20.675304
    3247  -20.675842
    3248  -20.676380
    3249  -20.676920
    3250  -20.677458
    3251  -20.677996
    3252  -20.678534
    3253  -20.679071
    3254  -20.679609
    3255  -20.680147
    3256  -20.680683
    3257  -20.681221
    3258  -20.681757
    3259  -20.682295
    3260  -20.682831
    3261  -20.683367
    3262  -20.683903
    3263  -20.684439
    3264  -20.684975
    3265  -20.685511
    3266  -20.686047
    3267  -20.686583
    3268  -20.687117
    3269  -20.687653
    3270  -20.688187
    3271  -20.688723
    3272  -20.689257
    3273  -20.689791
    3274  -20.690325
    3275  -20.690859
    3276  -20.691393
    3277  -20.691927
    3278  -20.692461
    3279  -20.692995
    3280  -20.693527
    3281  -20.694061
    3282  -20.694593
    3283  -20.695126
    3284  -20.695660
    3285  -20.696192
    3286  -20.696724
    3287  -20.697256
    3288  -20.697788
    3289  -20.698320
    3290  -20.698851
    3291  -20.699383
    3292  -20.699915
    3293  -20.700445
    3294  -20.700977
    3295  -20.701508
    3296  -20.702038
    3297  -20.702568
    3298  -20.703098
    3299  -20.703629
    3300  -20.704159
    3301  -20.704689
    3302  -20.705219
    3303  -20.705750
    3304  -20.706278
    3305  -20.706808
    3306  -20.707336
    3307  -20.707865
    3308  -20.708395
    3309  -20.708923
    3310  -20.709452
    3311  -20.709980
    3312  -20.710508
    3313  -20.711035
    3314  -20.711563
    3315  -20.712091
    3316  -20.712618
    3317  -20.713146
    3318  -20.713673
    3319  -20.714201
    3320  -20.714727
    3321  -20.715254
    3322  -20.715780
    3323  -20.716307
    3324  -20.716833
    3325  -20.717360
    3326  -20.717884
    3327  -20.718410
    3328  -20.718937
    3329  -20.719461
    3330  -20.719988
    3331  -20.720512
    3332  -20.721037
    3333  -20.721561
    3334  -20.722086
    3335  -20.722610
    3336  -20.723135
    3337  -20.723660
    3338  -20.724184
    3339  -20.724707
    3340  -20.725231
    3341  -20.725756
    3342  -20.726278
    3343  -20.726801
    3344  -20.727325
    3345  -20.727848
    3346  -20.728371
    3347  -20.728893
    3348  -20.729416
    3349  -20.729939
    3350  -20.730459
    3351  -20.730982
    3352  -20.731504
    3353  -20.732025
    3354  -20.732548
    3355  -20.733068
    3356  -20.733589
    3357  -20.734110
    3358  -20.734631
    3359  -20.735151
    3360  -20.735672
    3361  -20.736193
    3362  -20.736713
    3363  -20.737234
    3364  -20.737753
    3365  -20.738274
    3366  -20.738792
    3367  -20.739313
    3368  -20.739832
    3369  -20.740351
    3370  -20.740870
    3371  -20.741388
    3372  -20.741907
    3373  -20.742426
    3374  -20.742945
    3375  -20.743464
    3376  -20.743982
    3377  -20.744499
    3378  -20.745018
    3379  -20.745535
    3380  -20.746052
    3381  -20.746571
    3382  -20.747087
    3383  -20.747604
    3384  -20.748121
    3385  -20.748638
    3386  -20.749155
    3387  -20.749670
    3388  -20.750187
    3389  -20.750704
    3390  -20.751219
    3391  -20.751736
    3392  -20.752251
    3393  -20.752766
    3394  -20.753283
    3395  -20.753798
    3396  -20.754313
    3397  -20.754827
    3398  -20.755342
    3399  -20.755856
    3400  -20.756371
    3401  -20.756886
    3402  -20.757399
    3403  -20.757914
    3404  -20.758427
    3405  -20.758942
    3406  -20.759455
    3407  -20.759968
    3408  -20.760481
    3409  -20.760994
    3410  -20.761507
    3411  -20.762020
    3412  -20.762533
    3413  -20.763046
    3414  -20.763557
    3415  -20.764071
    3416  -20.764582
    3417  -20.765095
    3418  -20.765606
    3419  -20.766117
    3420  -20.766628
    3421  -20.767139
    3422  -20.767651
    3423  -20.768162
    3424  -20.768673
    3425  -20.769184
    3426  -20.769695
    3427  -20.770205
    3428  -20.770716
    3429  -20.771225
    3430  -20.771736
    3431  -20.772245
    3432  -20.772755
    3433  -20.773264
    3434  -20.773773
    3435  -20.774282
    3436  -20.774792
    3437  -20.775301
    3438  -20.775810
    3439  -20.776318
    3440  -20.776827
    3441  -20.777336
    3442  -20.777843
    3443  -20.778351
    3444  -20.778860
    3445  -20.779367
    3446  -20.779875
    3447  -20.780382
    3448  -20.780890
    3449  -20.781397
    3450  -20.781904
    3451  -20.782412
    3452  -20.782917
    3453  -20.783424
    3454  -20.783930
    3455  -20.784437
    3456  -20.784943
    3457  -20.785448
    3458  -20.785955
    3459  -20.786461
    3460  -20.786966
    3461  -20.787472
    3462  -20.787977
    3463  -20.788483
    3464  -20.788986
    3465  -20.789492
    3466  -20.789997
    3467  -20.790501
    3468  -20.791006
    3469  -20.791510
    3470  -20.792013
    3471  -20.792517
    3472  -20.793022
    3473  -20.793526
    3474  -20.794029
    3475  -20.794533
    3476  -20.795034
    3477  -20.795538
    3478  -20.796041
    3479  -20.796543
    3480  -20.797047
    3481  -20.797548
    3482  -20.798052
    3483  -20.798553
    3484  -20.799055
    3485  -20.799559
    3486  -20.800060
    3487  -20.800562
    3488  -20.801064
    3489  -20.801563
    3490  -20.802065
    3491  -20.802567
    3492  -20.803068
    3493  -20.803568
    3494  -20.804070
    3495  -20.804569
    3496  -20.805069
    3497  -20.805571
    3498  -20.806070
    3499  -20.806570
    3500  -20.807070
    3501  -20.807570
    3502  -20.808069
    3503  -20.808569
    3504  -20.809067
    3505  -20.809566
    3506  -20.810066
    3507  -20.810564
    3508  -20.811062
    3509  -20.811562
    3510  -20.812059
    3511  -20.812557
    3512  -20.813055
    3513  -20.813555
    3514  -20.814051
    3515  -20.814548
    3516  -20.815046
    3517  -20.815544
    3518  -20.816042
    3519  -20.816538
    3520  -20.817036
    3521  -20.817532
    3522  -20.818029
    3523  -20.818525
    3524  -20.819021
    3525  -20.819517
    3526  -20.820015
    3527  -20.820511
    3528  -20.821007
    3529  -20.821501
    3530  -20.821997
    3531  -20.822493
    3532  -20.822989
    3533  -20.823483
    3534  -20.823978
    3535  -20.824472
    3536  -20.824968
    3537  -20.825462
    3538  -20.825956
    3539  -20.826450
    3540  -20.826944
    3541  -20.827438
    3542  -20.827932
    3543  -20.828426
    3544  -20.828920
    3545  -20.829414
    3546  -20.829906
    3547  -20.830400
    3548  -20.830893
    3549  -20.831387
    3550  -20.831879
    3551  -20.832371
    3552  -20.832863
    3553  -20.833357
    3554  -20.833849
    3555  -20.834341
    3556  -20.834831
    3557  -20.835323
    3558  -20.835815
    3559  -20.836308
    3560  -20.836798
    3561  -20.837290
    3562  -20.837780
    3563  -20.838272
    3564  -20.838762
    3565  -20.839252
    3566  -20.839745
    3567  -20.840235
    3568  -20.840725
    3569  -20.841215
    3570  -20.841705
    3571  -20.842194
    3572  -20.842684
    3573  -20.843174
    3574  -20.843662
    3575  -20.844152
    3576  -20.844641
    3577  -20.845131
    3578  -20.845619
    3579  -20.846107
    3580  -20.846598
    3581  -20.847086
    3582  -20.847574
    3583  -20.848063
    3584  -20.848551
    3585  -20.849037
    3586  -20.849525
    3587  -20.850014
    3588  -20.850500
    3589  -20.850988
    3590  -20.851475
    3591  -20.851963
    3592  -20.852449
    3593  -20.852936
    3594  -20.853424
    3595  -20.853910
    3596  -20.854397
    3597  -20.854883
    3598  -20.855370
    3599  -20.855854
    3600  -20.856340
    3601  -20.856827
    3602  -20.857311
    3603  -20.857798
    3604  -20.858284
    3605  -20.858768
    3606  -20.859253
    3607  -20.859739
    3608  -20.860224
    3609  -20.860708
    3610  -20.861193
    3611  -20.861677
    3612  -20.862162
    3613  -20.862646
    3614  -20.863129
    3615  -20.863613
    3616  -20.864098
    3617  -20.864580
    3618  -20.865065
    3619  -20.865547
    3620  -20.866032
    3621  -20.866514
    3622  -20.866997
    3623  -20.867479
    3624  -20.867962
    3625  -20.868444
    3626  -20.868927
    3627  -20.869410
    3628  -20.869892
    3629  -20.870375
    3630  -20.870855
    3631  -20.871338
    3632  -20.871819
    3633  -20.872301
    3634  -20.872782
    3635  -20.873262
    3636  -20.873745
    3637  -20.874226
    3638  -20.874706
    3639  -20.875187
    3640  -20.875668
    3641  -20.876148
    3642  -20.876629
    3643  -20.877108
    3644  -20.877588
    3645  -20.878069
    3646  -20.878548
    3647  -20.879028
    3648  -20.879507
    3649  -20.879986
    3650  -20.880466
    3651  -20.880945
    3652  -20.881424
    3653  -20.881903
    3654  -20.882381
    3655  -20.882860
    3656  -20.883339
    3657  -20.883818
    3658  -20.884295
    3659  -20.884773
    3660  -20.885252
    3661  -20.885729
    3662  -20.886206
    3663  -20.886684
    3664  -20.887161
    3665  -20.887638
    3666  -20.888117
    3667  -20.888594
    3668  -20.889071
    3669  -20.889547
    3670  -20.890024
    3671  -20.890499
    3672  -20.890976
    3673  -20.891453
    3674  -20.891928
    3675  -20.892405
    3676  -20.892881
    3677  -20.893356
    3678  -20.893831
    3679  -20.894308
    3680  -20.894783
    3681  -20.895258
    3682  -20.895733
    3683  -20.896208
    3684  -20.896683
    3685  -20.897158
    3686  -20.897633
    3687  -20.898106
    3688  -20.898581
    3689  -20.899055
    3690  -20.899529
    3691  -20.900003
    3692  -20.900476
    3693  -20.900951
    3694  -20.901424
    3695  -20.901897
    3696  -20.902370
    3697  -20.902843
    3698  -20.903316
    3699  -20.903790
    3700  -20.904263
    3701  -20.904736
    3702  -20.905209
    3703  -20.905680
    3704  -20.906153
    3705  -20.906624
    3706  -20.907097
    3707  -20.907568
    3708  -20.908041
    3709  -20.908512
    3710  -20.908983
    3711  -20.909454
    3712  -20.909925
    3713  -20.910397
    3714  -20.910868
    3715  -20.911339
    3716  -20.911810
    3717  -20.912281
    3718  -20.912750
    3719  -20.913221
    3720  -20.913692
    3721  -20.914162
    3722  -20.914631
    3723  -20.915102
    3724  -20.915571
    3725  -20.916040
    3726  -20.916510
    3727  -20.916979
    3728  -20.917448
    3729  -20.917917
    3730  -20.918386
    3731  -20.918856
    3732  -20.919325
    3733  -20.919794
    3734  -20.920261
    3735  -20.920731
    3736  -20.921198
    3737  -20.921667
    3738  -20.922134
    3739  -20.922602
    3740  -20.923069
    3741  -20.923538
    3742  -20.924006
    3743  -20.924473
    3744  -20.924940
    3745  -20.925407
    3746  -20.925873
    3747  -20.926340
    3748  -20.926807
    3749  -20.927275
    3750  -20.927740
    3751  -20.928207
    3752  -20.928673
    3753  -20.929138
    3754  -20.929605
    3755  -20.930071
    3756  -20.930536
    3757  -20.931002
    3758  -20.931467
    3759  -20.931932
    3760  -20.932398
    3761  -20.932863
    3762  -20.933329
    3763  -20.933794
    3764  -20.934258
    3765  -20.934723
    3766  -20.935186
    3767  -20.935652
    3768  -20.936115
    3769  -20.936581
    3770  -20.937044
    3771  -20.937508
    3772  -20.937971
    3773  -20.938435
    3774  -20.938898
    3775  -20.939362
    3776  -20.939825
    3777  -20.940289
    3778  -20.940752
    3779  -20.941214
    3780  -20.941677
    3781  -20.942141
    3782  -20.942602
    3783  -20.943066
    3784  -20.943527
    3785  -20.943989
    3786  -20.944450
    3787  -20.944914
    3788  -20.945375
    3789  -20.945837
    3790  -20.946299
    3791  -20.946760
    3792  -20.947222
    3793  -20.947681
    3794  -20.948143
    3795  -20.948605
    3796  -20.949064
    3797  -20.949526
    3798  -20.949986
    3799  -20.950447
    3800  -20.950907
    3801  -20.951368
    3802  -20.951828
    3803  -20.952288
    3804  -20.952747
    3805  -20.953207
    3806  -20.953667
    3807  -20.954126
    3808  -20.954586
    3809  -20.955046
    3810  -20.955503
    3811  -20.955963
    3812  -20.956423
    3813  -20.956881
    3814  -20.957340
    3815  -20.957798
    3816  -20.958256
    3817  -20.958715
    3818  -20.959173
    3819  -20.959631
    3820  -20.960089
    3821  -20.960546
    3822  -20.961004
    3823  -20.961462
    3824  -20.961920
    3825  -20.962376
    3826  -20.962833
    3827  -20.963291
    3828  -20.963747
    3829  -20.964205
    3830  -20.964661
    3831  -20.965118
    3832  -20.965574
    3833  -20.966030
    3834  -20.966488
    3835  -20.966944
    3836  -20.967400
    3837  -20.967855
    3838  -20.968311
    3839  -20.968767
    3840  -20.969223
    3841  -20.969677
    3842  -20.970133
    3843  -20.970589
    3844  -20.971043
    3845  -20.971498
    3846  -20.971952
    3847  -20.972408
    3848  -20.972862
    3849  -20.973316
    3850  -20.973772
    3851  -20.974226
    3852  -20.974680
    3853  -20.975134
    3854  -20.975588
    3855  -20.976042
    3856  -20.976496
    3857  -20.976948
    3858  -20.977402
    3859  -20.977856
    3860  -20.978308
    3861  -20.978762
    3862  -20.979214
    3863  -20.979668
    3864  -20.980120
    3865  -20.980574
    3866  -20.981026
    3867  -20.981478
    3868  -20.981930
    3869  -20.982382
    3870  -20.982834
    3871  -20.983286
    3872  -20.983738
    3873  -20.984190
    3874  -20.984640
    3875  -20.985092
    3876  -20.985544
    3877  -20.985994
    3878  -20.986446
    3879  -20.986897
    3880  -20.987349
    3881  -20.987799
    3882  -20.988249
    3883  -20.988699
    3884  -20.989151
    3885  -20.989601
    3886  -20.990051
    3887  -20.990501
    3888  -20.990950
    3889  -20.991400
    3890  -20.991850
    3891  -20.992300
    3892  -20.992748
    3893  -20.993198
    3894  -20.993649
    3895  -20.994097
    3896  -20.994545
    3897  -20.994995
    3898  -20.995443
    3899  -20.995892
    3900  -20.996340
    3901  -20.996790
    3902  -20.997238
    3903  -20.997686
    3904  -20.998133
    3905  -20.998581
    3906  -20.999029
    3907  -20.999477
    3908  -20.999926
    3909  -21.000372
    3910  -21.000820
    3911  -21.001266
    3912  -21.001715
    3913  -21.002161
    3914  -21.002607
    3915  -21.003056
    3916  -21.003502
    3917  -21.003948
    3918  -21.004395
    3919  -21.004841
    3920  -21.005287
    3921  -21.005733
    3922  -21.006180
    3923  -21.006626
    3924  -21.007071
    3925  -21.007517
    3926  -21.007963
    3927  -21.008408
    3928  -21.008854
    3929  -21.009298
    3930  -21.009745
    3931  -21.010189
    3932  -21.010633
    3933  -21.011078
    3934  -21.011522
    3935  -21.011969
    3936  -21.012413
    3937  -21.012856
    3938  -21.013300
    3939  -21.013744
    3940  -21.014189
    3941  -21.014633
    3942  -21.015076
    3943  -21.015520
    3944  -21.015965
    3945  -21.016407
    3946  -21.016850
    3947  -21.017294
    3948  -21.017736
    3949  -21.018179
    3950  -21.018623
    3951  -21.019066
    3952  -21.019508
    3953  -21.019951
    3954  -21.020393
    3955  -21.020836
    3956  -21.021276
    3957  -21.021719
    3958  -21.022161
    3959  -21.022604
    3960  -21.023045
    3961  -21.023487
    3962  -21.023928
    3963  -21.024370
    3964  -21.024811
    3965  -21.025251
    3966  -21.025694
    3967  -21.026134
    3968  -21.026575
    3969  -21.027016
    3970  -21.027456
    3971  -21.027897
    3972  -21.028337
    3973  -21.028778
    3974  -21.029219
    3975  -21.029657
    3976  -21.030098
    3977  -21.030539
    3978  -21.030977
    3979  -21.031418
    3980  -21.031857
    3981  -21.032295
    3982  -21.032736
    3983  -21.033175
    3984  -21.033613
    3985  -21.034052
    3986  -21.034492
    3987  -21.034931
    3988  -21.035370
    3989  -21.035807
    3990  -21.036245
    3991  -21.036684
    3992  -21.037123
    3993  -21.037561
    3994  -21.037998
    3995  -21.038437
    3996  -21.038874
    3997  -21.039312
    3998  -21.039749

  1 2 30 0.00 30 0 0 1.000 0.000 MONO
  0.000000 0.000000 0.000000 0.000000
      2  -4.543089
      3  -5.192101
      4  -5.841114
      5  -6.490127
      6  -7.139140
      7  -7.447421
      8  -7.625899
      9  -7.788152
     10  -7.950406
     11  -8.112659
     12  -8.274912
     13  -8.420939
     14  -8.550742
     15  -8.664319
     16  -8.777897
     17  -8.891474
     18  -8.988826
     19  -9.086178
     20  -9.167304
     21  -9.264656
     22  -9.345782
     23  -9.410684
     24  -9.491811
     25  -9.556712
     26  -9.637838
     27  -9.702740
     28  -9.767641
     29  -9.816317
     30  -9.881218

  2 1 26 0.00 26 0 0 1.000 0.000 DI
  0.000000 0.000000 0.000000 0.000000
      0,  1  -3.731823
      1,  0  -3.731823
      0,  2  -4.867595
      1,  1  -3.245063
      2,  0  -4.867595
      0,  3  -6.003367
      1,  2  -4.380836
      2,  1  -4.380836
      3,  0  -6.003367
      0,  4  -6.976886
      1,  3  -5.354355
      2,  2  -3.731823
      3,  1  -5.354355
      4,  0  -6.976886
      0,  5  -7.950405
      1,  4  -6.327874
      2,  3  -4.705342
      3,  2  -4.705342
      4,  1  -6.327874
      5,  0  -7.950405
      0,  6  -8.923924
      1,  5  -7.301393
      2,  4  -5.678861
      3,  3  -4.056329
      4,  2  -5.678861
      5,  1  -7.301393
      6,  0  -8.923924
      0,  7  -9.086178
      1,  6  -8.274912
      2,  5  -6.652380
      3,  4  -5.029849
      4,  3  -5.029849
      5,  2  -6.652380
      6,  1  -8.274912
      7,  0  -9.086178
      0,  8  -9.248430
      1,  7  -9.248430
      2,  6  -7.625899
      3,  5  -6.003367
      4,  4  -4.380836
      5,  3  -6.003367
      6,  2  -7.625899
      7,  1  -9.248430
      8,  0  -9.248430
      0,  9  -9.378233
      1,  8  -9.378233
      2,  7  -8.566967
      3,  6  -6.944436
      4,  5  -5.321904
      5,  4  -5.321904
      6,  3  -6.944436
      7,  2  -8.566967
      8,  1  -9.378233
      9,  0  -9.378233
      0, 10  -9.508036
      1,  9  -9.508036
      2,  8  -9.508036
      3,  7  -7.885504
      4,  6  -6.262972
      5,  5  -4.640440
      6,  4  -6.262972
      7,  3  -7.885504
      8,  2  -9.508036
      9,  1  -9.508036
     10,  0  -9.508036
      0, 11  -9.637838
      1, 10  -9.637838
      2,  9  -9.637838
      3,  8  -8.826572
      4,  7  -7.204041
      5,  6  -5.581509
      6,  5  -5.581509
      7,  4  -7.204041
      8,  3  -8.826572
      9,  2  -9.637838
     10,  1  -9.637838
     11,  0  -9.637838
      0, 12  -9.751415
      1, 11  -9.751415
      2, 10  -9.751415
      3,  9  -9.751415
      4,  8  -8.128883
      5,  7  -6.506352
      6,  6  -4.883821
      7,  5  -6.506352
      8,  4  -8.128883
      9,  3  -9.751415
     10,  2  -9.751415
     11,  1  -9.751415
     12,  0  -9.751415
      0, 13  -9.848768
      1, 12  -9.848768
      2, 11  -9.848768
      3, 10  -9.848768
      4,  9  -9.037502
      5,  8  -7.414970
      6,  7  -5.792439
      7,  6  -5.792439
      8,  5  -7.414970
      9,  4  -9.037502
     10,  3  -9.848768
     11,  2  -9.848768
     12,  1  -9.848768
     13,  0  -9.848768
      0, 14  -9.946119
      1, 13  -9.946119
      2, 12  -9.946119
      3, 11  -9.946119
      4, 10  -9.946119
      5,  9  -8.323587
      6,  8  -6.701056
      7,  7  -5.078524
      8,  6  -6.701056
      9,  5  -8.323587
     10,  4  -9.946119
     11,  3  -9.946119
     12,  2  -9.946119
     13,  1  -9.946119
     14,  0  -9.946119
      0, 15  -10.043471
      1, 14  -10.043471
      2, 13  -10.043471
      3, 12  -10.043471
      4, 11  -10.043471
      5, 10  -9.232205
      6,  9  -7.609674
      7,  8  -5.987142
      8,  7  -5.987142
      9,  6  -7.609674
     10,  5  -9.232205
     11,  4  -10.043471
     12,  3  -10.043471
     13,  2  -10.043471
     14,  1  -10.043471
     15,  0  -10.043471
      0, 16  -10.140823
      1, 15  -10.140823
      2, 14  -10.140823
      3, 13  -10.140823
      4, 12  -10.140823
      5, 11  -10.140823
      6, 10  -8.518291
      7,  9  -6.895760
      8,  8  -5.273228
      9,  7  -6.895760
     10,  6  -8.518291
     11,  5  -10.140823
     12,  4  -10.140823
     13,  3  -10.140823
     14,  2  -10.140823
     15,  1  -10.140823
     16,  0  -10.140823
      0, 17  -10.221951
      1, 16  -10.221951
      2, 15  -10.221951
      3, 14  -10.221951
      4, 13  -10.221951
      5, 12  -10.221951
      6, 11  -9.410685
      7, 10  -7.788153
      8,  9  -6.165621
      9,  8  -6.165621
     10,  7  -7.788153
     11,  6  -9.410685
     12,  5  -10.221951
     13,  4  -10.221951
     14,  3  -10.221951
     15,  2  -10.221951
     16,  1  -10.221951
     17,  0  -10.221951
      0, 18  -10.303076
      1, 17  -10.303076
      2, 16  -10.303076
      3, 15  -10.303076
      4, 14  -10.303076
      5, 13  -10.303076
      6, 12  -10.303076
      7, 11  -8.680544
      8, 10  -7.058013
      9,  9  -5.435481
     10,  8  -7.058013
     11,  7  -8.680544
     12,  6  -10.303076
     13,  5  -10.303076
     14,  4  -10.303076
     15,  3  -10.303076
     16,  2  -10.303076
     17,  1  -10.303076
     18,  0  -10.303076
      0, 19  -10.384203
      1, 18  -10.384203
      2, 17  -10.384203
      3, 16  -10.384203
      4, 15  -10.384203
      5, 14  -10.384203
      6, 13  -10.384203
      7, 12  -9.572937
      8, 11  -7.950405
      9, 10  -6.327874
     10,  9  -6.327874
     11,  8  -7.950405
     12,  7  -9.572937
     13,  6  -10.384203
     14,  5  -10.384203
     15,  4  -10.384203
     16,  3  -10.384203
     17,  2  -10.384203
     18,  1  -10.384203
     19,  0  -10.384203
      0, 20  -10.465330
      1, 19  -10.465330
      2, 18  -10.465330
      3, 17  -10.465330
      4, 16  -10.465330
      5, 15  -10.465330
      6, 14  -10.465330
      7, 13  -10.465330
      8, 12  -8.842798
      9, 11  -7.220266
     10, 10  -5.597734
     11,  9  -7.220266
     12,  8  -8.842798
     13,  7  -10.465330
     14,  6  -10.465330
     15,  5  -10.465330
     16,  4  -10.465330
     17,  3  -10.465330
     18,  2  -10.465330
     19,  1  -10.465330
     20,  0  -10.465330
      0, 21  -10.530231
      1, 20  -10.530231
      2, 19  -10.530231
      3, 18  -10.530231
      4, 17  -10.530231
      5, 16  -10.530231
      6, 15  -10.530231
      7, 14  -10.530231
      8, 13  -9.718966
      9, 12  -8.096434
     10, 11  -6.473902
     11, 10  -6.473902
     12,  9  -8.096434
     13,  8  -9.718966
     14,  7  -10.530231
     15,  6  -10.530231
     16,  5  -10.530231
     17,  4  -10.530231
     18,  3  -10.530231
     19,  2  -10.530231
     20,  1  -10.530231
     21,  0  -10.530231
      0, 22  -10.595133
      1, 21  -10.595133
      2, 20  -10.595133
      3, 19  -10.595133
      4, 18  -10.595133
      5, 17  -10.595133
      6, 16  -10.595133
      7, 15  -10.595133
      8, 14  -10.595133
      9, 13  -8.972601
     10, 12  -7.350069
     11, 11  -5.727537
     12, 10  -7.350069
     13,  9  -8.972601
     14,  8  -10.595133
     15,  7  -10.595133
     16,  6  -10.595133
     17,  5  -10.595133
     18,  4  -10.595133
     19,  3  -10.595133
     20,  2  -10.595133
     21,  1  -10.595133
     22,  0  -10.595133
      0, 23  -10.660033
      1, 22  -10.660033
      2, 21  -10.660033
      3, 20  -10.660033
      4, 19  -10.660033
      5, 18  -10.660033
      6, 17  -10.660033
      7, 16  -10.660033
      8, 15  -10.660033
      9, 14  -9.848767
     10, 13  -8.226235
     11, 12  -6.603704
     12, 11  -6.603704
     13, 10  -8.226235
     14,  9  -9.848767
     15,  8  -10.660033
     16,  7  -10.660033
     17,  6  -10.660033
     18,  5  -10.660033
     19,  4  -10.660033
     20,  3  -10.660033
     21,  2  -10.660033
     22,  1  -10.660033
     23,  0  -10.660033
      0, 24  -10.724935
      1, 23  -10.724935
      2, 22  -10.724935
      3, 21  -10.724935
      4, 20  -10.724935
      5, 19  -10.724935
      6, 18  -10.724935
      7, 17  -10.724935
      8, 16  -10.724935
      9, 15  -10.724935
     10, 14  -9.102403
     11, 13  -7.479871
     12, 12  -5.857339
     13, 11  -7.479871
     14, 10  -9.102403
     15,  9  -10.724935
     16,  8  -10.724935
     17,  7  -10.724935
     18,  6  -10.724935
     19,  5  -10.724935
     20,  4  -10.724935
     21,  3  -10.724935
     22,  2  -10.724935
     23,  1  -10.724935
     24,  0  -10.724935
      0, 25  -10.789836
      1, 24  -10.789836
      2, 23  -10.789836
      3, 22  -10.789836
      4, 21  -10.789836
      5, 20  -10.789836
      6, 19  -10.789836
      7, 18  -10.789836
      8, 17  -10.789836
      9, 16  -10.789836
     10, 15  -9.978570
     11, 14  -8.356038
     12, 13  -6.733507
     13, 12  -6.733507
     14, 11  -8.356038
     15, 10  -9.978570
     16,  9  -10.789836
     17,  8  -10.789836
     18,  7  -10.789836
     19,  6  -10.789836
     20,  5  -10.789836
     21,  4  -10.789836
     22,  3  -10.789836
     23,  2  -10.789836
     24,  1  -10.789836
     25,  0  -10.789836
      0, 26  -10.854737
      1, 25  -10.854737
      2, 24  -10.854737
      3, 23  -10.854737
      4, 22  -10.854737
      5, 21  -10.854737
      6, 20  -10.854737
      7, 19  -10.854737
      8, 18  -10.854737
      9, 17  -10.854737
     10, 16  -10.854737
     11, 15  -9.232205
     12, 14  -7.609674
     13, 13  -5.987142
     14, 12  -7.609674
     15, 11  -9.232205
     16, 10  -10.854737
     17,  9  -10.854737
     18,  8  -10.854737
     19,  7  -10.854737
     20,  6  -10.854737
     21,  5  -10.854737
     22,  4  -10.854737
     23,  3  -10.854737
     24,  2  -10.854737
     25,  1  -10.854737
     26,  0  -10.854737

  3 2 28 0.00 28 0 0 1.000 0.000 MONO
  0.000000 0.000000 0.000000 0.000000
      2  -4.380836
      3  -5.354355
      4  -6.490127
      5  -7.625899
      6  -8.599419
      7  -8.761671
      8  -8.923924
      9  -9.086178
     10  -9.248430
     11  -9.378233
     12  -9.508036
     13  -9.637838
     14  -9.751415
     15  -9.848768
     16  -9.946119
     17  -10.043471
     18  -10.140823
     19  -10.221951
     20  -10.303076
     21  -10.384203
     22  -10.465330
     23  -10.530231
     24  -10.595133
     25  -10.660033
     26  -10.724935
     27  -10.789836
     28  -5.987142
```
