## Supplementary material for "What does it take to learn the rules of RNA base pairing? A lot less than you may think": basic_grammar_coaxial.grm

```
# basic_grammar_coaxial
#
# basic_grammar + coaxial stacking
#
# Basic Grammar [Includes loops and stacking but no dangles]

# PARAMETER DEFINITIONS
# def : param name : param value
def : p-FIT_LENGTH : 30
def : p-MAX_LENGTH : p-FIT_LENGTH

# TRANSITION DISTRIBUTIONS
# tdist : n : t-name
tdist : 5 : t-P
tie : 1 : 2       # tie left and right bulges
#S^{p}
tdist : 2 : t-S^{p}
#C2
tdist : 2 : t-C2

# EMISSION DISTRIBUTIONS
# edist : nemit : ncontext : nbasepairs : basepair type : e-name
edist : 1 : 0 : 0 :        e1 # one single residue emission distribution
edist : 2 : 0 : 1 : _WW_ : e1 # one WW basepair distribution (helix opening)
edist : 2 : 0 : 1 : _WW_ : e2 # one WW basepair distribution (helix opening and closing)
edist : 2 : 2 : 1 : _WW_ : e1 # 16 WW basepair stacked distributions (helix extend)
edist : 2 : 2 : 1 : _WW_ : e2 # 16 WW basepair stacked distributions (helix closing)
edist : 2 : 2 : 1 : _WW_ : e7 # 16 WW basepair coaxially stacked

# LENGTH DISTRIBUTIONS
# ldist : min : fit : max : l-name
# ldist-di : minL : minR : min sum : fit : max : l-name
ldist :            3 : p-FIT_LENGTH : p-MAX_LENGTH : l1 # Hairpin Loops
ldist :            1 : p-FIT_LENGTH : p-MAX_LENGTH : l2 # Bulges
ldist-di : 1 : 1 : 2 : p-FIT_LENGTH : p-MAX_LENGTH : l3 # Internal Loops

# RULES
S --> a:i e1 S^{pp}(i+1,j-1) b:j e1  | a:i e1 S^{pm}(i+1,j) | S^{mp}(i,j-1) a:j e1  | S^{mm} | e # Start: a left base, or a left Helix, or End

S^{pp} --> t-S^{p}   S^{pp} a e1 |  S^{pm}                           
S^{pm} --> t-S^{p} a S^{pm}   e1 |  S^{mm}                           
S^{mp} --> t-S^{p}   S^{mp} a e1 |  S^{mm}                          

S^{mm} --> S^{mp}(i,k-1) a:k e1 C2^{pm}(k+1,j) 
S^{mm} --> S^{mm}(i,k)          C2^{mm}(k+1,j)  
S^{mm} -->                      F0     (i,  j) 
S^{mm} -->                      C2^{mm}(i,  j)  

F0 --> a : i&j e1 F5(i+1, j-1)            # Helix starts
F0 --> a : i&j e2 P (i+1, j-1)            # Helix (of one basepair) ends

F5 --> a : i&j : i-1,j+1 e1 F5(i+1, j-1)  # Helix continues
F5 --> a : i&j : i-1,j+1 e2 P (i+1, j-1)  # Helix ends

 P -->   t-P                     m...m (i,j)      l1              # Hairpin Loop
 P -->   t-P                     m...m (i,k)      l2 F0 (k+1,j)   # Left Bulges
 P -->   t-P   F0 (i,k-1)        m...m (k,j)      l2              # Right Bulges
 P -->   t-P              d... (i, k) ...d (l, j) l3 F0 (k+1,l-1) # Internal Loops
 P -->   t-P   M2                                                 # Multiloop 

#coaxials                                 
C0      --> a:i&k e1 b:j&k+1:i,k e7          F5(i+1,k-1) F5(k+2,j-1) # exactly two coaxial helices
C0      --> a:i&k e1 b:j&k+1:i,k e7          F5(i+1,k-1) P (k+2,j-1) # exactly two coaxial helices
C0      --> a:i&k e2 b:j&k+1:i,k e7          P (i+1,k-1) F5(k+2,j-1) # exactly two coaxial helices
C0      --> a:i&k e2 b:j&k+1:i,k e7          P (i+1,k-1) P (k+2,j-1) # exactly two coaxial helices
C1      --> a:i&k e1 b:j&k+2:i,k e7 c:k+1 e1 F5(i+1,k-1) F5(k+3,j-1) # exactly two coaxial helices with one residue in between
C1      --> a:i&k e1 b:j&k+2:i,k e7 c:k+1 e1 F5(i+1,k-1) P (k+3,j-1) # exactly two coaxial helices with one residue in between
C1      --> a:i&k e2 b:j&k+2:i,k e7 c:k+1 e1 P (i+1,k-1) F5(k+3,j-1) # exactly two coaxial helices with one residue in between
C1      --> a:i&k e2 b:j&k+2:i,k e7 c:k+1 e1 P (i+1,k-1) P (k+3,j-1) # exactly two coaxial helices with one residue in between

C2^{mm} --> C0 | C1 | M1(i,k) a:k+1 e1 b:k+2 e1 M1(k+3,j)            # exactly two helices
C2^{pp} --> t-C2   C2^{pp} a e1 |  C2^{pm}                           # exactly two helices
C2^{pm} --> t-C2 a C2^{pm}   e1 |  C2^{mm}                           # exactly two helices
C2^{mp} --> t-C2   C2^{mp} a e1 |  C2^{mm}                           # exactly two helices

M2 --> C2^{pp} M | C2^{pp}           # TWO or more Helices
M  --> C2^{mp} M | C2^{mp} | R       # ONE or more Helices

M1 -->  a : i  e1 M1(i+1,j)           | F0  # ONE Helix,  possibly with single left bases
R  -->            R (i,j-1)  a : j e1 | M1  # last Helix, possibly with left/right bases
```
