## Supplementary material for "What does it take to learn the rules of RNA base pairing? A lot less than you may think": basic_grammar_dangle_nar.ck

```
// RULES
S    : "." Sp | Sm | /*empty*/ 

Sp :      "." Sp
Sp : F0pp "." Sp
Sp : F0pm     Sm  
Sp : F0pm
Sp : /*empty*/

Sm : F0mp "." Sp 
Sm : F0mm     Sm  
Sm : F0mm 

F0pp : "("  F5 ")" | "(" P ")"    //basepair + L-dangle + R-dangle
F0pm : "("  F5 ")" | "(" P ")"    //basepair + L-dangle
F0mp : "("  F5 ")" | "(" P ")"    //basepair + R-dangle
F0mm : "("  F5 ")" | "(" P ")"    //basepair 

F5 : "(" F5 ")"                   // Helix continues
F5 : "(" P  ")"                   // Helix ends

 P :         Dots                 // Hairpin Loop
 P :   Dots  F0pp                 // Left Bulges
 P :         F0pp  Dots           // Right Bulges
 P :   Dots  F0pp  Dots           // Internal Loops

 P :    "."  M2pp  "."            // Multiloop with L-dangle + R-dangle
 P :    "."  M2pm                 // Multiloop with L-dangle and no R-dangle
 P :         M2mp  "."            // Multiloop with R-dangle and no L-dangle
 P :         M2mm                 // Multiloop without

M2pp : M1pp "." Mpp  | M1pm Mmp
M2pm : M1pp "." Mpm  | M1pm Mmm
M2mp : M1mp "." Mpp  | M1mm Mmp
M2mm : M1mp "." Mpm  | M1mm Mmm

M1pp : "." M1pp  | F0mp
M1pm : "." M1pm  | F0mp 

M1mp : F0mp
M1mm : F0mm

Mpp  : M1pp "." Mpp | M1pm Mmp | Rpp 
Mmp  : M1mp "." Mpp | M1mm Mmp | Rmp 

Mpm  : M1pp "." Mpm | M1pm Mmm | M1pm 
Mmm  : M1mp "." Mpm | M1mm Mmm | M1mm

Rpp  : Rpp "."  | M1pp
Rmp  : Rmp "."  | M1mp

Dots : "." Dots | "."


/*
The original Tornado grammar basic_grammar_dangle_nar.grm

# RULES
S    --> a:i e1 S^{p}(i+1,j) | S^{m} | e 

S^{p} --> a:i e1 S^{p}(i+1,j)
S^{p} --> F0^{pp}(i,k-1) a:k e1 S^{p} (k+1,j) 
S^{p} --> F0^{pm}(i,k)          S^{m} (k+1,j) 
S^{p} --> F0^{pm}(i,j)
S^{p} -->  e

S^{m} --> F0^{mp}(i,k-1) a:k e1 S^{p} (k+1,j) 
S^{m} --> F0^{mm}(i,k)          S^{m} (k+1,j) 
S^{m} --> F0^{mm}(i,j) 

F0^{pp} --> a:i&j:i-1,j+1 e3 F5(i+1,j-1) | a:i&j:i-1,j+1 e3 P(i+1,j-1) #basepair + L-dangle + R-dangle
F0^{pm} --> a:i&j:i-1     e1 F5(i+1,j-1) | a:i&j:i-1     e1 P(i+1,j-1) #basepair + L-dangle
F0^{mp} --> a:i&j:j+1     e2 F5(i+1,j-1) | a:i&j:j+1     e2 P(i+1,j-1) #basepair + R-dangle
F0^{mm} --> a:i&j         e1 F5(i+1,j-1) | a:i&j         e1 P(i+1,j-1) #basepair 

F5 --> a : i&j : i-1,j+1 e1 F5(i+1, j-1)  # Helix continues
F5 --> a : i&j : i-1,j+1 e2 P (i+1, j-1)  # Helix ends

 P -->   t-P                          m...m (i,j)      l1                  # Hairpin Loop
 P -->   t-P                          m...m (i,k)      l2 F0^{pp}(k+1,j)   # Left Bulges
 P -->   t-P   F0^{pp}(i,k-1)         m...m (k,j)      l2                  # Right Bulges
 P -->   t-P                   d... (i, k) ...d (l, j) l3 F0^{pp}(k+1,l-1) # Internal Loops

 P -->   t-P a:i,j:i-1,j+1 e3 M2^{pp}(i+1,j-1)                             # Multiloop with L-dangle + R-dangle
 P -->   t-P a:i:i-1,j+1   e1 M2^{pm}(i+1,j)                               # Multiloop with L-dangle and no R-dangle
 P -->   t-P                  M2^{mp}(i,j-1)    a:j:i-1,j+1 e2             # Multiloop with R-dangle and no L-dangle
 P -->   t-P                  M2^{mm}                                      # Multiloop without

M2^{pp} --> M1^{pp} a M^{pp} e1 | M1^{pm} M^{mp}
M2^{pm} --> M1^{pp} a M^{pm} e1 | M1^{pm} M^{mm}
M2^{mp} --> M1^{mp} a M^{pp} e1 | M1^{mm} M^{mp}
M2^{mm} --> M1^{mp} a M^{pm} e1 | M1^{mm} M^{mm}

M1^{pp} --> a M1^{pp} e1 | F0^{pp}
M1^{pm} --> a M1^{pm} e1 | F0^{pp} 

M1^{mp} --> F0^{mp}
M1^{mm} --> F0^{mm}

M^{pp}  --> M1^{pp} a M^{pp} | M1^{pm} M^{mp} | R^{pp} 
M^{mp}  --> M1^{mp} a M^{pp} | M1^{mm} M^{mp} | R^{mp} 

M^{pm}  --> M1^{pp} a M^{pm} | M1^{pm} M^{mm} | M1^{pm} 
M^{mm}  --> M1^{mp} a M^{pm} | M1^{pm} M^{mm} | M1^{mm}

R^{pp}  --> R^{pp} a e1 | M1^{pp}
R^{mp}  --> R^{mp} a e1 | M1^{mp}

*/
```
