## Supplementary material for "What does it take to learn the rules of RNA base pairing? A lot less than you may think": basic_grammar_dangle_nar.grm

```
# Basic Grammar [Includes loops and stacking and dangles]

# PARAMETER DEFINITIONS
# def : param name : param value
def : p-FIT_LENGTH : 30
def : p-MAX_LENGTH : p-FIT_LENGTH

# TRANSITION DISTRIBUTIONS
# tdist : n : t-name
tdist : 8 : t-P
tie : 1 : 2       # tie left and right bulges

# EMISSION DISTRIBUTIONS
# edist : nemit : ncontext : nbasepairs : basepair type : e-name
edist : 1 : 0 : 0 :        e1 # one single residue emission distribution
edist : 2 : 0 : 1 : _WW_ : e1 # one WW basepair distribution (helix opening)
edist : 2 : 0 : 1 : _WW_ : e2 # one WW basepair distribution (helix opening and closing)
edist : 2 : 2 : 1 : _WW_ : e1 # 16 WW basepair stacked distributions (helix extend)
edist : 2 : 2 : 1 : _WW_ : e2 # 16 WW basepair stacked distributions (helix closing)
edist : 1 : 2 : 0 :        e1 #  L-dangle
edist : 1 : 2 : 0 :        e2 #  R-dangle

# TIED EMISSION DISTRIBUTIONS
#------------------------------------------------------------------
# two dangles: P(i,j) [e1]
#
# tied by JOINT:  P(i,j) =  P(i)   *  P(j)
#                          e1_1_0    e1_1_0
#--------------------------------------------------------------------
edist : 2 : 0 : 0 : e1 
tied : e1_1_0 : 0 :  e1_1_0 : 0 : joint

#------------------------------------------------------------------
# multi_mismatch [e3]
#
# tied by JOINT:  P(i,j | i-1&j+1) = P(i | i-1&j+1) * P(j | i-1&j+1)
#                                       e1_1_2            e2_1_2
#--------------------------------------------------------------------
edist : 2 : 2 : 0 : e3 #  L-dangle + R-dangle
tied : e1_1_2 : 0 : e2_1_2 : 0 : joint

#----------------------------------------------------------------
# closing base_pair dependent on L-dangle [e1]
#
# tied by ROTATION: P(i&j | i-1) = P(i-1 | j&i) * P(j&i)  / P(i-1)
#                                     e2_1_2      e1_2_0   e1_1_0
#----------------------------------------------------------------
edist : 2 : 1 : 1 : _WW_ : e1 #  4 WW basepair dangling on L-dangle
tied : e2_1_2 : 0 :  e2_2_0 : 1 : e1_1_0 : 0 : rotate

#----------------------------------------------------------------
# closing base_pair dependent on R-dangle [e2]
#
# tied by ROTATION: P(i&j | j+1) = P(j+1 | j&i) * P(j&i) / P(j+1)
#                                     e1_1_2      e1_2_0   e1_1_0
#----------------------------------------------------------------
edist : 2 : 1 : 1 : _WW_ : e2 #  4 WW basepair dangling on R-dangle
tied : e1_1_2 : 0 :  e2_2_0 : 1 : e1_1_0 : 0 : rotate

#---------------------------------------------------------------------------------
# closing basepair dependent on  L-R dangle [e3]
# 
# tied by ROTATION: P(i&j | i-1,j+1) = P(j+1,i-1 | j&i) * P(j&i) / P(i-1,j+1)
#                                           e3_2_2        e1_2_0    e1_2_0
#---------------------------------------------------------------------------------
edist : 2 : 2 : 1 : _WW_ : e3
tied : e3_2_2 : 0 :  e1_2_0 : 1 : e1_2_0 : 0 : rotate

# LENGTH DISTRIBUTIONS
# ldist : min : fit : max : l-name
# ldist-di : minL : minR : min sum : fit : max : l-name
ldist :            3 : p-FIT_LENGTH : p-MAX_LENGTH : l1 # Hairpin Loops
ldist :            1 : p-FIT_LENGTH : p-MAX_LENGTH : l2 # Bulges
ldist-di : 1 : 1 : 2 : p-FIT_LENGTH : p-MAX_LENGTH : l3 # Internal Loops

# RULES
S    --> a:i e1 S^{p}(i+1,j) | S^{m} | e 

S^{p} --> a:i e1 S^{p}(i+1,j)
S^{p} --> F0^{pp}(i,k-1) a:k e1 S^{p} (k+1,j) 
S^{p} --> F0^{pm}(i,k)          S^{m} (k+1,j) 
S^{p} --> F0^{pm}(i,j)
S^{p} -->  e

S^{m} --> F0^{mp}(i,k-1) a:k e1 S^{p} (k+1,j) 
S^{m} --> F0^{mm}(i,k)          S^{m} (k+1,j) 
S^{m} --> F0^{mm}(i,j) 

F0^{pp} --> a:i&j:i-1,j+1 e3 F5(i+1,j-1) | a:i&j:i-1,j+1 e3 P(i+1,j-1) #basepair + L-dangle + R-dangle
F0^{pm} --> a:i&j:i-1     e1 F5(i+1,j-1) | a:i&j:i-1     e1 P(i+1,j-1) #basepair + L-dangle
F0^{mp} --> a:i&j:j+1     e2 F5(i+1,j-1) | a:i&j:j+1     e2 P(i+1,j-1) #basepair + R-dangle
F0^{mm} --> a:i&j         e1 F5(i+1,j-1) | a:i&j         e1 P(i+1,j-1) #basepair 

F5 --> a : i&j : i-1,j+1 e1 F5(i+1, j-1)  # Helix continues
F5 --> a : i&j : i-1,j+1 e2 P (i+1, j-1)  # Helix ends

 P -->   t-P                          m...m (i,j)      l1                  # Hairpin Loop
 P -->   t-P                          m...m (i,k)      l2 F0^{pp}(k+1,j)   # Left Bulges
 P -->   t-P   F0^{pp}(i,k-1)         m...m (k,j)      l2                  # Right Bulges
 P -->   t-P                   d... (i, k) ...d (l, j) l3 F0^{pp}(k+1,l-1) # Internal Loops

 P -->   t-P a:i,j:i-1,j+1 e3 M2^{pp}(i+1,j-1)                             # Multiloop with L-dangle + R-dangle
 P -->   t-P a:i:i-1,j+1   e1 M2^{pm}(i+1,j)                               # Multiloop with L-dangle and no R-dangle
 P -->   t-P                  M2^{mp}(i,j-1)    a:j:i-1,j+1 e2             # Multiloop with R-dangle and no L-dangle
 P -->   t-P                  M2^{mm}                                      # Multiloop without

M2^{pp} --> M1^{pp} a M^{pp} e1 | M1^{pm} M^{mp}
M2^{pm} --> M1^{pp} a M^{pm} e1 | M1^{pm} M^{mm}
M2^{mp} --> M1^{mp} a M^{pp} e1 | M1^{mm} M^{mp}
M2^{mm} --> M1^{mp} a M^{pm} e1 | M1^{mm} M^{mm}

M1^{pp} --> a M1^{pp} e1 | F0^{pp}
M1^{pm} --> a M1^{pm} e1 | F0^{pp} 

M1^{mp} --> F0^{mp}
M1^{mm} --> F0^{mm}

M^{pp}  --> M1^{pp} a M^{pp} | M1^{pm} M^{mp} | R^{pp} 
M^{mp}  --> M1^{mp} a M^{pp} | M1^{mm} M^{mp} | R^{mp} 

M^{pm}  --> M1^{pp} a M^{pm} | M1^{pm} M^{mm} | M1^{pm} 
M^{mm}  --> M1^{mp} a M^{pm} | M1^{pm} M^{mm} | M1^{mm}

R^{pp}  --> R^{pp} a e1 | M1^{pp}
R^{mp}  --> R^{mp} a e1 | M1^{mp}
```
