## Supplementary material for "What does it take to learn the rules of RNA base pairing? A lot less than you may think": basic_grammar_hpfull2_wcx.grm

```
# Basic Grammar [Includes loops and stacking but no dangles]
# strict Watson-Crick complementarity

# hairpinfull includes tetraloops with mismatches and mismatches for larger hairpin loops
# hairpinfull2 includes mismatches + mismatches for larger hairpin loops

# PARAMETER DEFINITIONS
# def : param name : param value
def : p-BIGFLOAT   : 999999999999999.9
def : p-FIT_LENGTH : 30
def : p-MAX_LENGTH : p-FIT_LENGTH

# TRANSITION DISTRIBUTIONS
# tdist : n : t-name
tdist : 7 : t-P
tie : 3 : 4       # tie left and right bulges

# EMISSION DISTRIBUTIONS
# edist : nemit : ncontext : nbasepairs : basepair type : e-name
edist : 1 : 0 : 0 :                 e1     # one single residue emission distribution

edist : 2 : 0 : 1 : _WW_ : wccomp : e1 : 0 # one WW basepair emission distribution (helix opening)
NN = -p-BIGFLOAT

edist : 2 : 0 : 1 : _WW_ : wccomp : e2 : 0 # one WW basepair emission distribution (helix opening and closing)
NN = -p-BIGFLOAT

edist : 2 : 2 : 1 : _WW_ : wccomp : e1 :  0 : silent # AA-stacked WW basepair distribution (helix extend)
NN = -p-BIGFLOAT
edist : 2 : 2 : 1 : _WW_ : wccomp : e1 :  1 : silent # AC-stacked WW basepair distribution (helix extend)
NN = -p-BIGFLOAT
edist : 2 : 2 : 1 : _WW_ : wccomp : e1 :  2 : silent # AG-stacked WW basepair distribution (helix extend)
NN = -p-BIGFLOAT
edist : 2 : 2 : 1 : _WW_ : wccomp : e1 :  3          # AU-stacked WW basepair distribution (helix extend)
NN = -p-BIGFLOAT
edist : 2 : 2 : 1 : _WW_ : wccomp : e1 :  4 : silent # CA-stacked WW basepair distribution (helix extend)
NN = -p-BIGFLOAT
edist : 2 : 2 : 1 : _WW_ : wccomp : e1 :  5 : silent # CC-stacked WW basepair distribution (helix extend)
NN = -p-BIGFLOAT
edist : 2 : 2 : 1 : _WW_ : wccomp : e1 :  6          # CG-stacked WW basepair distribution (helix extend)
NN = -p-BIGFLOAT
edist : 2 : 2 : 1 : _WW_ : wccomp : e1 :  7 : silent # CU-stacked WW basepair distribution (helix extend)
NN = -p-BIGFLOAT
edist : 2 : 2 : 1 : _WW_ : wccomp : e1 :  8 : silent # GA-stacked WW basepair distribution (helix extend)
NN = -p-BIGFLOAT
edist : 2 : 2 : 1 : _WW_ : wccomp : e1 :  9          # GC-stacked WW basepair distribution (helix extend)
NN = -p-BIGFLOAT
edist : 2 : 2 : 1 : _WW_ : wccomp : e1 : 10 : silent # GG-stacked WW basepair distribution (helix extend)
NN = -p-BIGFLOAT
edist : 2 : 2 : 1 : _WW_ : wccomp : e1 : 11          # GU-stacked WW basepair distribution (helix extend)
NN = -p-BIGFLOAT
edist : 2 : 2 : 1 : _WW_ : wccomp : e1 : 12          # UA-stacked WW basepair distribution (helix extend)
NN = -p-BIGFLOAT
edist : 2 : 2 : 1 : _WW_ : wccomp : e1 : 13 : silent # UC-stacked WW basepair distribution (helix extend)
NN = -p-BIGFLOAT
edist : 2 : 2 : 1 : _WW_ : wccomp : e1 : 14          # UG-stacked WW basepair distribution (helix extend)
NN = -p-BIGFLOAT 
edist : 2 : 2 : 1 : _WW_ : wccomp : e1 : 15 : silent # UU-stacked WW basepair distribution (helix extend)
NN = -p-BIGFLOAT

edist : 2 : 2 : 1 : _WW_ : wccomp : e2 :  0 : silent # AA-stacked WW basepair distribution (helix closing)
NN = -p-BIGFLOAT
edist : 2 : 2 : 1 : _WW_ : wccomp : e2 :  1 : silent # AC-stacked WW basepair distribution (helix closing)
NN = -p-BIGFLOAT
edist : 2 : 2 : 1 : _WW_ : wccomp : e2 :  2 : silent # AG-stacked WW basepair distribution (helix closing)
NN = -p-BIGFLOAT
edist : 2 : 2 : 1 : _WW_ : wccomp : e2 :  3          # AU-stacked WW basepair distribution (helix closing)
NN = -p-BIGFLOAT
edist : 2 : 2 : 1 : _WW_ : wccomp : e2 :  4 : silent # CA-stacked WW basepair distribution (helix closing)
NN = -p-BIGFLOAT
edist : 2 : 2 : 1 : _WW_ : wccomp : e2 :  5 : silent # CC-stacked WW basepair distribution (helix closing)
NN = -p-BIGFLOAT
edist : 2 : 2 : 1 : _WW_ : wccomp : e2 :  6          # CG-stacked WW basepair distribution (helix closing)
NN = -p-BIGFLOAT
edist : 2 : 2 : 1 : _WW_ : wccomp : e2 :  7 : silent # CU-stacked WW basepair distribution (helix closing)
NN = -p-BIGFLOAT
edist : 2 : 2 : 1 : _WW_ : wccomp : e2 :  8 : silent # GA-stacked WW basepair distribution (helix closing)
NN = -p-BIGFLOAT
edist : 2 : 2 : 1 : _WW_ : wccomp : e2 :  9          # GC-stacked WW basepair distribution (helix closing)
NN = -p-BIGFLOAT
edist : 2 : 2 : 1 : _WW_ : wccomp : e2 : 10 : silent # GG-stacked WW basepair distribution (helix closing)
NN = -p-BIGFLOAT
edist : 2 : 2 : 1 : _WW_ : wccomp : e2 : 11          # GU-stacked WW basepair distribution (helix closing)
NN = -p-BIGFLOAT
edist : 2 : 2 : 1 : _WW_ : wccomp : e2 : 12          # UA-stacked WW basepair distribution (helix closing)
NN = -p-BIGFLOAT
edist : 2 : 2 : 1 : _WW_ : wccomp : e2 : 13 : silent # UC-stacked WW basepair distribution (helix closing)
NN = -p-BIGFLOAT
edist : 2 : 2 : 1 : _WW_ : wccomp : e2 : 14          # UG-stacked WW basepair distribution (helix closing)
NN = -p-BIGFLOAT
edist : 2 : 2 : 1 : _WW_ : wccomp : e2 : 15 : silent # UU-stacked WW basepair distribution (helix closing)
NN = -p-BIGFLOAT

#------------------------------------------------------------
# terminal_mismatch [e1]
# used in hairpin loops 
#
#  P(i,j | i-1&j+1) 
#------------------------------------------------------------
edist : 2 : 2 : 0 : e1 : 0 : silent #AA
NN =  -p-BIGFLOAT
edist : 2 : 2 : 0 : e1 : 1 : silent #AC
NN =  -p-BIGFLOAT
edist : 2 : 2 : 0 : e1 : 2 : silent #AG
NN =  -p-BIGFLOAT
edist : 2 : 2 : 0 : e1 : 3          #AU
NN = -p-BIGFLOAT
edist : 2 : 2 : 0 : e1 : 4 : silent #CA
NN = -p-BIGFLOAT
edist : 2 : 2 : 0 : e1 : 5 : silent #CC
NN = -p-BIGFLOAT
edist : 2 : 2 : 0 : e1 : 6          #CG
NN = p-BIGFLOAT
edist : 2 : 2 : 0 : e1 : 7 : silent #CU
NN = -p-BIGFLOAT
edist : 2 : 2 : 0 : e1 : 8 : silent #GA
NN = -p-BIGFLOAT
edist : 2 : 2 : 0 : e1 : 9          #GC
NN = p-BIGFLOAT
edist : 2 : 2 : 0 : e1 : 10 : silent #GG
NN = -p-BIGFLOAT
edist : 2 : 2 : 0 : e1 : 11          #GU
NN = -p-BIGFLOAT
edist : 2 : 2 : 0 : e1 : 12          #UA
NN = -p-BIGFLOAT
edist : 2 : 2 : 0 : e1 : 13 : silent #UC
NN = -p-BIGFLOAT
edist : 2 : 2 : 0 : e1 : 14          #UG
NN = -p-BIGFLOAT
edist : 2 : 2 : 0 : e1 : 15 : silent #UU
NN = -p-BIGFLOAT

#------------------------------------------------------------
# terminal_mismatch [e2]
# used in hairpin loops 
#
#  P(i,j | i-1,j+1) 
#------------------------------------------------------------
edist : 2 : 2 : 0 : e2 : 0 : silent #AA
NN =  -p-BIGFLOAT
edist : 2 : 2 : 0 : e2 : 1 : silent #AC
NN =  -p-BIGFLOAT
edist : 2 : 2 : 0 : e2 : 2 : silent #AG
NN =  -p-BIGFLOAT
edist : 2 : 2 : 0 : e2 : 3          #AU
NN = -p-BIGFLOAT
edist : 2 : 2 : 0 : e2 : 4 : silent #CA
NN = -p-BIGFLOAT
edist : 2 : 2 : 0 : e2 : 5 : silent #CC
NN = -p-BIGFLOAT
edist : 2 : 2 : 0 : e2 : 6          #CG
NN = p-BIGFLOAT
edist : 2 : 2 : 0 : e2 : 7 : silent #CU
NN = -p-BIGFLOAT
edist : 2 : 2 : 0 : e2 : 8 : silent #GA
NN = -p-BIGFLOAT
edist : 2 : 2 : 0 : e2 : 9          #GC
NN = p-BIGFLOAT
edist : 2 : 2 : 0 : e2 : 10 : silent #GG
NN = -p-BIGFLOAT
edist : 2 : 2 : 0 : e2 : 11          #GU
NN = -p-BIGFLOAT
edist : 2 : 2 : 0 : e2 : 12          #UA
NN = -p-BIGFLOAT
edist : 2 : 2 : 0 : e2 : 13 : silent #UC
NN = -p-BIGFLOAT
edist : 2 : 2 : 0 : e2 : 14          #UG
NN = -p-BIGFLOAT
edist : 2 : 2 : 0 : e2 : 15 : silent #UU
NN = -p-BIGFLOAT

#-------------------------------------------------------------------------------
# tetraloops [e1]
#
#   <   _   _   _   _   >
#  i-1  i  i+1 i+2 i+3 i+4=j+1
#
# P(i, i+1, i+2, i+3 | i-1, i+4)
#-------------------------------------------------------------------------------
edist : 4 : 2 : 0 : e1 : 0 : silent #AA
NNNN = -p-BIGFLOAT
edist : 4 : 2 : 0 : e1 : 1 : silent #AC
NNNN = -p-BIGFLOAT
edist : 4 : 2 : 0 : e1 : 2 : silent #AG
NNNN = -p-BIGFLOAT
edist : 4 : 2 : 0 : e1 : 3          #AU
NNNN  = -p-BIGFLOAT
edist : 4 : 2 : 0 : e1 : 4 : silent #CA
NNNN = -p-BIGFLOAT
edist : 4 : 2 : 0 : e1 : 5 : silent #CC
NNNN = -p-BIGFLOAT
edist : 4 : 2 : 0 : e1 : 6          #CG
NNNN  = -p-BIGFLOAT
edist : 4 : 2 : 0 : e1 : 7 : silent #CU
NNNN = -p-BIGFLOAT
edist : 4 : 2 : 0 : e1 : 8 : silent #GA
NNNN = -p-BIGFLOAT
edist : 4 : 2 : 0 : e1 : 9          #GC
NNNN  = -p-BIGFLOAT
edist : 4 : 2 : 0 : e1 : 10 : silent #GG
NNNN = -p-BIGFLOAT
edist : 4 : 2 : 0 : e1 : 11          #GU
NNNN = -p-BIGFLOAT
edist : 4 : 2 : 0 : e1 : 12          #UA
NNNN  = -p-BIGFLOAT
edist : 4 : 2 : 0 : e1 : 13 : silent #UC
NNNN = -p-BIGFLOAT
edist : 4 : 2 : 0 : e1 : 14          #UG
NNNN  = -p-BIGFLOAT
edist : 4 : 2 : 0 : e1 : 15 : silent #UU
NNNN = -p-BIGFLOAT

# LENGTH DISTRIBUTIONS
# ldist : min : fit : max : l-name
# ldist-di : minL : minR : min sum : fit : max : l-name
ldist :            1 : p-FIT_LENGTH-4 : p-MAX_LENGTH-4 : l1 # Hairpin Loops
ldist :            1 : p-FIT_LENGTH   : p-MAX_LENGTH   : l2 # Bulges
ldist-di : 1 : 1 : 2 : p-FIT_LENGTH   : p-MAX_LENGTH   : l3 # Internal Loops

# RULES
S  --> a : i   e1  S(i+1,j) | F0 S | e    # Start: a left base, or a left Helix, or End

F0 --> a : i&j e1 F5(i+1, j-1)            # Helix starts
F0 --> a : i&j e2 P (i+1, j-1)            # Helix (of one basepair) ends

F5 --> a : i&j : i-1,j+1 e1 F5(i+1, j-1)  # Helix continues
F5 --> a : i&j : i-1,j+1 e2 P (i+1, j-1)  # Helix ends

 P -->   t-P  a:i e1 b:i+1 e1 c:i+2 e1                              # Triloops
 P -->   t-P  a:i,i+1,i+2,i+3:i-1,j+1 e1                             # Tetraloops 
 P -->   t-P  a:i,j:i-1,j+1 e1 b:i+1,j-1:i,j e2  m...m(i+2,j-2) l1   # hairpin loops >= 5nts

 P -->   t-P                     m...m (i,k)      l2 F0 (k+1,j)   # Left Bulges
 P -->   t-P   F0 (i,k-1)        m...m (k,j)      l2              # Right Bulges
 P -->   t-P              d... (i, k) ...d (l, j) l3 F0 (k+1,l-1) # Internal Loops
 P -->   t-P   M2                                                 # Multiloop 

M2 -->  M1 M                                # TWO or more Helices
M  -->  M1 M | R                            # ONE or more Helices
M1 -->  a : i  e1 M1(i+1,j)           | F0  # ONE Helix,  possibly with single left bases
R  -->            R (i,j-1)  a : j e1 | M1  # last Helix, possibly with left/right bases
```
