## Supplementary material for "What does it take to learn the rules of RNA base pairing? A lot less than you may think": basic_grammar_noldist_5ed.grm

```
# Basic Grammar [Includes loops and stacking but no dangles]
# basic_gramma_noldist     (remove length distributions, use a simple geometric)
# basic_gramma_noldist_5ed (add four distinct emission distributions for loops)

# PARAMETER DEFINITIONS
# def : param name : param value
def : p-FIT_LENGTH : 30
def : p-MAX_LENGTH : p-FIT_LENGTH

# TRANSITION DISTRIBUTIONS
# tdist : n : t-name
tdist : 5 : t-P
tie : 1 : 2       # tie left and right bulges

# EMISSION DISTRIBUTIONS
# edist : nemit : ncontext : nbasepairs : basepair type : e-name
edist : 1 : 0 : 0 :        e1 # one single residue emission distribution for unpaired bases
edist : 1 : 0 : 0 :        e2 # one single residue emission distribution for hairpinloops
edist : 1 : 0 : 0 :        e3 # one single residue emission distribution for bulges
edist : 1 : 0 : 0 :        e4 # one single residue emission distribution for internal loops
edist : 1 : 0 : 0 :        e5 # one single residue emission distribution for multiloops

edist : 2 : 0 : 1 : _WW_ : e1 # one WW basepair distribution (helix opening)
edist : 2 : 0 : 1 : _WW_ : e2 # one WW basepair distribution (helix opening and closing)
edist : 2 : 2 : 1 : _WW_ : e1 # 16 WW basepair stacked distributions (helix extend)
edist : 2 : 2 : 1 : _WW_ : e2 # 16 WW basepair stacked distributions (helix closing)

# LENGTH DISTRIBUTIONS
# ldist : min : fit : max : l-name
# ldist-di : minL : minR : min sum : fit : max : l-name

# RULES
S  --> a : i   e1  S(i+1,j) | F0 S | e    # Start: a left base, or a left Helix, or End

F0 --> a : i&j e1 F5(i+1, j-1)            # Helix starts
F0 --> a : i&j e2 P (i+1, j-1)            # Helix (of one basepair) ends

F5 --> a : i&j : i-1,j+1 e1 F5(i+1, j-1)  # Helix continues
F5 --> a : i&j : i-1,j+1 e2 P (i+1, j-1)  # Helix ends

 P -->  t-P             H                  # Hairpin Loop
 P -->  t-P             B F0               # Left Bulges
 P -->  t-P          F0 B                  # Right Bulges
 P -->  t-P             L                  # Internal Loops
 P -->  t-P             M2                 # Multiloop 

M2 -->  M1 M                                # TWO or more Helices
M  -->  M1 M | R                            # ONE or more Helices
M1 -->  a : i  e5 M1(i+1,j)           | F0  # ONE Helix,  possibly with single left bases
R  -->            R (i,j-1)  a : j e5 | M1  # last Helix, possibly with left/right bases

H  --> a:i e2  H(i+1,j) | a:i e2 b:i+1 e2 c:i+2 e2
B  --> a:i e3  B(i+1,j) | a:i e3
I  --> a:i e4  I(i+1,j) | a:i e4
L  --> a:i e4  L(i+1,j) | a:i e4 F0(i+1,k) I(k+1,j) 
```
