## Supplementary material for "What does it take to learn the rules of RNA base pairing? A lot less than you may think": basic_grammar_NONcWW.ck

```
// RULES
S    : "." S | F0 S | /*empty*/ 


F0 : "(" F5 ")"                  // Helix starts
F0 : "(" P  ")"                  // Helix (of one basepair) ends

F5 : "(" F5 ")"                   // Helix continues
F5 : "(" P  ")"                   // Helix ends

 P :      H             // Hairpin Loop
 P :   B  F0            // Left Bulges
 P :      F0  B         // Right Bulges
 P :      L             // Internal Loops
 P :      M2            // Multiloop

M2 : M1 M  
M  : M1 M | R | X M

M1 : X M1   | F0
R  :   R  X | M1

L  : I L1 |  "(" L0 ")"  I |  "(" L0 ")"          // an internal loop: one-and-only-one F0, 1+nt left,                                    1+nt right
L1 : F0 I |  "(" L0 ")"  I |  "(" L0 ")"          //                   one-and-only-one F0, 0+nt left (left-most nt is paired across F0), 1+nt right
L0 : L | L1 | F0                                  //                   one-and-only-one F0, 0+nt left,                                    0+nt right

H  : "." H | /*empty*/  | "(" H ")"  H
B  : "." B | "."        | "(" B ")"  B | "(" B ")"  | "(" ")"  B
I  : "." I | "."        | "(" I ")"  I | "(" I ")"  | "(" ")"  I
X  : "." X | /*empty*/  | "(" X ")"  X 


/*
The original Tornado grammar basic_grammar.grm

# RULES
S  --> a : i   e1  S(i+1,j) | F0 S | e    # Start: a left base, or a left Helix, or End

F0 --> a : i&j e1 F5(i+1, j-1)            # Helix starts
F0 --> a : i&j e2 P (i+1, j-1)            # Helix (of one basepair) ends

F5 --> a : i&j : i-1,j+1 e1 F5(i+1, j-1)  # Helix continues
F5 --> a : i&j : i-1,j+1 e2 P (i+1, j-1)  # Helix ends

 P -->  t-P             H                  # Hairpin Loop
 P -->  t-P             B F0               # Left Bulges
 P -->  t-P          F0 B                  # Right Bulges
 P -->  t-P             L                  # Internal Loops
 P -->  t-P             M2                 # Multiloop 

M2 -->  M1 M  
M  -->  M1 M | R | X M                          
M1 -->  X M1 | F0                          # ONE Helix,  possibly with single left bases
R  -->  R X  | M1                          # last Helix, possibly with left/right bases

L   -> I L1 | a L0 a' I | a L0 a'         # an internal loop: one-and-only-one F0, 1+nt left,                                    1+nt right
L1  -> F0 I | a L0 a' I | a L0 a'         #                   one-and-only-one F0, 0+nt left (left-most nt is paired across F0), 1+nt right
L0  -> L | L1 | F0                        #                   one-and-only-one F0, 0+nt left,                                    0+nt right

H --> a H | e | a H a' H
B --> a B | a | a B a' B | a B a' | aa' B
I --> a I | a | a I a' I | a I a' | aa' I
X --> a X | e | A X a' X 

*/
```
