## Supplementary material for "What does it take to learn the rules of RNA base pairing? A lot less than you may think": basic_grammar_NONcWW_tied.grm

```
# Basic Grammar [Includes loops and stacking but no dangles]
#
# basic_grammar_nonwc_18bps.grm
#    includes noncWW basepairs in all loops (no pks, no triplets)
#

# PARAMETER DEFINITIONS
# def : param name : param value
def : p-nonWW : 17  # 17 non c-WW possible pairs

# TRANSITION DISTRIBUTIONS
# tdist : n : t-name
tdist : 5 : t-P
tie : 1 : 2       # tie left and right bulges

# EMISSION DISTRIBUTIONS
# edist : nemit : ncontext : nbasepairs : basepair type : e-name
edist : 1 : 0 : 0 : e1        # one single residue emission distribution
edist : 2 : 0 : 1 : _WW_ : e1 # one cWW basepair distribution          (helix opening)
edist : 2 : 0 : 1 : _WW_ : e2 # one cWW basepair distribution          (helix opening and closing)
edist : 2 : 2 : 1 : _WW_ : e1 # 16  cWW basepair stacked distributions (helix extend)
edist : 2 : 2 : 1 : _WW_ : e2 # 16  cWW basepair stacked distributions (helix closing)

# non cWW pairs in loops
edist : 2 : 0 : 1 : _ww_ : e11 # one tWW basepair distribution
edist : 2 : 0 : 1 : _WH_ : e12 # one cWH basepair distribution
edist : 2 : 0 : 1 : _wh_ : e13 # one tWH basepair distribution
edist : 2 : 0 : 1 : _WS_ : e14 # one cWS basepair distribution
edist : 2 : 0 : 1 : _ws_ : e15 # one tWS basepair distribution

edist : 2 : 0 : 1 : _HW_ : e16 # one cHW basepair distribution
tied : e12_2_0 : 1 : rotate : 0
edist : 2 : 0 : 1 : _hw_ : e17 # one tHW basepair distribution
tied : e13_2_0 : 1 : rotate : 0
edist : 2 : 0 : 1 : _HH_ : e18 # one cHH basepair distribution
edist : 2 : 0 : 1 : _hh_ : e19 # one tHH basepair distribution
edist : 2 : 0 : 1 : _HS_ : e20 # one cHS basepair distribution
edist : 2 : 0 : 1 : _hs_ : e21 # one tHS basepair distribution

edist : 2 : 0 : 1 : _SW_ : e22 # one cSW basepair distribution
tied : e15_2_0 : 1 : rotate : 0
edist : 2 : 0 : 1 : _sw_ : e23 # one tSW basepair distribution
tied : e16_2_0 : 1 : rotate : 0
edist : 2 : 0 : 1 : _SH_ : e24 # one cSH basepair distribution
tied : e20_2_0 : 1 : rotate : 0
edist : 2 : 0 : 1 : _sh_ : e25 # one tSH basepair distribution
tied : e21_2_0 : 1 : rotate : 0
edist : 2 : 0 : 1 : _SS_ : e26 # one cSS basepair distribution
edist : 2 : 0 : 1 : _ss_ : e27 # one tSS basepair distribution

# RULES
S  -->  a : i   e1  S(i+1,j) | F0 S | e    # Start: a left base, or a left Helix, or End

F0 -->  a : i&j e1 F5(i+1, j-1)            # Helix starts
F0 -->  a : i&j e2 P (i+1, j-1)            # Helix (of one basepair) ends

F5 -->  a : i&j : i-1,j+1 e1 F5(i+1, j-1)  # Helix continues
F5 -->  a : i&j : i-1,j+1 e2 P (i+1, j-1)  # Helix ends

 P -->  t-P             H                  # Hairpin Loop
 P -->  t-P             B F0               # Left Bulges
 P -->  t-P          F0 B                  # Right Bulges
 P -->  t-P             L                  # Internal Loops
 P -->  t-P             M2                 # Multiloop 

# M2 --> M1 M             # TWO or more Helices
# M  --> M1 M | R         # ONE or more Helices
# M1 --> a M1 | F0        # ONE Helix,  possibly with single left bases
# R  --> R a | M1         # last Helix, possibly with left/right bases
#
# becomes:
# M2 --> M1 M 
# M2 --> X a M2 a' | a M1 a' M # added relative to basic_grammar
#
# M  --> M1 M | R
# M  --> X a M a' | a M1 a' M   # added relative to basic_grammar
#
# M1 -->  X F0                  
# R  -->    M1 X                  


# M2 == TWO or more Helices
# M2 --> M1 M 
# M2 --> X a M2 a' | a M1 a' M (added relative to basic_grammar)
M2 -->  M1 M  
M2 -->  a:k&j e11 X(i,k-1) M2(k+1,j-1)  
M2 -->  a:k&j e12 X(i,k-1) M2(k+1,j-1)  
M2 -->  a:k&j e13 X(i,k-1) M2(k+1,j-1)  
M2 -->  a:k&j e14 X(i,k-1) M2(k+1,j-1)  
M2 -->  a:k&j e15 X(i,k-1) M2(k+1,j-1)  
M2 -->  a:k&j e16 X(i,k-1) M2(k+1,j-1)  
M2 -->  a:k&j e17 X(i,k-1) M2(k+1,j-1)  
M2 -->  a:k&j e18 X(i,k-1) M2(k+1,j-1)  
M2 -->  a:k&j e19 X(i,k-1) M2(k+1,j-1)  
M2 -->  a:k&j e20 X(i,k-1) M2(k+1,j-1)  
M2 -->  a:k&j e21 X(i,k-1) M2(k+1,j-1)  
M2 -->  a:k&j e22 X(i,k-1) M2(k+1,j-1)  
M2 -->  a:k&j e23 X(i,k-1) M2(k+1,j-1)  
M2 -->  a:k&j e24 X(i,k-1) M2(k+1,j-1)  
M2 -->  a:k&j e25 X(i,k-1) M2(k+1,j-1)  
M2 -->  a:k&j e26 X(i,k-1) M2(k+1,j-1)  
M2 -->  a:k&j e27 X(i,k-1) M2(k+1,j-1)  

M2 -->  a:i&k e11 M1(i+1,k-1) M(k+1,j)    
M2 -->  a:i&k e12 M1(i+1,k-1) M(k+1,j)    
M2 -->  a:i&k e13 M1(i+1,k-1) M(k+1,j)    
M2 -->  a:i&k e14 M1(i+1,k-1) M(k+1,j)    
M2 -->  a:i&k e15 M1(i+1,k-1) M(k+1,j)    
M2 -->  a:i&k e16 M1(i+1,k-1) M(k+1,j)    
M2 -->  a:i&k e17 M1(i+1,k-1) M(k+1,j)    
M2 -->  a:i&k e18 M1(i+1,k-1) M(k+1,j)    
M2 -->  a:i&k e19 M1(i+1,k-1) M(k+1,j)    
M2 -->  a:i&k e20 M1(i+1,k-1) M(k+1,j)    
M2 -->  a:i&k e21 M1(i+1,k-1) M(k+1,j)    
M2 -->  a:i&k e22 M1(i+1,k-1) M(k+1,j)    
M2 -->  a:i&k e23 M1(i+1,k-1) M(k+1,j)    
M2 -->  a:i&k e24 M1(i+1,k-1) M(k+1,j)    
M2 -->  a:i&k e25 M1(i+1,k-1) M(k+1,j)    
M2 -->  a:i&k e26 M1(i+1,k-1) M(k+1,j)    
M2 -->  a:i&k e27 M1(i+1,k-1) M(k+1,j)    

# M == ONE or more Helices
# M --> M1 M | R
# M --> X a M a' | a M1 a' M  (added relative to basic_grammar)
M  -->  M1 M | R                        

M  -->  a:k&j e11 X(i,k-1) M(k+1,j-1)  
M  -->  a:k&j e12 X(i,k-1) M(k+1,j-1)  
M  -->  a:k&j e13 X(i,k-1) M(k+1,j-1)  
M  -->  a:k&j e14 X(i,k-1) M(k+1,j-1)  
M  -->  a:k&j e15 X(i,k-1) M(k+1,j-1)  
M  -->  a:k&j e16 X(i,k-1) M(k+1,j-1)  
M  -->  a:k&j e17 X(i,k-1) M(k+1,j-1)  
M  -->  a:k&j e18 X(i,k-1) M(k+1,j-1)  
M  -->  a:k&j e19 X(i,k-1) M(k+1,j-1)  
M  -->  a:k&j e20 X(i,k-1) M(k+1,j-1)  
M  -->  a:k&j e21 X(i,k-1) M(k+1,j-1)  
M  -->  a:k&j e22 X(i,k-1) M(k+1,j-1)  
M  -->  a:k&j e23 X(i,k-1) M(k+1,j-1)  
M  -->  a:k&j e24 X(i,k-1) M(k+1,j-1)  
M  -->  a:k&j e25 X(i,k-1) M(k+1,j-1)  
M  -->  a:k&j e26 X(i,k-1) M(k+1,j-1)  
M  -->  a:k&j e27 X(i,k-1) M(k+1,j-1)  

M  -->  a:i&k e11 M1(i+1,k-1) M(k+1,j)    
M  -->  a:i&k e12 M1(i+1,k-1) M(k+1,j)    
M  -->  a:i&k e13 M1(i+1,k-1) M(k+1,j)    
M  -->  a:i&k e14 M1(i+1,k-1) M(k+1,j)    
M  -->  a:i&k e15 M1(i+1,k-1) M(k+1,j)    
M  -->  a:i&k e16 M1(i+1,k-1) M(k+1,j)    
M  -->  a:i&k e17 M1(i+1,k-1) M(k+1,j)    
M  -->  a:i&k e18 M1(i+1,k-1) M(k+1,j)    
M  -->  a:i&k e19 M1(i+1,k-1) M(k+1,j)    
M  -->  a:i&k e20 M1(i+1,k-1) M(k+1,j)    
M  -->  a:i&k e21 M1(i+1,k-1) M(k+1,j)    
M  -->  a:i&k e22 M1(i+1,k-1) M(k+1,j)    
M  -->  a:i&k e23 M1(i+1,k-1) M(k+1,j)    
M  -->  a:i&k e24 M1(i+1,k-1) M(k+1,j)    
M  -->  a:i&k e25 M1(i+1,k-1) M(k+1,j)    
M  -->  a:i&k e26 M1(i+1,k-1) M(k+1,j)    
M  -->  a:i&k e27 M1(i+1,k-1) M(k+1,j)    

M1 -->  X F0     # ONE Helix,  possibly with single left bases
R  -->  M1 X     # last Helix, possibly with left/right bases

# L   -> I L1 | a L0 a' I | a L0 a'         # an internal loop: one-and-only-one F0, 1+nt left,                                    1+nt right
# L1  ->        a L0 a' I | a L0 a' | F0 I  #                   one-and-only-one F0, 0+nt left (left-most nt is paired across F0), 1+nt right
# L0  -> L | L1 | F0                        #                   one-and-only-one F0, 0+nt left,                                    0+nt right

L0 --> L | L1 | F0

L1 --> F0 I
L1 -->  a:i&k e11 L0(i+1,k-1) I(k+1,j)
L1 -->  a:i&k e12 L0(i+1,k-1) I(k+1,j)
L1 -->  a:i&k e13 L0(i+1,k-1) I(k+1,j)
L1 -->  a:i&k e14 L0(i+1,k-1) I(k+1,j)
L1 -->  a:i&k e15 L0(i+1,k-1) I(k+1,j)
L1 -->  a:i&k e16 L0(i+1,k-1) I(k+1,j)
L1 -->  a:i&k e17 L0(i+1,k-1) I(k+1,j)
L1 -->  a:i&k e18 L0(i+1,k-1) I(k+1,j)
L1 -->  a:i&k e19 L0(i+1,k-1) I(k+1,j)
L1 -->  a:i&k e20 L0(i+1,k-1) I(k+1,j)
L1 -->  a:i&k e21 L0(i+1,k-1) I(k+1,j)
L1 -->  a:i&k e22 L0(i+1,k-1) I(k+1,j)
L1 -->  a:i&k e23 L0(i+1,k-1) I(k+1,j)
L1 -->  a:i&k e24 L0(i+1,k-1) I(k+1,j)
L1 -->  a:i&k e25 L0(i+1,k-1) I(k+1,j)
L1 -->  a:i&k e26 L0(i+1,k-1) I(k+1,j)
L1 -->  a:i&k e27 L0(i+1,k-1) I(k+1,j)
L1 -->  a:i&j e11 L0(i+1,j-1)
L1 -->  a:i&j e12 L0(i+1,j-1)
L1 -->  a:i&j e13 L0(i+1,j-1)
L1 -->  a:i&j e14 L0(i+1,j-1)
L1 -->  a:i&j e15 L0(i+1,j-1)
L1 -->  a:i&j e16 L0(i+1,j-1)
L1 -->  a:i&j e17 L0(i+1,j-1)
L1 -->  a:i&j e18 L0(i+1,j-1)
L1 -->  a:i&j e19 L0(i+1,j-1)
L1 -->  a:i&j e20 L0(i+1,j-1)
L1 -->  a:i&j e21 L0(i+1,j-1)
L1 -->  a:i&j e22 L0(i+1,j-1)
L1 -->  a:i&j e23 L0(i+1,j-1)
L1 -->  a:i&j e24 L0(i+1,j-1)
L1 -->  a:i&j e25 L0(i+1,j-1)
L1 -->  a:i&j e26 L0(i+1,j-1)
L1 -->  a:i&j e27 L0(i+1,j-1)


L -->  I L1 
L -->  a:i&k e11 L0(i+1,k-1) I(k+1,j)
L -->  a:i&k e12 L0(i+1,k-1) I(k+1,j)
L -->  a:i&k e13 L0(i+1,k-1) I(k+1,j)
L -->  a:i&k e14 L0(i+1,k-1) I(k+1,j)
L -->  a:i&k e15 L0(i+1,k-1) I(k+1,j)
L -->  a:i&k e16 L0(i+1,k-1) I(k+1,j)
L -->  a:i&k e17 L0(i+1,k-1) I(k+1,j)
L -->  a:i&k e18 L0(i+1,k-1) I(k+1,j)
L -->  a:i&k e19 L0(i+1,k-1) I(k+1,j)
L -->  a:i&k e20 L0(i+1,k-1) I(k+1,j)
L -->  a:i&k e21 L0(i+1,k-1) I(k+1,j)
L -->  a:i&k e22 L0(i+1,k-1) I(k+1,j)
L -->  a:i&k e23 L0(i+1,k-1) I(k+1,j)
L -->  a:i&k e24 L0(i+1,k-1) I(k+1,j)
L -->  a:i&k e25 L0(i+1,k-1) I(k+1,j)
L -->  a:i&k e26 L0(i+1,k-1) I(k+1,j)
L -->  a:i&k e27 L0(i+1,k-1) I(k+1,j)
L -->  a:i&j e11 L0(i+1,j-1)
L -->  a:i&j e12 L0(i+1,j-1)
L -->  a:i&j e13 L0(i+1,j-1)
L -->  a:i&j e14 L0(i+1,j-1)
L -->  a:i&j e15 L0(i+1,j-1)
L -->  a:i&j e16 L0(i+1,j-1)
L -->  a:i&j e17 L0(i+1,j-1)
L -->  a:i&j e18 L0(i+1,j-1)
L -->  a:i&j e19 L0(i+1,j-1)
L -->  a:i&j e20 L0(i+1,j-1)
L -->  a:i&j e21 L0(i+1,j-1)
L -->  a:i&j e22 L0(i+1,j-1)
L -->  a:i&j e23 L0(i+1,j-1)
L -->  a:i&j e24 L0(i+1,j-1)
L -->  a:i&j e25 L0(i+1,j-1)
L -->  a:i&j e26 L0(i+1,j-1)
L -->  a:i&j e27 L0(i+1,j-1)


# Haipin nonterminal that implements a G5 grammar for nonwc basepairs
# hairpin min length is 0
# H --> aH | e | a H a'H
H -->  a:i   e1  H(i+1,j) | e
H -->  a:i&k e11 H(i+1,k-1) H(k+1,j)
H -->  a:i&k e12 H(i+1,k-1) H(k+1,j)
H -->  a:i&k e13 H(i+1,k-1) H(k+1,j)
H -->  a:i&k e14 H(i+1,k-1) H(k+1,j)
H -->  a:i&k e15 H(i+1,k-1) H(k+1,j)
H -->  a:i&k e16 H(i+1,k-1) H(k+1,j)
H -->  a:i&k e17 H(i+1,k-1) H(k+1,j)
H -->  a:i&k e18 H(i+1,k-1) H(k+1,j)
H -->  a:i&k e19 H(i+1,k-1) H(k+1,j)
H -->  a:i&k e20 H(i+1,k-1) H(k+1,j)
H -->  a:i&k e21 H(i+1,k-1) H(k+1,j)
H -->  a:i&k e22 H(i+1,k-1) H(k+1,j)
H -->  a:i&k e23 H(i+1,k-1) H(k+1,j)
H -->  a:i&k e24 H(i+1,k-1) H(k+1,j)
H -->  a:i&k e25 H(i+1,k-1) H(k+1,j)
H -->  a:i&k e26 H(i+1,k-1) H(k+1,j)
H -->  a:i&k e27 H(i+1,k-1) H(k+1,j)


# Haipin nonterminal that implements a G5 grammar for nonwc basepairs
# bulges have at least length 1
# B --> aB | a | aBa'B | aBa' | aa' B
B -->  a:i   e1 B(i+1,j) |  a:i   e1
B -->  a:i&k e11 B(i+1,k-1) B(k+1,j) 
B -->  a:i&k e12 B(i+1,k-1) B(k+1,j)
B -->  a:i&k e13 B(i+1,k-1) B(k+1,j)
B -->  a:i&k e14 B(i+1,k-1) B(k+1,j)
B -->  a:i&k e15 B(i+1,k-1) B(k+1,j)
B -->  a:i&k e16 B(i+1,k-1) B(k+1,j)
B -->  a:i&k e17 B(i+1,k-1) B(k+1,j)
B -->  a:i&k e18 B(i+1,k-1) B(k+1,j)
B -->  a:i&k e19 B(i+1,k-1) B(k+1,j)
B -->  a:i&k e20 B(i+1,k-1) B(k+1,j)
B -->  a:i&k e21 B(i+1,k-1) B(k+1,j)
B -->  a:i&k e22 B(i+1,k-1) B(k+1,j)
B -->  a:i&k e23 B(i+1,k-1) B(k+1,j)
B -->  a:i&k e24 B(i+1,k-1) B(k+1,j)
B -->  a:i&k e25 B(i+1,k-1) B(k+1,j)
B -->  a:i&k e26 B(i+1,k-1) B(k+1,j)
B -->  a:i&k e27 B(i+1,k-1) B(k+1,j)
B -->  a:i&j e11 B(i+1,j-1) 
B -->  a:i&j e12 B(i+1,j-1) 
B -->  a:i&j e13 B(i+1,j-1) 
B -->  a:i&j e14 B(i+1,j-1) 
B -->  a:i&j e15 B(i+1,j-1) 
B -->  a:i&j e16 B(i+1,j-1) 
B -->  a:i&j e17 B(i+1,j-1) 
B -->  a:i&j e18 B(i+1,j-1) 
B -->  a:i&j e19 B(i+1,j-1) 
B -->  a:i&j e20 B(i+1,j-1) 
B -->  a:i&j e21 B(i+1,j-1) 
B -->  a:i&j e22 B(i+1,j-1) 
B -->  a:i&j e23 B(i+1,j-1) 
B -->  a:i&j e24 B(i+1,j-1) 
B -->  a:i&j e25 B(i+1,j-1) 
B -->  a:i&j e26 B(i+1,j-1) 
B -->  a:i&j e27 B(i+1,j-1) 

B -->  a:i&i+1 e11 B(i+2,j) 
B -->  a:i&i+1 e12 B(i+2,j) 
B -->  a:i&i+1 e13 B(i+2,j) 
B -->  a:i&i+1 e14 B(i+2,j) 
B -->  a:i&i+1 e15 B(i+2,j) 
B -->  a:i&i+1 e16 B(i+2,j) 
B -->  a:i&i+1 e17 B(i+2,j) 
B -->  a:i&i+1 e18 B(i+2,j) 
B -->  a:i&i+1 e19 B(i+2,j) 
B -->  a:i&i+1 e20 B(i+2,j) 
B -->  a:i&i+1 e21 B(i+2,j) 
B -->  a:i&i+1 e22 B(i+2,j) 
B -->  a:i&i+1 e23 B(i+2,j) 
B -->  a:i&i+1 e24 B(i+2,j) 
B -->  a:i&i+1 e25 B(i+2,j) 
B -->  a:i&i+1 e26 B(i+2,j) 
B -->  a:i&i+1 e27 B(i+2,j) 
B -->  a:i&i+1 e11  
B -->  a:i&i+1 e12  
B -->  a:i&i+1 e13  
B -->  a:i&i+1 e14  
B -->  a:i&i+1 e15  
B -->  a:i&i+1 e16  
B -->  a:i&i+1 e17  
B -->  a:i&i+1 e18  
B -->  a:i&i+1 e19  
B -->  a:i&i+1 e20  
B -->  a:i&i+1 e21  
B -->  a:i&i+1 e22  
B -->  a:i&i+1 e23  
B -->  a:i&i+1 e24  
B -->  a:i&i+1 e25  
B -->  a:i&i+1 e26    
B -->  a:i&i+1 e27  

# Internal loop nonterminal that implements a G5 grammar for nonwc basepairs
# a "side of an int loop has at least 1 nt
# I --> aI | a | a I a' I | a I a' | aa' I

I -->  a:i   e1  I(i+1,j) | a:i   e1
I -->  a:i&k e11 I(i+1,k-1) I(k+1,j)
I -->  a:i&k e12 I(i+1,k-1) I(k+1,j)
I -->  a:i&k e13 I(i+1,k-1) I(k+1,j)
I -->  a:i&k e14 I(i+1,k-1) I(k+1,j)
I -->  a:i&k e15 I(i+1,k-1) I(k+1,j)
I -->  a:i&k e16 I(i+1,k-1) I(k+1,j)
I -->  a:i&k e17 I(i+1,k-1) I(k+1,j)
I -->  a:i&k e18 I(i+1,k-1) I(k+1,j)
I -->  a:i&k e19 I(i+1,k-1) I(k+1,j)
I -->  a:i&k e20 I(i+1,k-1) I(k+1,j)
I -->  a:i&k e21 I(i+1,k-1) I(k+1,j)
I -->  a:i&k e22 I(i+1,k-1) I(k+1,j)
I -->  a:i&k e23 I(i+1,k-1) I(k+1,j)
I -->  a:i&k e24 I(i+1,k-1) I(k+1,j)
I -->  a:i&k e25 I(i+1,k-1) I(k+1,j)
I -->  a:i&k e26 I(i+1,k-1) I(k+1,j)
I -->  a:i&k e27 I(i+1,k-1) I(k+1,j)
I -->  a:i&j e11 I(i+1,j-1)
I -->  a:i&j e12 I(i+1,j-1)
I -->  a:i&j e13 I(i+1,j-1)
I -->  a:i&j e14 I(i+1,j-1)
I -->  a:i&j e15 I(i+1,j-1)
I -->  a:i&j e16 I(i+1,j-1)
I -->  a:i&j e17 I(i+1,j-1)
I -->  a:i&j e18 I(i+1,j-1)
I -->  a:i&j e19 I(i+1,j-1)
I -->  a:i&j e20 I(i+1,j-1)
I -->  a:i&j e21 I(i+1,j-1)
I -->  a:i&j e22 I(i+1,j-1)
I -->  a:i&j e23 I(i+1,j-1)
I -->  a:i&j e24 I(i+1,j-1)
I -->  a:i&j e25 I(i+1,j-1)
I -->  a:i&j e26 I(i+1,j-1)
I -->  a:i&j e27 I(i+1,j-1)

I -->  a:i&i+1 e11 I(i+2,j) 
I -->  a:i&i+1 e12 I(i+2,j) 
I -->  a:i&i+1 e13 I(i+2,j) 
I -->  a:i&i+1 e14 I(i+2,j) 
I -->  a:i&i+1 e15 I(i+2,j) 
I -->  a:i&i+1 e16 I(i+2,j) 
I -->  a:i&i+1 e17 I(i+2,j) 
I -->  a:i&i+1 e18 I(i+2,j) 
I -->  a:i&i+1 e19 I(i+2,j) 
I -->  a:i&i+1 e20 I(i+2,j) 
I -->  a:i&i+1 e21 I(i+2,j) 
I -->  a:i&i+1 e22 I(i+2,j) 
I -->  a:i&i+1 e23 I(i+2,j) 
I -->  a:i&i+1 e24 I(i+2,j) 
I -->  a:i&i+1 e25 I(i+2,j) 
I -->  a:i&i+1 e26 I(i+2,j) 
I -->  a:i&i+1 e27 I(i+2,j) 
I -->  a:i&i+1 e11  
I -->  a:i&i+1 e12  
I -->  a:i&i+1 e13  
I -->  a:i&i+1 e14  
I -->  a:i&i+1 e15  
I -->  a:i&i+1 e16  
I -->  a:i&i+1 e17  
I -->  a:i&i+1 e18  
I -->  a:i&i+1 e19  
I -->  a:i&i+1 e20  
I -->  a:i&i+1 e21  
I -->  a:i&i+1 e22  
I -->  a:i&i+1 e23  
I -->  a:i&i+1 e24  
I -->  a:i&i+1 e25  
I -->  a:i&i+1 e26    
I -->  a:i&i+1 e27  

# multiloop (can be of length zero)
# X --> a X | A X a' X | e
X -->  a:i   e1  X(i+1,j) | e
X -->  a:i&k e11 X(i+1,k-1) X(k+1,j)
X -->  a:i&k e12 X(i+1,k-1) X(k+1,j)
X -->  a:i&k e13 X(i+1,k-1) X(k+1,j)
X -->  a:i&k e14 X(i+1,k-1) X(k+1,j)
X -->  a:i&k e15 X(i+1,k-1) X(k+1,j)
X -->  a:i&k e16 X(i+1,k-1) X(k+1,j)
X -->  a:i&k e17 X(i+1,k-1) X(k+1,j)
X -->  a:i&k e18 X(i+1,k-1) X(k+1,j)
X -->  a:i&k e19 X(i+1,k-1) X(k+1,j)
X -->  a:i&k e20 X(i+1,k-1) X(k+1,j)
X -->  a:i&k e21 X(i+1,k-1) X(k+1,j)
X -->  a:i&k e22 X(i+1,k-1) X(k+1,j)
X -->  a:i&k e23 X(i+1,k-1) X(k+1,j)
X -->  a:i&k e24 X(i+1,k-1) X(k+1,j)
X -->  a:i&k e25 X(i+1,k-1) X(k+1,j)
X -->  a:i&k e26 X(i+1,k-1) X(k+1,j)
X -->  a:i&k e27 X(i+1,k-1) X(k+1,j)
```
