## Supplementary material for "What does it take to learn the rules of RNA base pairing? A lot less than you may think": basic_grammar_NONcWW_withscores.grm

```
# Basic Grammar [Includes loops and stacking but no dangles]
#
# basic_grammar_NONcWW.grm
#    includes noncWW basepairs in all loops (no pks, no triplets)
# min_hploop = 1

# PARAMETER DEFINITIONS
# def : param name : param value
def : p-nonWW : 17  # 17 non c-WW possible pairs

# TRANSITION DISTRIBUTIONS
# tdist : n : t-name
tdist : 5 : t-P
tie : 1 : 2       # tie left and right bulges
td = -log(5.0+92520.0)
0 +=  log(1.0+42035.000000)
1 +=  log(1.0+6596.000000)
2 +=  log(1.0+6596.000000) 
3 +=  log(1.0+23421.000000) 
4 +=  log(1.0+13872.000000)

tdist : 3 : t-S
td = -log(3.0+252244.0)
0 +=  log(1.0+223144.000000)
1 +=  log(1.0+15802.000000)
2 +=  log(1.0+13298.000000)

tdist : 2 : t-F0
td = -log(2.0+92520.0)
0 +=  log(1.0+82256.000000) 
1 +=  log(1.0+10264.000000)

tdist : 2 : t-F5
td = -log(2.0+282901)
0 +=  log(1.0+200645.000000) 
1 +=  log(1.0+82256.000000)

tdist : 35 : t-M2
td  = -log(35.0+13782.0)
0  +=  log(1.0+13872.000000)
1  +=  log(1.0+0.000000)
2  +=  log(1.0+0.000000)
3  +=  log(1.0+0.000000)
4  +=  log(1.0+0.000000)
5  +=  log(1.0+0.000000)
6  +=  log(1.0+0.000000)
7  +=  log(1.0+0.000000)
8  +=  log(1.0+0.000000)
9  +=  log(1.0+0.000000)
10 +=  log(1.0+0.000000)
11 +=  log(1.0+0.000000)
12 +=  log(1.0+0.000000)
13 +=  log(1.0+0.000000)
14 +=  log(1.0+0.000000)
15 +=  log(1.0+0.000000)
16 +=  log(1.0+0.000000)
17 +=  log(1.0+0.000000)
18 +=  log(1.0+0.000000)
19 +=  log(1.0+0.000000)
20 +=  log(1.0+0.000000)
21 +=  log(1.0+0.000000)
22 +=  log(1.0+0.000000)
23 +=  log(1.0+0.000000)
24 +=  log(1.0+0.000000)
25 +=  log(1.0+0.000000)
26 +=  log(1.0+0.000000)
27 +=  log(1.0+0.000000)
28 +=  log(1.0+0.000000)
29 +=  log(1.0+0.000000)
30 +=  log(1.0+0.000000)
31 +=  log(1.0+0.000000)
32 +=  log(1.0+0.000000)
33 +=  log(1.0+0.000000)
34 +=  log(1.0+0.000000)


tdist : 36 : t-M
td  = -log(36.0+26237.000000)
0  +=  log(1.0+12361.000000)
1  +=  log(1.0+13872.000000)
2  +=  log(1.0+0.000000)
3  +=  log(1.0+0.000000)
4  +=  log(1.0+0.000000)
5  +=  log(1.0+0.000000)
6  +=  log(1.0+0.000000)
7  +=  log(1.0+0.000000)
8  +=  log(1.0+0.000000)
9  +=  log(1.0+0.000000)
10 +=  log(1.0+2.000000)
11 +=  log(1.0+0.000000)
12 +=  log(1.0+1.000000)
13 +=  log(1.0+0.000000)
14 +=  log(1.0+0.000000)
15 +=  log(1.0+0.000000)
16 +=  log(1.0+1.000000)
17 +=  log(1.0+0.000000)
18 +=  log(1.0+0.000000)
19 +=  log(1.0+0.000000)
20 +=  log(1.0+0.000000)
21 +=  log(1.0+0.000000)
22 +=  log(1.0+0.000000)
23 +=  log(1.0+0.000000)
24 +=  log(1.0+0.000000)
25 +=  log(1.0+0.000000)
26 +=  log(1.0+0.000000)
27 +=  log(1.0+0.000000)
28 +=  log(1.0+0.000000)
29 +=  log(1.0+0.000000)
30 +=  log(1.0+0.000000)
31 +=  log(1.0+0.000000)
32 +=  log(1.0+0.000000)
33 +=  log(1.0+0.000000)
34 +=  log(1.0+0.000000)
35 +=  log(1.0+0.000000)

tdist : 1 : t-M1
td = 0.0

tdist : 1 : t-R
td = 0.0
  
tdist : 3 : t-L0
td = -log(3.0+801.0)
0 +=  log(1.0+295.000000)
1 +=  log(1.0+311.000000)
2 +=  log(1.0+95.000000) 
  
tdist : 35 : t-L1
td  = -log(35.0+23726.000000)
0  +=  log(1.0+23226.000000)
1  +=  log(1.0+1.000000)
2  +=  log(1.0+6.000000)
3  +=  log(1.0+21.000000)
4  +=  log(1.0+2.000000)
5  +=  log(1.0+0.000000)
6  +=  log(1.0+20.000000)
7  +=  log(1.0+64.000000)
8  +=  log(1.0+0.000000)
9  +=  log(1.0+8.000000)
10 +=  log(1.0+0.000000)
11 +=  log(1.0+145.000000)
12 +=  log(1.0+0.000000)
13 +=  log(1.0+0.000000)
14 +=  log(1.0+0.000000)
15 +=  log(1.0+62.000000)
16 +=  log(1.0+0.000000)
17 +=  log(1.0+0.000000)
18 +=  log(1.0+0.000000)
19 +=  log(1.0+0.000000)
20 +=  log(1.0+2.000000)
21 +=  log(1.0+0.000000)
22 +=  log(1.0+0.000000)
23 +=  log(1.0+0.000000)
24 +=  log(1.0+26.000000)
25 +=  log(1.0+0.000000)
26 +=  log(1.0+0.000000)
27 +=  log(1.0+0.000000)
28 +=  log(1.0+112.000000)
29 +=  log(1.0+0.000000)
30 +=  log(1.0+0.000000)
31 +=  log(1.0+0.000000)
32 +=  log(1.0+31.000000)
33 +=  log(1.0+0.000000)
34 +=  log(1.0+0.000000)


tdist : 35 : t-L
td  = -log(35.0+23716.000000)
0  +=  log(1.0+23415.000000)
1  +=  log(1.0+0.000000)
2  +=  log(1.0+14.000000)
3  +=  log(1.0+34.000000)
4  +=  log(1.0+0.000000)
5  +=  log(1.0+3.000000)
6  +=  log(1.0+0.000000)
7  +=  log(1.0+0.000000)
8  +=  log(1.0+0.000000)
9  +=  log(1.0+0.000000)
10 +=  log(1.0+0.000000)
11 +=  log(1.0+0.000000)
12 +=  log(1.0+0.000000)
13 +=  log(1.0+0.000000)
14 +=  log(1.0+0.000000)
15 +=  log(1.0+0.000000)
16 +=  log(1.0+0.000000)
17 +=  log(1.0+0.000000)
18 +=  log(1.0+0.000000)
19 +=  log(1.0+3.000000)
20 +=  log(1.0+2.000000)
21 +=  log(1.0+0.000000)
22 +=  log(1.0+0.000000)
23 +=  log(1.0+0.000000)
24 +=  log(1.0+11.000000)
25 +=  log(1.0+0.000000)
26 +=  log(1.0+0.000000)
27 +=  log(1.0+0.000000)
28 +=  log(1.0+69.000000)
29 +=  log(1.0+29.000000)
30 +=  log(1.0+0.000000)
31 +=  log(1.0+0.000000)
32 +=  log(1.0+136.000000)
33 +=  log(1.0+0.000000)
34 +=  log(1.0+0.000000)

 
tdist : 53 : t-H
td  = -log(53.0+300779.000000)
0  +=  log(1.0+250150.000000)
1  +=  log(1.0+45047.000000)
2  +=  log(1.0+0.000000)
3  +=  log(1.0+4.000000)
4  +=  log(1.0+1852.000000)
5  +=  log(1.0+707.000000)
6  +=  log(1.0+0.000000)
7  +=  log(1.0+0.000000)
8  +=  log(1.0+0.000000)
9  +=  log(1.0+0.000000)
10 +=  log(1.0+0.000000)
11 +=  log(1.0+0.000000)
12 +=  log(1.0+22.000000)
13 +=  log(1.0+26.000000)
14 +=  log(1.0+247.000000)
15 +=  log(1.0+0.000000)
16 +=  log(1.0+122.000000)
17 +=  log(1.0+32.000000)
18 +=  log(1.0+0.000000)
19 +=  log(1.0+7.000000)
20 +=  log(1.0+1.000000)
21 +=  log(1.0+17.000000)
22 +=  log(1.0+723.000000)
23 +=  log(1.0+0.000000)
24 +=  log(1.0+0.000000)
25 +=  log(1.0+0.000000)
26 +=  log(1.0+0.000000)
27 +=  log(1.0+0.000000)
28 +=  log(1.0+0.000000)
29 +=  log(1.0+94.000000)
30 +=  log(1.0+51.000000)
31 +=  log(1.0+3.000000)
32 +=  log(1.0+0.000000)
33 +=  log(1.0+1342.000000)
34 +=  log(1.0+0.000000)
35 +=  log(1.0+0.000000)
36 +=  log(1.0+0.000000)
37 +=  log(1.0+0.000000)
38 +=  log(1.0+0.000000)
39 +=  log(1.0+0.000000)
40 +=  log(1.0+0.000000)
41 +=  log(1.0+0.000000)
42 +=  log(1.0+0.000000)
43 +=  log(1.0+0.000000)
44 +=  log(1.0+0.000000)
45 +=  log(1.0+0.000000)
46 +=  log(1.0+0.000000)
47 +=  log(1.0+0.000000)
48 +=  log(1.0+0.000000)
49 +=  log(1.0+ 332.000000)
50 +=  log(1.0+0.000000)
51 +=  log(1.0+0.000000)
52 +=  log(1.0+0.000000)


tdist : 53 : t-B
td  = -log(53.0+26276.000000)
0  +=  log(1.0+13080.000000)
1  +=  log(1.0+13194.000000)
2  +=  log(1.0+0.000000)
3  +=  log(1.0+0.000000)
4  +=  log(1.0+2.000000)
5  +=  log(1.0+0.000000)
6  +=  log(1.0+0.000000)
7  +=  log(1.0+0.000000)
8  +=  log(1.0+0.000000)
9  +=  log(1.0+0.000000)
10 +=  log(1.0+0.000000)
11 +=  log(1.0+0.000000)
12 +=  log(1.0+0.000000)
13 +=  log(1.0+0.000000)
14 +=  log(1.0+0.000000)
15 +=  log(1.0+0.000000)
16 +=  log(1.0+0.000000)
17 +=  log(1.0+0.000000)
18 +=  log(1.0+0.000000)
19 +=  log(1.0+0.000000)
20 +=  log(1.0+0.000000)
21 +=  log(1.0+0.000000)
22 +=  log(1.0+0.000000)
23 +=  log(1.0+0.000000)
24 +=  log(1.0+0.000000)
25 +=  log(1.0+0.000000)
26 +=  log(1.0+0.000000)
27 +=  log(1.0+0.000000)
28 +=  log(1.0+0.000000)
29 +=  log(1.0+0.000000)
30 +=  log(1.0+0.000000)
31 +=  log(1.0+0.000000)
32 +=  log(1.0+0.000000)
33 +=  log(1.0+0.000000)
34 +=  log(1.0+0.000000)
35 +=  log(1.0+0.000000)
36 +=  log(1.0+0.000000)
37 +=  log(1.0+0.000000)
38 +=  log(1.0+0.000000)
39 +=  log(1.0+0.000000)
40 +=  log(1.0+0.000000)
41 +=  log(1.0+0.000000)
42 +=  log(1.0+0.000000)
43 +=  log(1.0+0.000000)
44 +=  log(1.0+0.000000)
45 +=  log(1.0+0.000000)
46 +=  log(1.0+0.000000)
47 +=  log(1.0+0.000000)
48 +=  log(1.0+0.000000)
49 +=  log(1.0+0.000000)
50 +=  log(1.0+0.000000)
51 +=  log(1.0+0.000000)
52 +=  log(1.0+0.000000)


tdist : 53 : t-I
td  = -log(53.0+123712.000000)
0  +=  log(1.0+76631.000000)
1  +=  log(1.0+47042.000000)
2  +=  log(1.0+0.000000)
3  +=  log(1.0+0.000000)
4  +=  log(1.0+21.000000)
5  +=  log(1.0+0.000000)
6  +=  log(1.0+0.000000)
7  +=  log(1.0+0.000000)
8  +=  log(1.0+0.000000)
9  +=  log(1.0+0.000000)
10 +=  log(1.0+0.000000)
11 +=  log(1.0+0.000000)
12 +=  log(1.0+0.000000)
13 +=  log(1.0+0.000000)
14 +=  log(1.0+0.000000)
15 +=  log(1.0+0.000000)
16 +=  log(1.0+0.000000)
17 +=  log(1.0+0.000000)
18 +=  log(1.0+0.000000)
19 +=  log(1.0+0.000000)
20 +=  log(1.0+2.000000)
21 +=  log(1.0+0.000000)
22 +=  log(1.0+0.000000)
23 +=  log(1.0+0.000000)
24 +=  log(1.0+0.000000)
25 +=  log(1.0+0.000000)
26 +=  log(1.0+0.000000)
27 +=  log(1.0+0.000000)
28 +=  log(1.0+0.000000)
29 +=  log(1.0+0.000000)
30 +=  log(1.0+0.000000)
31 +=  log(1.0+0.000000)
32 +=  log(1.0+0.000000)
33 +=  log(1.0+0.000000)
34 +=  log(1.0+0.000000)
35 +=  log(1.0+0.000000)
36 +=  log(1.0+0.000000)
37 +=  log(1.0+0.000000)
38 +=  log(1.0+0.000000)
39 +=  log(1.0+0.000000)
40 +=  log(1.0+0.000000)
41 +=  log(1.0+0.000000)
42 +=  log(1.0+0.000000)
43 +=  log(1.0+0.000000)
44 +=  log(1.0+0.000000)
45 +=  log(1.0+2.000000)
46 +=  log(1.0+0.000000)
47 +=  log(1.0+0.000000)
48 +=  log(1.0+0.000000)
49 +=  log(1.0+14.000000)
50 +=  log(1.0+0.000000)
51 +=  log(1.0+0.000000)
52 +=  log(1.0+0.000000)
 

tdist : 19 : t-X
td  = -log(19.0+232646.000000)
0  +=  log(1.0+178107.000000)
1  +=  log(1.0+54260.000000)
2  +=  log(1.0+20.000000)
3  +=  log(1.0+0.000000)
4  +=  log(1.0+148.000000)
5  +=  log(1.0+0.000000)
6  +=  log(1.0+0.000000)
7  +=  log(1.0+0.000000)
8  +=  log(1.0+0.000000)
9  +=  log(1.0+0.000000)
10 +=  log(1.0+0.000000)
11 +=  log(1.0+111.000000)
12 +=  log(1.0+0.000000)
13 +=  log(1.0+0.000000)
14 +=  log(1.0+0.000000)
15 +=  log(1.0+0.000000)
16 +=  log(1.0+0.000000)
17 +=  log(1.0+0.000000)
18 +=  log(1.0+0.000000)


# EMISSION DISTRIBUTIONS
# edist : nemit : ncontext : nbasepairs : basepair type : e-name
edist : 1 : 0 : 0 : e1 : 0        # one single residue emission distribution
N  = -log(4.0+846242.0)
A +=  log(1.0+264475.000000)
C +=  log(1.0+168520.000000)
G +=  log(1.0+205228.000000)
U +=  log(1.0+208019.000000)

edist : 2 : 0 : 1 : _WW_ : e1 : 0  # one cWW basepair distribution          (helix opening)
NN  = -log(16.0+82231.000000)
AA +=  log(1.0+311.000000)
AC +=  log(1.0+827.000000)
AG +=  log(1.0+480.000000)
AU +=  log(1.0+9700.000000)
CA +=  log(1.0+399.000000)
CC +=  log(1.0+144.000000)
CG +=  log(1.0+19396.000000)
CU +=  log(1.0+318.000000 )
GA +=  log(1.0+1008.000000)
GC +=  log(1.0+29959.000000)
GG +=  log(1.0+122.000000)
GU +=  log(1.0+8180.000000)
UA +=  log(1.0+8349.000000)
UC +=  log(1.0+275.000000)
UG +=  log(1.0+2419.000000)
UU +=  log(1.0+344.000000)

edist : 2 : 0 : 1 : _WW_ : e2 : 0  # one cWW basepair distribution          (helix opening and closing)
NN  = -log(16.0+10263.000000)
AA +=  log(1.0+13.000000)
AC +=  log(1.0+36.000000)
AG +=  log(1.0+61.000000)
AU +=  log(1.0+1423.000000)
CA +=  log(1.0+34.000000)
CC +=  log(1.0+95.000000)
CG +=  log(1.0+556.000000)
CU +=  log(1.0+14.000000)
GA +=  log(1.0+8.000000)
GC +=  log(1.0+2944.000000)
GG +=  log(1.0+10.000000 )
GU +=  log(1.0+603.000000)
UA +=  log(1.0+1810.000000)
UC +=  log(1.0+49.000000)
UG +=  log(1.0+546.000000)
UU +=  log(1.0+61.000000) 
 

edist : 2 : 2 : 1 : _WW_ : e1 : 0  # 16  cWW basepair stacked distributions (helix extend)
NN  = -log(16.0+431.000000)
AA +=  log(1.0+7.000000)
AC +=  log(1.0+8.000000)
AG +=  log(1.0+17.000000)
AU +=  log(1.0+35.000000)
CA +=  log(1.0+4.000000)
CC +=  log(1.0+0.000000)
CG +=  log(1.0+145.000000)
CU +=  log(1.0+1.000000)
GA +=  log(1.0+0.000000)
GC +=  log(1.0+30.000000)
GG +=  log(1.0+1.000000)
GU +=  log(1.0+6.000000)
UA +=  log(1.0+127.000000)
UC +=  log(1.0+ 0.000000)
UG +=  log(1.0+44.000000)
UU +=  log(1.0+6.000000)
edist : 2 : 2 : 1 : _WW_ : e1 : 1  # 16  cWW basepair stacked distributions (helix extend)
NN  = -log(16.0+1102.000000)
AA +=  log(1.0+8.000000)
AC +=  log(1.0+6.000000)
AG +=  log(1.0+15.000000)
AU +=  log(1.0+135.000000)
CA +=  log(1.0+48.000000)
CC +=  log(1.0+10.000000)
CG +=  log(1.0+303.000000)
CU +=  log(1.0+1.000000)
GA +=  log(1.0+6.000000)
GC +=  log(1.0+228.000000)
GG +=  log(1.0+12.000000)
GU +=  log(1.0+158.000000)
UA +=  log(1.0+143.000000)
UC +=  log(1.0+5.000000)
UG +=  log(1.0+11.000000)
UU +=  log(1.0+13.000000)
edist : 2 : 2 : 1 : _WW_ : e1 : 2  # 16  cWW basepair stacked distributions (helix extend)
NN  = -log(16.0+690.000000)
AA +=  log(1.0+8.000000)
AC +=  log(1.0+6.000000)
AG +=  log(1.0+12.000000)
AU +=  log(1.0+56.000000)
CA +=  log(1.0+0.000000)
CC +=  log(1.0+4.000000)
CG +=  log(1.0+320.000000)
CU +=  log(1.0+3.000000)
GA +=  log(1.0+1.000000)
GC +=  log(1.0+74.000000)
GG +=  log(1.0+10.000000)
GU +=  log(1.0+100.000000)
UA +=  log(1.0+67.000000)
UC +=  log(1.0+0.000000)
UG +=  log(1.0+16.000000)
UU +=  log(1.0+13.000000) 
edist : 2 : 2 : 1 : _WW_ : e1 : 3  # 16  cWW basepair stacked distributions (helix extend)
NN  = -log(16.0+28692.000000)
AA +=  log(1.0+17.000000)
AC +=  log(1.0+25.000000)
AG +=  log(1.0+15.000000)
AU +=  log(1.0+5526.000000)
CA +=  log(1.0+30.000000)
CC +=  log(1.0+6.000000)
CG +=  log(1.0+6148.000000)
CU +=  log(1.0+12.000000)
GA +=  log(1.0+16.000000)
GC +=  log(1.0+9414.000000)
GG +=  log(1.0+24.000000)
GU +=  log(1.0+1222.000000)
UA +=  log(1.0+4934.000000)
UC +=  log(1.0+31.000000)
UG +=  log(1.0+1254.000000)
UU +=  log(1.0+18.000000)  
edist : 2 : 2 : 1 : _WW_ : e1 : 4  # 16  cWW basepair stacked distributions (helix extend)
NN  = -log(16.0+777.000000)
AA +=  log(1.0+1.000000)
AC +=  log(1.0+25.000000)
AG +=  log(1.0+16.000000)
AU +=  log(1.0+35.000000)
CA +=  log(1.0+17.000000)
CC +=  log(1.0+2.000000)
CG +=  log(1.0+282.000000)
CU +=  log(1.0+5.000000)
GA +=  log(1.0+1.000000)
GC +=  log(1.0+120.000000)
GG +=  log(1.0+4.000000)
GU +=  log(1.0+9.000000)
UA +=  log(1.0+166.000000)
UC +=  log(1.0+14.000000)
UG +=  log(1.0+62.000000)
UU +=  log(1.0+18.000000) 
edist : 2 : 2 : 1 : _WW_ : e1 : 5  # 16  cWW basepair stacked distributions (helix extend)
NN  = -log(16.0+211.000000)
AA +=  log(1.0+2.000000)
AC +=  log(1.0+11.000000)
AG +=  log(1.0+7.000000)
AU +=  log(1.0+39.000000)
CA +=  log(1.0+9.000000)
CC +=  log(1.0+5.000000)
CG +=  log(1.0+49.000000)
CU +=  log(1.0+0.000000)
GA +=  log(1.0+0.000000)
GC +=  log(1.0+22.000000)
GG +=  log(1.0+10.000000)
GU +=  log(1.0+10.000000)
UA +=  log(1.0+19.000000)
UC +=  log(1.0+3.000000)
UG +=  log(1.0+7.000000)
UU +=  log(1.0+18.000000)
edist : 2 : 2 : 1 : _WW_ : e1 : 6  # 16  cWW basepair stacked distributions (helix extend)
NN  = -log(16.0+53349.000000)
AA +=  log(1.0+24.000000)
AC +=  log(1.0+70.000000)
AG +=  log(1.0+27.000000)
AU +=  log(1.0+8492.000000)
CA +=  log(1.0+109.000000)
CC +=  log(1.0+20.000000)
CG +=  log(1.0+15735.000000)
CU +=  log(1.0+79.000000)
GA +=  log(1.0+50.000000)
GC +=  log(1.0+12863.000000)
GG +=  log(1.0+74.000000)
GU +=  log(1.0+1343.000000)
UA +=  log(1.0+11885.000000)
UC +=  log(1.0+39.000000)
UG +=  log(1.0+2446.000000)
UU +=  log(1.0+93.000000)  
edist : 2 : 2 : 1 : _WW_ : e1 : 7  # 16  cWW basepair stacked distributions (helix extend)
NN  = -log(16.0+442.000000)
AA +=  log(1.0+12.000000)
AC +=  log(1.0+6.000000)
AG +=  log(1.0+20.000000)
AU +=  log(1.0+89.000000)
CA +=  log(1.0+6.000000)
CC +=  log(1.0+1.000000)
CG +=  log(1.0+89.000000)
CU +=  log(1.0+12.000000)
GA +=  log(1.0+1.000000)
GC +=  log(1.0+122.000000)
GG +=  log(1.0+0.000000)
GU +=  log(1.0+4.000000)
UA +=  log(1.0+56.000000)
UC +=  log(1.0+0.000000)
UG +=  log(1.0+11.000000)
UU +=  log(1.0+13.000000)
 edist : 2 : 2 : 1 : _WW_ : e1 : 8  # 16  cWW basepair stacked distributions (helix extend)
NN  = -log(16.0+1169.000000)
AA +=  log(1.0+7.000000)
AC +=  log(1.0+3.000000)
AG +=  log(1.0+19.000000)
AU +=  log(1.0+30.000000)
CA +=  log(1.0+11.000000)
CC +=  log(1.0+1.000000)
CG +=  log(1.0+497.000000)
CU +=  log(1.0+0.000000)
GA +=  log(1.0+4.000000)
GC +=  log(1.0+101.000000)
GG +=  log(1.0+3.000000)
GU +=  log(1.0+12.000000)
UA +=  log(1.0+314.000000)
UC +=  log(1.0+9.000000)
UG +=  log(1.0+154.000000)
UU +=  log(1.0+4.000000)
edist : 2 : 2 : 1 : _WW_ : e1 : 9  # 16  cWW basepair stacked distributions (helix extend)
NN  = -log(16.0+59494.000000)
AA +=  log(1.0+34.000000)
AC +=  log(1.0+107.000000)
AG +=  log(1.0+58.000000)
AU +=  log(1.0+7013.000000)
CA +=  log(1.0+142.000000)
CC +=  log(1.0+24.000000)
CG +=  log(1.0+16126.000000)
CU +=  log(1.0+15.000000)
GA +=  log(1.0+158.000000)
GC +=  log(1.0+21823.000000)
GG +=  log(1.0+40.000000)
GU +=  log(1.0+2957.000000)
UA +=  log(1.0+7838.000000)
UC +=  log(1.0+22.000000)
UG +=  log(1.0+2976.000000)
UU +=  log(1.0+161.000000) 
edist : 2 : 2 : 1 : _WW_ : e1 : 10  # 16  cWW basepair stacked distributions (helix extend)
NN  = -log(16.0+315.000000)
AA +=  log(1.0+4.000000)
AC +=  log(1.0+10.000000)
AG +=  log(1.0+1.000000)
AU +=  log(1.0+27.000000)
CA +=  log(1.0+5.000000)
CC +=  log(1.0+8.000000)
CG +=  log(1.0+88.000000)
CU +=  log(1.0+4.000000)
GA +=  log(1.0+17.000000)
GC +=  log(1.0+59.000000)
GG +=  log(1.0+5.000000)
GU +=  log(1.0+4.000000)
UA +=  log(1.0+55.000000)
UC +=  log(1.0+8.000000)
UG +=  log(1.0+9.000000)
UU +=  log(1.0+11.000000)
edist : 2 : 2 : 1 : _WW_ : e1 : 11  # 16  cWW basepair stacked distributions (helix extend)
NN  = -log(16.0+13789.000000)
AA +=  log(1.0+6.000000)
AC +=  log(1.0+92.000000)
AG +=  log(1.0+3.000000)
AU +=  log(1.0+1567.000000)
CA +=  log(1.0+18.000000)
CC +=  log(1.0+5.000000)
CG +=  log(1.0+4864.000000)
CU +=  log(1.0+4.000000)
GA +=  log(1.0+17.000000)
GC +=  log(1.0+4054.000000)
GG +=  log(1.0+11.000000)
GU +=  log(1.0+848.000000)
UA +=  log(1.0+1955.000000)
UC +=  log(1.0+8.000000)
UG +=  log(1.0+329.000000)
UU +=  log(1.0+8.000000)
edist : 2 : 2 : 1 : _WW_ : e1 : 12  # 16  cWW basepair stacked distributions (helix extend)
NN  = -log(16.0+30410.000000)
AA +=  log(1.0+45.000000)
AC +=  log(1.0+43.000000)
AG +=  log(1.0+52.000000)
AU +=  log(1.0+5028.000000)
CA +=  log(1.0+81.000000)
CC +=  log(1.0+26.000000)
CG +=  log(1.0+7956.000000)
CU +=  log(1.0+18.000000)
GA +=  log(1.0+29.000000)
GC +=  log(1.0+8826.000000)
GG +=  log(1.0+54.000000)
GU +=  log(1.0+850.000000)
UA +=  log(1.0+5902.000000)
UC +=  log(1.0+27.000000)
UG +=  log(1.0+1444.000000)
UU +=  log(1.0+29.000000)
edist : 2 : 2 : 1 : _WW_ : e1 : 13  # 16  cWW basepair stacked distributions (helix extend)
NN  = -log(16.0+435.000000)
AA +=  log(1.0+6.000000)
AC +=  log(1.0+7.000000)
AG +=  log(1.0+9.000000)
AU +=  log(1.0+34.000000)
CA +=  log(1.0+17.000000)
CC +=  log(1.0+3.000000)
CG +=  log(1.0+163.000000)
CU +=  log(1.0+1.000000)
GA +=  log(1.0+8.000000)
GC +=  log(1.0+73.000000)
GG +=  log(1.0+2.000000)
GU +=  log(1.0+13.000000)
UA +=  log(1.0+57.000000)
UC +=  log(1.0+2.000000)
UG +=  log(1.0+16.000000)
UU +=  log(1.0+24.000000)
edist : 2 : 2 : 1 : _WW_ : e1 : 14  # 16  cWW basepair stacked distributions (helix extend)
NN  = -log(16.0+8535.000000)
AA +=  log(1.0+19.000000)
AC +=  log(1.0+10.000000)
AG +=  log(1.0+8.000000)
AU +=  log(1.0+1219.000000)
CA +=  log(1.0+45.000000)
CC +=  log(1.0+5.000000)
CG +=  log(1.0+2554.000000)
CU +=  log(1.0+23.000000)
GA +=  log(1.0+42.000000)
GC +=  log(1.0+1626.000000)
GG +=  log(1.0+23.000000)
GU +=  log(1.0+1038.000000)
UA +=  log(1.0+1300.000000)
UC +=  log(1.0+33.000000)
UG +=  log(1.0+526.000000)
UU +=  log(1.0+64.000000)  
edist : 2 : 2 : 1 : _WW_ : e1 : 15  # 16  cWW basepair stacked distributions (helix extend)
NN  = -log(16.0+703.000000)
AA +=  log(1.0+3.000000)
AC +=  log(1.0+7.000000)
AG +=  log(1.0+8.000000)
AU +=  log(1.0+64.000000)
CA +=  log(1.0+2.000000)
CC +=  log(1.0+1.000000)
CG +=  log(1.0+134.000000)
CU +=  log(1.0+2.000000)
GA +=  log(1.0+6.000000)
GC +=  log(1.0+288.000000)
GG +=  log(1.0+6.000000)
GU +=  log(1.0+26.000000)
UA +=  log(1.0+81.000000)
UC +=  log(1.0+7.000000)
UG +=  log(1.0+17.000000)
UU +=  log(1.0+ 51.000000)


edist : 2 : 2 : 1 : _WW_ : e2 : 0  # 16  cWW basepair stacked distributions (helix closing)
NN  = -log(16.0+83.000000)
AA +=  log(1.0+8.000000)
AC +=  log(1.0+2.000000)
AG +=  log(1.0+0.000000)
AU +=  log(1.0+10.000000)
CA +=  log(1.0+0.000000)
CC +=  log(1.0+6.000000)
CG +=  log(1.0+4.000000)
CU +=  log(1.0+1.000000)
GA +=  log(1.0+6.000000)
GC +=  log(1.0+29.000000)
GG +=  log(1.0+0.000000)
GU +=  log(1.0+4.000000)
UA +=  log(1.0+8.000000)
UC +=  log(1.0+1.000000)
UG +=  log(1.0+4.000000)
UU +=  log(1.0+0.000000)
edist : 2 : 2 : 1 : _WW_ : e2 : 1  # 16  cWW basepair stacked distributions (helix closing)
NN  = -log(16.0+161.000000)
AA +=  log(1.0+1.000000)
AC +=  log(1.0+13.000000)
AG +=  log(1.0+0.000000)
AU +=  log(1.0+21.000000)
CA +=  log(1.0+1.000000)
CC +=  log(1.0+0.000000)
CG +=  log(1.0+23.000000)
CU +=  log(1.0+ 0.000000)
GA +=  log(1.0+0.000000)
GC +=  log(1.0+81.000000)
GG +=  log(1.0+1.000000)
GU +=  log(1.0+5.000000)
UA +=  log(1.0+9.000000)
UC +=  log(1.0+1.000000)
UG +=  log(1.0+3.000000)
UU +=  log(1.0+2.000000) 
edist : 2 : 2 : 1 : _WW_ : e2 : 2  # 16  cWW basepair stacked distributions (helix closing)
NN  = -log(16.0+77.000000)
AA +=  log(1.0+2.000000)
AC +=  log(1.0+0.000000)
AG +=  log(1.0+1.000000)
AU +=  log(1.0+1.000000)
CA +=  log(1.0+1.000000)
CC +=  log(1.0+0.000000)
CG +=  log(1.0+32.000000)
CU +=  log(1.0+4.000000)
GA +=  log(1.0+0.000000)
GC +=  log(1.0+18.000000)
GG +=  log(1.0+1.000000)
GU +=  log(1.0+0.000000)
UA +=  log(1.0+12.000000)
UC +=  log(1.0+0.000000)
UG +=  log(1.0+3.000000)
UU +=  log(1.0+2.000000)
edist : 2 : 2 : 1 : _WW_ : e2 : 3  # 16  cWW basepair stacked distributions (helix closing)
NN  = -log(16.0+10404.000000)
AA +=  log(1.0+6.000000)
AC +=  log(1.0+33.000000)
AG +=  log(1.0+18.000000)
AU +=  log(1.0+1431.000000)
CA +=  log(1.0+16.000000)
CC +=  log(1.0+0.000000)
CG +=  log(1.0+2317.000000)
CU +=  log(1.0+11.000000)
GA +=  log(1.0+15.000000)
GC +=  log(1.0+4127.000000)
GG +=  log(1.0+6.000000)
GU +=  log(1.0+295.000000)
UA +=  log(1.0+1226.000000)
UC +=  log(1.0+7.000000)
UG +=  log(1.0+844.000000)
UU +=  log(1.0+52.000000)
edist : 2 : 2 : 1 : _WW_ : e2 : 4  # 16  cWW basepair stacked distributions (helix closing)
NN  = -log(16.0+166.000000)
AA +=  log(1.0+0.000000)
AC +=  log(1.0+7.000000)
AG +=  log(1.0+5.000000)
AU +=  log(1.0+8.000000)
CA +=  log(1.0+9.000000)
CC +=  log(1.0+0.000000)
CG +=  log(1.0+35.000000)
CU +=  log(1.0+4.000000)
GA +=  log(1.0+1.000000)
GC +=  log(1.0+39.000000)
GG +=  log(1.0+6.000000)
GU +=  log(1.0+3.000000)
UA +=  log(1.0+22.000000)
UC +=  log(1.0+7.000000)
UG +=  log(1.0+18.000000)
UU +=  log(1.0+2.000000)
edist : 2 : 2 : 1 : _WW_ : e2 : 5  # 16  cWW basepair stacked distributions (helix closing)
NN  = -log(16.0+56.000000)
AA +=  log(1.0+ 0.000000)
AC +=  log(1.0+1.000000)
AG +=  log(1.0+1.000000)
AU +=  log(1.0+11.000000)
CA +=  log(1.0+1.000000)
CC +=  log(1.0+1.000000)
CG +=  log(1.0+8.000000)
CU +=  log(1.0+0.000000)
GA +=  log(1.0+1.000000)
GC +=  log(1.0+12.000000)
GG +=  log(1.0+7.000000)
GU +=  log(1.0+0.000000)
UA +=  log(1.0+9.000000)
UC +=  log(1.0+0.000000)
UG +=  log(1.0+3.000000)
UU +=  log(1.0+1.000000)
edist : 2 : 2 : 1 : _WW_ : e2 : 6  # 16  cWW basepair stacked distributions (helix closing)
NN  = -log(16.0+21495.000000)
AA +=  log(1.0+99.000000)
AC +=  log(1.0+66.000000)
AG +=  log(1.0+182.000000)
AU +=  log(1.0+2544.000000)
CA +=  log(1.0+112.000000)
CC +=  log(1.0+56.000000)
CG +=  log(1.0+8242.000000)
CU +=  log(1.0+12.000000)
GA +=  log(1.0+83.000000)
GC +=  log(1.0+5151.000000)
GG +=  log(1.0+15.000000)
GU +=  log(1.0+422.000000)
UA +=  log(1.0+2743.000000)
UC +=  log(1.0+62.000000)
UG +=  log(1.0+1577.000000)
UU +=  log(1.0+129.000000)
edist : 2 : 2 : 1 : _WW_ : e2 : 7  # 16  cWW basepair stacked distributions (helix closing)
NN  = -log(16.0+56.000000)
AA +=  log(1.0+0.000000)
AC +=  log(1.0+7.000000)
AG +=  log(1.0+0.000000)
AU +=  log(1.0+2.000000)
CA +=  log(1.0+1.000000)
CC +=  log(1.0+0.000000)
CG +=  log(1.0+4.000000)
CU +=  log(1.0+1.000000)
GA +=  log(1.0+0.000000)
GC +=  log(1.0+29.000000)
GG +=  log(1.0+0.000000)
GU +=  log(1.0+0.000000)
UA +=  log(1.0+10.000000)
UC +=  log(1.0+1.000000)
UG +=  log(1.0+1.000000)
UU +=  log(1.0+0.000000)
edist : 2 : 2 : 1 : _WW_ : e2 : 8  # 16  cWW basepair stacked distributions (helix closing)
NN  = -log(16.0+195.000000)
AA +=  log(1.0+3.000000)
AC +=  log(1.0+0.000000)
AG +=  log(1.0+3.000000)
AU +=  log(1.0+22.000000)
CA +=  log(1.0+5.000000)
CC +=  log(1.0+7.000000)
CG +=  log(1.0+100.000000)
CU +=  log(1.0+4.000000)
GA +=  log(1.0+1.000000)
GC +=  log(1.0+19.000000)
GG +=  log(1.0+0.000000)
GU +=  log(1.0+0.000000)
UA +=  log(1.0+17.000000)
UC +=  log(1.0+3.000000)
UG +=  log(1.0+10.000000)
UU +=  log(1.0+1.000000)

edist : 2 : 2 : 1 : _WW_ : e2 : 9  # 16  cWW basepair stacked distributions (helix closing)
NN  = -log(16.0+30176.000000)
AA +=  log(1.0+37.000000)
AC +=  log(1.0+73.000000)
AG +=  log(1.0+34.000000)
AU +=  log(1.0+3739.000000)
CA +=  log(1.0+67.000000)
CC +=  log(1.0+16.000000)
CG +=  log(1.0+6665.000000)
CU +=  log(1.0+57.000000)
GA +=  log(1.0+63.000000)
GC +=  log(1.0+13195.000000)
GG +=  log(1.0+15.000000)
GU +=  log(1.0+775.000000)
UA +=  log(1.0+3152.000000)
UC +=  log(1.0+62.000000)
UG +=  log(1.0+1990.000000)
UU +=  log(1.0+236.000000)

edist : 2 : 2 : 1 : _WW_ : e2 : 10  # 16  cWW basepair stacked distributions (helix closing)
NN  = -log(16.0+86.000000)
AA +=  log(1.0+0.000000)
AC +=  log(1.0+0.000000)
AG +=  log(1.0+0.000000)
AU +=  log(1.0+8.000000)
CA +=  log(1.0+6.000000)
CC +=  log(1.0+5.000000)
CG +=  log(1.0+26.000000)
CU +=  log(1.0+3.000000)
GA +=  log(1.0+0.000000)
GC +=  log(1.0+12.000000)
GG +=  log(1.0+4.000000)
GU +=  log(1.0+7.000000)
UA +=  log(1.0+7.000000)
UC +=  log(1.0+1.000000)
UG +=  log(1.0+4.000000)
UU +=  log(1.0+3.000000)


edist : 2 : 2 : 1 : _WW_ : e2 : 11  # 16  cWW basepair stacked distributions (helix closing)
NN  = -log(16.0+2988.000000)
AA +=  log(1.0+1.000000)
AC +=  log(1.0+14.000000)
AG +=  log(1.0+0.000000)
AU +=  log(1.0+545.000000)
CA +=  log(1.0+5.000000)
CC +=  log(1.0+4.000000)
CG +=  log(1.0+858.000000)
CU +=  log(1.0+2.000000)
GA +=  log(1.0+1.000000)
GC +=  log(1.0+839.000000)
GG +=  log(1.0+2.000000)
GU +=  log(1.0+91.000000)
UA +=  log(1.0+506.000000)
UC +=  log(1.0+4.000000)
UG +=  log(1.0+105.000000)
UU +=  log(1.0+11.000000)

edist : 2 : 2 : 1 : _WW_ : e2 : 12  # 16  cWW basepair stacked distributions (helix closing)
NN  = -log(16.0+12836.000000)
AA +=  log(1.0+ 9.000000)
AC +=  log(1.0+28.000000)
AG +=  log(1.0+110.000000)
AU +=  log(1.0+1776.000000)
CA +=  log(1.0+17.000000)
CC +=  log(1.0+7.000000)
CG +=  log(1.0+4563.000000)
CU +=  log(1.0+20.000000)
GA +=  log(1.0+20.000000)
GC +=  log(1.0+3662.000000)
GG +=  log(1.0+20.000000)
GU +=  log(1.0+316.000000)
UA +=  log(1.0+1560.000000)
UC +=  log(1.0+9.000000)
UG +=  log(1.0+680.000000)
UU +=  log(1.0+39.000000)
  
edist : 2 : 2 : 1 : _WW_ : e2 : 13  # 16  cWW basepair stacked distributions (helix closing)
NN  = -log(16.0+48.000000)
AA +=  log(1.0+0.000000)
AC +=  log(1.0+1.000000)
AG +=  log(1.0+1.000000)
AU +=  log(1.0+11.000000)
CA +=  log(1.0+1.000000)
CC +=  log(1.0+0.000000)
CG +=  log(1.0+5.000000)
CU +=  log(1.0+0.000000)
GA +=  log(1.0+3.000000)
GC +=  log(1.0+14.000000)
GG +=  log(1.0+5.000000)
GU +=  log(1.0+1.000000)
UA +=  log(1.0+1.000000)
UC +=  log(1.0+0.000000)
UG +=  log(1.0+1.000000)
UU +=  log(1.0+4.000000)


edist : 2 : 2 : 1 : _WW_ : e2 : 14  # 16  cWW basepair stacked distributions (helix closing)
NN  = -log(16.0+3214.000000)
AA +=  log(1.0+1.000000)
AC +=  log(1.0+7.000000)
AG +=  log(1.0+1.000000)
AU +=  log(1.0+406.000000)
CA +=  log(1.0+12.000000)
CC +=  log(1.0+4.000000)
CG +=  log(1.0+804.000000)
CU +=  log(1.0+3.000000)
GA +=  log(1.0+106.000000)
GC +=  log(1.0+775.000000)
GG +=  log(1.0+3.000000)
GU +=  log(1.0+357.000000)
UA +=  log(1.0+422.000000)
UC +=  log(1.0+5.000000)
UG +=  log(1.0+303.000000)
UU +=  log(1.0+5.000000)


edist : 2 : 2 : 1 : _WW_ : e2 : 15  # 16  cWW basepair stacked distributions (helix closing)
NN  = -log(16.0+185.000000)
AA +=  log(1.0+0.000000)
AC +=  log(1.0+0.000000)
AG +=  log(1.0+2.000000)
AU +=  log(1.0+13.000000)
CA +=  log(1.0+2.000000)
CC +=  log(1.0+0.000000)
CG +=  log(1.0+24.000000)
CU +=  log(1.0+0.000000)
GA +=  log(1.0+8.000000)
GC +=  log(1.0+71.000000)
GG +=  log(1.0+5.000000)
GU +=  log(1.0+1.000000)
UA +=  log(1.0+24.000000)
UC +=  log(1.0+1.000000)
UG +=  log(1.0+0.000000)
UU +=  log(1.0+34.000000)
 

# non cWW pairs in loops
# actual counts from 5s, 16S, 23S bacterial sequences (stombaugh et al. NAR 37, 2009)
# and 148 "structural" alignments from Widmann et al. RNA 18, 20012.
#
edist : 2 : 0 : 1 : _ww_ : e11 : 0 # one _ww_ basepair distribution
NN  = -log(21408)
AA += log(3265)
AC += log(291)
AG += log(95)
AU += log(4611)
CA += log(85)
CC += log(110)
CG += log(320)
CU += log(67)
GA += log(118)
GC += log(7815)
GG += log(685)
GU += log(380)
UA += log(2662)
UC += log(175)
UG += log(475)
UU += log(254)
edist : 2 : 0 : 1 : _WH_ : e12 : 0 # one _WH_ basepair distribution
NN  = -log(10231)
AA += log(81)
AC += log(48)
AG += log(120)
AU += log(27)
CA += log(42)
CC += log(195)
CG += log(37)
CU += log(9)
GA += log(127)
GC += log(198)
GG += log(5065)
GU += log(43)
UA += log(3797)
UC += log(58)
UG += log(346)
UU += log(38)
edist : 2 : 0 : 1 : _wh_ : e13 : 0 # one _wh_ basepair distribution
NN  = -log(44989)
AA += log(5106)
AC += log(37)
AG += log(28)
AU += log(97)
CA += log(3851)
CC += log(680)
CG += log(414)
CU += log(27)
GA += log(145)
GC += log(228)
GG += log(868)
GU += log(23)
UA += log(33061)
UC += log(55)
UG += log(116)
UU += log(253)
edist : 2 : 0 : 1 : _WS_ : e14 : 0 # one _WS_ basepair distribution
NN  = -log(14134)
AA += log(6598)
AC += log(1966)
AG += log(260)
AU += log(1294)
CA += log(830)
CC += log(222)
CG += log(156)
CU += log(256)
GA += log(362)
GC += log(17)
GG += log(462)
GU += log(156)
UA += log(695)
UC += log(92)
UG += log(631)
UU += log(137)
edist : 2 : 0 : 1 : _ws_ : e15 : 0 # one _ws_ basepair distribution
NN  = -log(11347)
AA += log(23)
AC += log(19)
AG += log(4772)
AU += log(12)
CA += log(4)
CC += log(271)
CG += log(9)
CU += log(3)
GA += log(362)
GC += log(18)
GG += log(11)
GU += log(5658)
UA += log(149)
UC += log(1)
UG += log(16)
UU += log(19)
edist : 2 : 0 : 1 : _HW_ : e16 : 0 # one _HW_ basepair distribution
NN  = -log(2658)
AA += log(49)
AC += log(3)
AG += log(447)
AU += log(472)
CA += log(6)
CC += log(1)
CG += log(6)
CU += log(10)
GA += log(177)
GC += log(140)
GG += log(1279)
GU += log(59)
UA += log(1)
UC += log(2)
UG += log(5)
UU += log(1)
edist : 2 : 0 : 1 : _hw_ : e17 : 0 # one _hw_ basepair distribution
NN  = -log(18748)
AA += log(2702)
AC += log(3131)
AG += log(68)
AU += log(7903)
CA += log(39)
CC += log(25)
CG += log(18)
CU += log(43)
GA += log(616)
GC += log(90)
GG += log(2393)
GU += log(165)
UA += log(177)
UC += log(48)
UG += log(271)
UU += log(1059)
edist : 2 : 0 : 1 : _HH_ : e18 : 0 # one _HH_ basepair distribution
NN  = -log(262)
AA += log(2)
AC += log(1)
AG += log(136)
AU += log(1)
CA += log(1)
CC += log(1)
CG += log(1)
CU += log(1)
GA += log(1)
GC += log(1)
GG += log(111)
GU += log(1)
UA += log(1)
UC += log(1)
UG += log(1)
UU += log(1)
edist : 2 : 0 : 1 : _hh_ : e19 : 0 # one _hh_ basepair distribution
NN  = -log(11128)
AA += log(7251)
AC += log(396)
AG += log(701)
AU += log(202)
CA += log(180)
CC += log(4)
CG += log(143)
CU += log(727)
GA += log(368)
GC += log(567)
GG += log(276)
GU += log(29)
UA += log(204)
UC += log(4)
UG += log(53)
UU += log(23)
edist : 2 : 0 : 1 : _HS_ : e20 : 0 # one _HS_ basepair distribution
NN  = -log(4266)
AA += log(138)
AC += log(353)
AG += log(142)
AU += log(642)
CA += log(24)
CC += log(41)
CG += log(10)
CU += log(27)
GA += log(993)
GC += log(41)
GG += log(1550)
GU += log(152)
UA += log(38)
UC += log(65)
UG += log(16)
UU += log(34)
edist : 2 : 0 : 1 : _hs_ : e21 : 0 # one _hs_ basepair distribution
NN  = -log(22923)
AA += log(2060)
AC += log(397)
AG += log(14438)
AU += log(411)
CA += log(700)
CC += log(181)
CG += log(89)
CU += log(67)
GA += log(1093)
GC += log(125)
GG += log(2621)
GU += log(113)
UA += log(390)
UC += log(56)
UG += log(137)
UU += log(45)
edist : 2 : 0 : 1 : _SW_ : e22 : 0 # one _SW_ basepair distribution
NN  = -log(10001)
AA += log(770)
AC += log(577)
AG += log(370)
AU += log(934)
CA += log(2766)
CC += log(230)
CG += log(306)
CU += log(28)
GA += log(337)
GC += log(12)
GG += log(18)
GU += log(173)
UA += log(1101)
UC += log(974)
UG += log(1232)
UU += log(173)
edist : 2 : 0 : 1 : _sw_ : e23 : 0 # one _sw_ basepair distribution
NN  = -log(8641)
AA += log(322)
AC += log(260)
AG += log(61)
AU += log(540)
CA += log(99)
CC += log(50)
CG += log(254)
CU += log(665)
GA += log(3279)
GC += log(495)
GG += log(27)
GU += log(388)
UA += log(283)
UC += log(33)
UG += log(1702)
UU += log(183)
edist : 2 : 0 : 1 : _SH_ : e24 : 0 # one _SH_ basepair distribution
NN  = -log(12157)
AA += log(1674)
AC += log(532)
AG += log(98)
AU += log(92)
CA += log(84)
CC += log(153)
CG += log(26)
CU += log(125)
GA += log(127)
GC += log(967)
GG += log(36)
GU += log(6010)
UA += log(852)
UC += log(1136)
UG += log(19)
UU += log(226)
edist : 2 : 0 : 1 : _sh_ : e25 : 0 # one _sh_ basepair distribution
NN  = -log(33060)
AA += log(2699)
AC += log(707)
AG += log(42)
AU += log(489)
CA += log(1057)
CC += log(33)
CG += log(221)
CU += log(10)
GA += log(19885)
GC += log(61)
GG += log(977)
GU += log(2316)
UA += log(3571)
UC += log(160)
UG += log(671)
UU += log(161)
edist : 2 : 0 : 1 : _SS_ : e26 : 0 # one _SS_ basepair distribution
NN  = -log(56363)
AA += log(5235)
AC += log(13178)
AG += log(4002)
AU += log(1141)
CA += log(12144)
CC += log(93)
CG += log(1589)
CU += log(224)
GA += log(5568)
GC += log(426)
GG += log(943)
GU += log(728)
UA += log(6433)
UC += log(185)
UG += log(4139)
UU += log(335)
edist : 2 : 0 : 1 : _ss_ : e27 : 0 # one _ss_ basepair distribution
NN  = -log(46419)
AA += log(2774)
AC += log(5885)
AG += log(21557)
AU += log(8416)
CA += log(268)
CC += log(116)
CG += log(211)
CU += log(105)
GA += log(867)
GC += log(813)
GG += log(2442)
GU += log(911)
UA += log(1517)
UC += log(111)
UG += log(194)
UU += log(232)

# RULES
S  -->  t-S  a : i   e1  S(i+1,j) | F0 S | e    # Start: a left base, or a left Helix, or End

F0 -->  t-F0 a : i&j e1 F5(i+1, j-1)            # Helix starts
F0 -->  t-F0 a : i&j e2 P (i+1, j-1)            # Helix (of one basepair) ends

F5 -->  t-F5 a : i&j : i-1,j+1 e1 F5(i+1, j-1)  # Helix continues
F5 -->  t-F5 a : i&j : i-1,j+1 e2 P (i+1, j-1)  # Helix ends

 P -->  t-P             H                  # Hairpin Loop
 P -->  t-P             B F0               # Left Bulges
 P -->  t-P          F0 B                  # Right Bulges
 P -->  t-P             L                  # Internal Loops
 P -->  t-P             M2                 # Multiloop 

# M2 --> M1 M             # TWO or more Helices
# M  --> M1 M | R         # ONE or more Helices
# M1 --> a M1 | F0        # ONE Helix,  possibly with single left bases
# R  --> R a | M1         # last Helix, possibly with left/right bases
#
# becomes:
# M2 --> M1 M 
# M2 --> X a M2 a' | a M1 a' M # added relative to basic_grammar
#
# M  --> M1 M | R
# M  --> X a M a' | a M1 a' M   # added relative to basic_grammar
#
# M1 -->  X F0                  
# R  -->    M1 X                  


# M2 == TWO or more Helices
# M2 --> M1 M 
# M2 --> X a M2 a' | a M1 a' M (added relative to basic_grammar)
M2 -->  t-M2 M1 M  
M2 -->  t-M2 a:k&j e11 X(i,k-1) M2(k+1,j-1)  
M2 -->  t-M2 a:k&j e12 X(i,k-1) M2(k+1,j-1)  
M2 -->  t-M2 a:k&j e13 X(i,k-1) M2(k+1,j-1)  
M2 -->  t-M2 a:k&j e14 X(i,k-1) M2(k+1,j-1)  
M2 -->  t-M2 a:k&j e15 X(i,k-1) M2(k+1,j-1)  
M2 -->  t-M2 a:k&j e16 X(i,k-1) M2(k+1,j-1)  
M2 -->  t-M2 a:k&j e17 X(i,k-1) M2(k+1,j-1)  
M2 -->  t-M2 a:k&j e18 X(i,k-1) M2(k+1,j-1)  
M2 -->  t-M2 a:k&j e19 X(i,k-1) M2(k+1,j-1)  
M2 -->  t-M2 a:k&j e20 X(i,k-1) M2(k+1,j-1)  
M2 -->  t-M2 a:k&j e21 X(i,k-1) M2(k+1,j-1)  
M2 -->  t-M2 a:k&j e22 X(i,k-1) M2(k+1,j-1)  
M2 -->  t-M2 a:k&j e23 X(i,k-1) M2(k+1,j-1)  
M2 -->  t-M2 a:k&j e24 X(i,k-1) M2(k+1,j-1)  
M2 -->  t-M2 a:k&j e25 X(i,k-1) M2(k+1,j-1)  
M2 -->  t-M2 a:k&j e26 X(i,k-1) M2(k+1,j-1)  
M2 -->  t-M2 a:k&j e27 X(i,k-1) M2(k+1,j-1)  

M2 -->  t-M2 a:i&k e11 M1(i+1,k-1) M(k+1,j)    
M2 -->  t-M2 a:i&k e12 M1(i+1,k-1) M(k+1,j)    
M2 -->  t-M2 a:i&k e13 M1(i+1,k-1) M(k+1,j)    
M2 -->  t-M2 a:i&k e14 M1(i+1,k-1) M(k+1,j)    
M2 -->  t-M2 a:i&k e15 M1(i+1,k-1) M(k+1,j)    
M2 -->  t-M2 a:i&k e16 M1(i+1,k-1) M(k+1,j)    
M2 -->  t-M2 a:i&k e17 M1(i+1,k-1) M(k+1,j)    
M2 -->  t-M2 a:i&k e18 M1(i+1,k-1) M(k+1,j)    
M2 -->  t-M2 a:i&k e19 M1(i+1,k-1) M(k+1,j)    
M2 -->  t-M2 a:i&k e20 M1(i+1,k-1) M(k+1,j)    
M2 -->  t-M2 a:i&k e21 M1(i+1,k-1) M(k+1,j)    
M2 -->  t-M2 a:i&k e22 M1(i+1,k-1) M(k+1,j)    
M2 -->  t-M2 a:i&k e23 M1(i+1,k-1) M(k+1,j)    
M2 -->  t-M2 a:i&k e24 M1(i+1,k-1) M(k+1,j)    
M2 -->  t-M2 a:i&k e25 M1(i+1,k-1) M(k+1,j)    
M2 -->  t-M2 a:i&k e26 M1(i+1,k-1) M(k+1,j)    
M2 -->  t-M2 a:i&k e27 M1(i+1,k-1) M(k+1,j)    

# M == ONE or more Helices
# M --> M1 M | R
# M --> X a M a' | a M1 a' M  (added relative to basic_grammar)
M  -->  t-M  M1 M | R                        

M  -->  t-M  a:k&j e11 X(i,k-1) M(k+1,j-1)  
M  -->  t-M  a:k&j e12 X(i,k-1) M(k+1,j-1)  
M  -->  t-M  a:k&j e13 X(i,k-1) M(k+1,j-1)  
M  -->  t-M  a:k&j e14 X(i,k-1) M(k+1,j-1)  
M  -->  t-M  a:k&j e15 X(i,k-1) M(k+1,j-1)  
M  -->  t-M  a:k&j e16 X(i,k-1) M(k+1,j-1)  
M  -->  t-M  a:k&j e17 X(i,k-1) M(k+1,j-1)  
M  -->  t-M  a:k&j e18 X(i,k-1) M(k+1,j-1)  
M  -->  t-M  a:k&j e19 X(i,k-1) M(k+1,j-1)  
M  -->  t-M  a:k&j e20 X(i,k-1) M(k+1,j-1)  
M  -->  t-M  a:k&j e21 X(i,k-1) M(k+1,j-1)  
M  -->  t-M  a:k&j e22 X(i,k-1) M(k+1,j-1)  
M  -->  t-M  a:k&j e23 X(i,k-1) M(k+1,j-1)  
M  -->  t-M  a:k&j e24 X(i,k-1) M(k+1,j-1)  
M  -->  t-M  a:k&j e25 X(i,k-1) M(k+1,j-1)  
M  -->  t-M  a:k&j e26 X(i,k-1) M(k+1,j-1)  
M  -->  t-M  a:k&j e27 X(i,k-1) M(k+1,j-1)  

M  -->  t-M  a:i&k e11 M1(i+1,k-1) M(k+1,j)    
M  -->  t-M  a:i&k e12 M1(i+1,k-1) M(k+1,j)    
M  -->  t-M  a:i&k e13 M1(i+1,k-1) M(k+1,j)    
M  -->  t-M  a:i&k e14 M1(i+1,k-1) M(k+1,j)    
M  -->  t-M  a:i&k e15 M1(i+1,k-1) M(k+1,j)    
M  -->  t-M  a:i&k e16 M1(i+1,k-1) M(k+1,j)    
M  -->  t-M  a:i&k e17 M1(i+1,k-1) M(k+1,j)    
M  -->  t-M  a:i&k e18 M1(i+1,k-1) M(k+1,j)    
M  -->  t-M  a:i&k e19 M1(i+1,k-1) M(k+1,j)    
M  -->  t-M  a:i&k e20 M1(i+1,k-1) M(k+1,j)    
M  -->  t-M  a:i&k e21 M1(i+1,k-1) M(k+1,j)    
M  -->  t-M  a:i&k e22 M1(i+1,k-1) M(k+1,j)    
M  -->  t-M  a:i&k e23 M1(i+1,k-1) M(k+1,j)    
M  -->  t-M  a:i&k e24 M1(i+1,k-1) M(k+1,j)    
M  -->  t-M  a:i&k e25 M1(i+1,k-1) M(k+1,j)    
M  -->  t-M  a:i&k e26 M1(i+1,k-1) M(k+1,j)    
M  -->  t-M  a:i&k e27 M1(i+1,k-1) M(k+1,j)    


M1 -->  t-M1 X F0     # ONE Helix,  possibly with single left bases
R  -->  t-R  M1 X     # last Helix, possibly with left/right bases

# L   -> I L1 | a L0 a' I | a L0 a'         # an internal loop: one-and-only-one F0, 1+nt left,                                    1+nt right
# L1  ->        a L0 a' I | a L0 a' | F0 I  #                   one-and-only-one F0, 0+nt left (left-most nt is paired across F0), 1+nt right
# L0  -> L | L1 | F0                        #                   one-and-only-one F0, 0+nt left,                                    0+nt right

L0 -->  t-L0  L | L1 | F0

L1 -->  t-L1 F0 I
L1 -->  t-L1 a:i&k e11 L0(i+1,k-1) I(k+1,j)
L1 -->  t-L1 a:i&k e12 L0(i+1,k-1) I(k+1,j)
L1 -->  t-L1 a:i&k e13 L0(i+1,k-1) I(k+1,j)
L1 -->  t-L1 a:i&k e14 L0(i+1,k-1) I(k+1,j)
L1 -->  t-L1 a:i&k e15 L0(i+1,k-1) I(k+1,j)
L1 -->  t-L1 a:i&k e16 L0(i+1,k-1) I(k+1,j)
L1 -->  t-L1 a:i&k e17 L0(i+1,k-1) I(k+1,j)
L1 -->  t-L1 a:i&k e18 L0(i+1,k-1) I(k+1,j)
L1 -->  t-L1 a:i&k e19 L0(i+1,k-1) I(k+1,j)
L1 -->  t-L1 a:i&k e20 L0(i+1,k-1) I(k+1,j)
L1 -->  t-L1 a:i&k e21 L0(i+1,k-1) I(k+1,j)
L1 -->  t-L1 a:i&k e22 L0(i+1,k-1) I(k+1,j)
L1 -->  t-L1 a:i&k e23 L0(i+1,k-1) I(k+1,j)
L1 -->  t-L1 a:i&k e24 L0(i+1,k-1) I(k+1,j)
L1 -->  t-L1 a:i&k e25 L0(i+1,k-1) I(k+1,j)
L1 -->  t-L1 a:i&k e26 L0(i+1,k-1) I(k+1,j)
L1 -->  t-L1 a:i&k e27 L0(i+1,k-1) I(k+1,j)
L1 -->  t-L1 a:i&j e11 L0(i+1,j-1)
L1 -->  t-L1 a:i&j e12 L0(i+1,j-1)
L1 -->  t-L1 a:i&j e13 L0(i+1,j-1)
L1 -->  t-L1 a:i&j e14 L0(i+1,j-1)
L1 -->  t-L1 a:i&j e15 L0(i+1,j-1)
L1 -->  t-L1 a:i&j e16 L0(i+1,j-1)
L1 -->  t-L1 a:i&j e17 L0(i+1,j-1)
L1 -->  t-L1 a:i&j e18 L0(i+1,j-1)
L1 -->  t-L1 a:i&j e19 L0(i+1,j-1)
L1 -->  t-L1 a:i&j e20 L0(i+1,j-1)
L1 -->  t-L1 a:i&j e21 L0(i+1,j-1)
L1 -->  t-L1 a:i&j e22 L0(i+1,j-1)
L1 -->  t-L1 a:i&j e23 L0(i+1,j-1)
L1 -->  t-L1 a:i&j e24 L0(i+1,j-1)
L1 -->  t-L1 a:i&j e25 L0(i+1,j-1)
L1 -->  t-L1 a:i&j e26 L0(i+1,j-1)
L1 -->  t-L1 a:i&j e27 L0(i+1,j-1)


L -->  t-L  I L1 
L -->  t-L  a:i&k e11 L0(i+1,k-1) I(k+1,j)
L -->  t-L  a:i&k e12 L0(i+1,k-1) I(k+1,j)
L -->  t-L  a:i&k e13 L0(i+1,k-1) I(k+1,j)
L -->  t-L  a:i&k e14 L0(i+1,k-1) I(k+1,j)
L -->  t-L  a:i&k e15 L0(i+1,k-1) I(k+1,j)
L -->  t-L  a:i&k e16 L0(i+1,k-1) I(k+1,j)
L -->  t-L  a:i&k e17 L0(i+1,k-1) I(k+1,j)
L -->  t-L  a:i&k e18 L0(i+1,k-1) I(k+1,j)
L -->  t-L  a:i&k e19 L0(i+1,k-1) I(k+1,j)
L -->  t-L  a:i&k e20 L0(i+1,k-1) I(k+1,j)
L -->  t-L  a:i&k e21 L0(i+1,k-1) I(k+1,j)
L -->  t-L  a:i&k e22 L0(i+1,k-1) I(k+1,j)
L -->  t-L  a:i&k e23 L0(i+1,k-1) I(k+1,j)
L -->  t-L  a:i&k e24 L0(i+1,k-1) I(k+1,j)
L -->  t-L  a:i&k e25 L0(i+1,k-1) I(k+1,j)
L -->  t-L  a:i&k e26 L0(i+1,k-1) I(k+1,j)
L -->  t-L  a:i&k e27 L0(i+1,k-1) I(k+1,j)
L -->  t-L  a:i&j e11 L0(i+1,j-1)
L -->  t-L  a:i&j e12 L0(i+1,j-1)
L -->  t-L  a:i&j e13 L0(i+1,j-1)
L -->  t-L  a:i&j e14 L0(i+1,j-1)
L -->  t-L  a:i&j e15 L0(i+1,j-1)
L -->  t-L  a:i&j e16 L0(i+1,j-1)
L -->  t-L  a:i&j e17 L0(i+1,j-1)
L -->  t-L  a:i&j e18 L0(i+1,j-1)
L -->  t-L  a:i&j e19 L0(i+1,j-1)
L -->  t-L  a:i&j e20 L0(i+1,j-1)
L -->  t-L  a:i&j e21 L0(i+1,j-1)
L -->  t-L  a:i&j e22 L0(i+1,j-1)
L -->  t-L  a:i&j e23 L0(i+1,j-1)
L -->  t-L  a:i&j e24 L0(i+1,j-1)
L -->  t-L  a:i&j e25 L0(i+1,j-1)
L -->  t-L  a:i&j e26 L0(i+1,j-1)
L -->  t-L  a:i&j e27 L0(i+1,j-1)


# Haipin nonterminal that implements a G5 grammar for nonwc basepairs
# hairpin min length is 1
# H --> aH | a | aHa'H | aHa' | aa' H
H -->  t-H  a:i   e1  H(i+1,j) | a:i e1 
H -->  t-H  a:i&k e11 H(i+1,k-1) H(k+1,j)
H -->  t-H  a:i&k e12 H(i+1,k-1) H(k+1,j)
H -->  t-H  a:i&k e13 H(i+1,k-1) H(k+1,j)
H -->  t-H  a:i&k e14 H(i+1,k-1) H(k+1,j)
H -->  t-H  a:i&k e15 H(i+1,k-1) H(k+1,j)
H -->  t-H  a:i&k e16 H(i+1,k-1) H(k+1,j)
H -->  t-H  a:i&k e17 H(i+1,k-1) H(k+1,j)
H -->  t-H  a:i&k e18 H(i+1,k-1) H(k+1,j)
H -->  t-H  a:i&k e19 H(i+1,k-1) H(k+1,j)
H -->  t-H  a:i&k e20 H(i+1,k-1) H(k+1,j)
H -->  t-H  a:i&k e21 H(i+1,k-1) H(k+1,j)
H -->  t-H  a:i&k e22 H(i+1,k-1) H(k+1,j)
H -->  t-H  a:i&k e23 H(i+1,k-1) H(k+1,j)
H -->  t-H  a:i&k e24 H(i+1,k-1) H(k+1,j)
H -->  t-H  a:i&k e25 H(i+1,k-1) H(k+1,j)
H -->  t-H  a:i&k e26 H(i+1,k-1) H(k+1,j)
H -->  t-H  a:i&k e27 H(i+1,k-1) H(k+1,j)
H -->  t-H  a:i&j e11 H(i+1,j-1) 
H -->  t-H  a:i&j e12 H(i+1,j-1) 
H -->  t-H  a:i&j e13 H(i+1,j-1) 
H -->  t-H  a:i&j e14 H(i+1,j-1) 
H -->  t-H  a:i&j e15 H(i+1,j-1) 
H -->  t-H  a:i&j e16 H(i+1,j-1) 
H -->  t-H  a:i&j e17 H(i+1,j-1) 
H -->  t-H  a:i&j e18 H(i+1,j-1) 
H -->  t-H  a:i&j e19 H(i+1,j-1) 
H -->  t-H  a:i&j e20 H(i+1,j-1) 
H -->  t-H  a:i&j e21 H(i+1,j-1) 
H -->  t-H  a:i&j e22 H(i+1,j-1) 
H -->  t-H  a:i&j e23 H(i+1,j-1) 
H -->  t-H  a:i&j e24 H(i+1,j-1) 
H -->  t-H  a:i&j e25 H(i+1,j-1) 
H -->  t-H  a:i&j e26 H(i+1,j-1) 
H -->  t-H  a:i&j e27 H(i+1,j-1) 

H -->  t-H  a:i&i+1 e11 H(i+2,j) 
H -->  t-H  a:i&i+1 e12 H(i+2,j) 
H -->  t-H  a:i&i+1 e13 H(i+2,j) 
H -->  t-H  a:i&i+1 e14 H(i+2,j) 
H -->  t-H  a:i&i+1 e15 H(i+2,j) 
H -->  t-H  a:i&i+1 e16 H(i+2,j) 
H -->  t-H  a:i&i+1 e17 H(i+2,j) 
H -->  t-H  a:i&i+1 e18 H(i+2,j) 
H -->  t-H  a:i&i+1 e19 H(i+2,j) 
H -->  t-H  a:i&i+1 e20 H(i+2,j) 
H -->  t-H  a:i&i+1 e21 H(i+2,j) 
H -->  t-H  a:i&i+1 e22 H(i+2,j) 
H -->  t-H  a:i&i+1 e23 H(i+2,j) 
H -->  t-H  a:i&i+1 e24 H(i+2,j) 
H -->  t-H  a:i&i+1 e25 H(i+2,j) 
H -->  t-H  a:i&i+1 e26 H(i+2,j) 
H -->  t-H  a:i&i+1 e27 H(i+2,j) 


# Haipin nonterminal that implements a G5 grammar for nonwc basepairs
# bulges have at least length 1
# B --> aB | a | aBa'B | aBa' | aa' B
B -->  t-B  a:i   e1 B(i+1,j) |  a:i   e1
B -->  t-B  a:i&k e11 B(i+1,k-1) B(k+1,j) 
B -->  t-B  a:i&k e12 B(i+1,k-1) B(k+1,j)
B -->  t-B  a:i&k e13 B(i+1,k-1) B(k+1,j)
B -->  t-B  a:i&k e14 B(i+1,k-1) B(k+1,j)
B -->  t-B  a:i&k e15 B(i+1,k-1) B(k+1,j)
B -->  t-B  a:i&k e16 B(i+1,k-1) B(k+1,j)
B -->  t-B  a:i&k e17 B(i+1,k-1) B(k+1,j)
B -->  t-B  a:i&k e18 B(i+1,k-1) B(k+1,j)
B -->  t-B  a:i&k e19 B(i+1,k-1) B(k+1,j)
B -->  t-B  a:i&k e20 B(i+1,k-1) B(k+1,j)
B -->  t-B  a:i&k e21 B(i+1,k-1) B(k+1,j)
B -->  t-B  a:i&k e22 B(i+1,k-1) B(k+1,j)
B -->  t-B  a:i&k e23 B(i+1,k-1) B(k+1,j)
B -->  t-B  a:i&k e24 B(i+1,k-1) B(k+1,j)
B -->  t-B  a:i&k e25 B(i+1,k-1) B(k+1,j)
B -->  t-B  a:i&k e26 B(i+1,k-1) B(k+1,j)
B -->  t-B  a:i&k e27 B(i+1,k-1) B(k+1,j)
B -->  t-B  a:i&j e11 B(i+1,j-1) 
B -->  t-B  a:i&j e12 B(i+1,j-1) 
B -->  t-B  a:i&j e13 B(i+1,j-1) 
B -->  t-B  a:i&j e14 B(i+1,j-1) 
B -->  t-B  a:i&j e15 B(i+1,j-1) 
B -->  t-B  a:i&j e16 B(i+1,j-1) 
B -->  t-B  a:i&j e17 B(i+1,j-1) 
B -->  t-B  a:i&j e18 B(i+1,j-1) 
B -->  t-B  a:i&j e19 B(i+1,j-1) 
B -->  t-B  a:i&j e20 B(i+1,j-1) 
B -->  t-B  a:i&j e21 B(i+1,j-1) 
B -->  t-B  a:i&j e22 B(i+1,j-1) 
B -->  t-B  a:i&j e23 B(i+1,j-1) 
B -->  t-B  a:i&j e24 B(i+1,j-1) 
B -->  t-B  a:i&j e25 B(i+1,j-1) 
B -->  t-B  a:i&j e26 B(i+1,j-1) 
B -->  t-B  a:i&j e27 B(i+1,j-1) 

B -->  t-B  a:i&i+1 e11 B(i+2,j) 
B -->  t-B  a:i&i+1 e12 B(i+2,j) 
B -->  t-B  a:i&i+1 e13 B(i+2,j) 
B -->  t-B  a:i&i+1 e14 B(i+2,j) 
B -->  t-B  a:i&i+1 e15 B(i+2,j) 
B -->  t-B  a:i&i+1 e16 B(i+2,j) 
B -->  t-B  a:i&i+1 e17 B(i+2,j) 
B -->  t-B  a:i&i+1 e18 B(i+2,j) 
B -->  t-B  a:i&i+1 e19 B(i+2,j) 
B -->  t-B  a:i&i+1 e20 B(i+2,j) 
B -->  t-B  a:i&i+1 e21 B(i+2,j) 
B -->  t-B  a:i&i+1 e22 B(i+2,j) 
B -->  t-B  a:i&i+1 e23 B(i+2,j) 
B -->  t-B  a:i&i+1 e24 B(i+2,j) 
B -->  t-B  a:i&i+1 e25 B(i+2,j) 
B -->  t-B  a:i&i+1 e26 B(i+2,j) 
B -->  t-B  a:i&i+1 e27 B(i+2,j) 

# Internal loop nonterminal that implements a G5 grammar for nonwc basepairs
# a "side of an int loop has at least 1 nt
# I --> aI | a | a I a' I | a I a' | aa' I

I -->  t-I  a:i   e1  I(i+1,j) | a:i   e1
I -->  t-I  a:i&k e11 I(i+1,k-1) I(k+1,j)
I -->  t-I  a:i&k e12 I(i+1,k-1) I(k+1,j)
I -->  t-I  a:i&k e13 I(i+1,k-1) I(k+1,j)
I -->  t-I  a:i&k e14 I(i+1,k-1) I(k+1,j)
I -->  t-I  a:i&k e15 I(i+1,k-1) I(k+1,j)
I -->  t-I  a:i&k e16 I(i+1,k-1) I(k+1,j)
I -->  t-I  a:i&k e17 I(i+1,k-1) I(k+1,j)
I -->  t-I  a:i&k e18 I(i+1,k-1) I(k+1,j)
I -->  t-I  a:i&k e19 I(i+1,k-1) I(k+1,j)
I -->  t-I  a:i&k e20 I(i+1,k-1) I(k+1,j)
I -->  t-I  a:i&k e21 I(i+1,k-1) I(k+1,j)
I -->  t-I  a:i&k e22 I(i+1,k-1) I(k+1,j)
I -->  t-I  a:i&k e23 I(i+1,k-1) I(k+1,j)
I -->  t-I  a:i&k e24 I(i+1,k-1) I(k+1,j)
I -->  t-I  a:i&k e25 I(i+1,k-1) I(k+1,j)
I -->  t-I  a:i&k e26 I(i+1,k-1) I(k+1,j)
I -->  t-I  a:i&k e27 I(i+1,k-1) I(k+1,j)
I -->  t-I  a:i&j e11 I(i+1,j-1)
I -->  t-I  a:i&j e12 I(i+1,j-1)
I -->  t-I  a:i&j e13 I(i+1,j-1)
I -->  t-I  a:i&j e14 I(i+1,j-1)
I -->  t-I  a:i&j e15 I(i+1,j-1)
I -->  t-I  a:i&j e16 I(i+1,j-1)
I -->  t-I  a:i&j e17 I(i+1,j-1)
I -->  t-I  a:i&j e18 I(i+1,j-1)
I -->  t-I  a:i&j e19 I(i+1,j-1)
I -->  t-I  a:i&j e20 I(i+1,j-1)
I -->  t-I  a:i&j e21 I(i+1,j-1)
I -->  t-I  a:i&j e22 I(i+1,j-1)
I -->  t-I  a:i&j e23 I(i+1,j-1)
I -->  t-I  a:i&j e24 I(i+1,j-1)
I -->  t-I  a:i&j e25 I(i+1,j-1)
I -->  t-I  a:i&j e26 I(i+1,j-1)
I -->  t-I  a:i&j e27 I(i+1,j-1)

I -->  t-I  a:i&i+1 e11 I(i+2,j) 
I -->  t-I  a:i&i+1 e12 I(i+2,j) 
I -->  t-I  a:i&i+1 e13 I(i+2,j) 
I -->  t-I  a:i&i+1 e14 I(i+2,j) 
I -->  t-I  a:i&i+1 e15 I(i+2,j) 
I -->  t-I  a:i&i+1 e16 I(i+2,j) 
I -->  t-I  a:i&i+1 e17 I(i+2,j) 
I -->  t-I  a:i&i+1 e18 I(i+2,j) 
I -->  t-I  a:i&i+1 e19 I(i+2,j) 
I -->  t-I  a:i&i+1 e20 I(i+2,j) 
I -->  t-I  a:i&i+1 e21 I(i+2,j) 
I -->  t-I  a:i&i+1 e22 I(i+2,j) 
I -->  t-I  a:i&i+1 e23 I(i+2,j) 
I -->  t-I  a:i&i+1 e24 I(i+2,j) 
I -->  t-I  a:i&i+1 e25 I(i+2,j) 
I -->  t-I  a:i&i+1 e26 I(i+2,j) 
I -->  t-I  a:i&i+1 e27 I(i+2,j) 

# multiloop (can be of length zero)
# X --> a X | A X a' X | e
X -->  t-X a:i   e1  X(i+1,j) | e
X -->  t-X a:i&k e11 X(i+1,k-1) X(k+1,j)
X -->  t-X a:i&k e12 X(i+1,k-1) X(k+1,j)
X -->  t-X a:i&k e13 X(i+1,k-1) X(k+1,j)
X -->  t-X a:i&k e14 X(i+1,k-1) X(k+1,j)
X -->  t-X a:i&k e15 X(i+1,k-1) X(k+1,j)
X -->  t-X a:i&k e16 X(i+1,k-1) X(k+1,j)
X -->  t-X a:i&k e17 X(i+1,k-1) X(k+1,j)
X -->  t-X a:i&k e18 X(i+1,k-1) X(k+1,j)
X -->  t-X a:i&k e19 X(i+1,k-1) X(k+1,j)
X -->  t-X a:i&k e20 X(i+1,k-1) X(k+1,j)
X -->  t-X a:i&k e21 X(i+1,k-1) X(k+1,j)
X -->  t-X a:i&k e22 X(i+1,k-1) X(k+1,j)
X -->  t-X a:i&k e23 X(i+1,k-1) X(k+1,j)
X -->  t-X a:i&k e24 X(i+1,k-1) X(k+1,j)
X -->  t-X a:i&k e25 X(i+1,k-1) X(k+1,j)
X -->  t-X a:i&k e26 X(i+1,k-1) X(k+1,j)
X -->  t-X a:i&k e27 X(i+1,k-1) X(k+1,j)
```
