## Supplementary material for "What does it take to learn the rules of RNA base pairing? A lot less than you may think": contrafold-basic_v2.grm

```
# contrafold-basic_v2
# 
# no helix_length
# M2/M1/M0


########################################################### 
# param definitions
########################################################### 
def : p-BIGINT     :  999999
def : p-ZERO       :  0

def : p-C_MAX_SINGLE_LENGTH             : 30
def : p-D_MAX_HAIRPIN_LENGTH            : 30
def : p-D_MAX_BP_DIST_THRESHOLDS        : 10
def : p-D_MAX_BULGE_LENGTH              : 30
def : p-D_MAX_INTERNAL_LENGTH           : 30
def : p-D_MAX_INTERNAL_SYMMETRIC_LENGTH : 15
def : p-D_MAX_INTERNAL_ASYMMETRY        : 28
def : p-D_MAX_INTERNAL_EXPLICIT_LENGTH  : 4
def : p-D_MAX_HELIX_LENGTH              : 30

########################################################### 
# transition distributions 
########################################################### 

########################################################### 
# emission distributions 
########################################################### 
# unpaired external [e1]
#------------------------------------
edist : 1 : 0 : 0 : e1  : 0
N = p-ZERO

# unpaired internal [e2]
#------------------------------------
edist : 1 : 0 : 0 : e2  : 0
N =  p-ZERO

# helix_opening  [e1]
#--------------------------------
edist : 2 : 0 : 1 : _WW_ : e1 : 0
NN =  -p-BIGINT
AU = 1
CG = 1
GC = 1
GU = 1
UA = 1 
UG = 1

# stacked stem bp
#---------------------
edist : 2 : 2 : 1 : _WW_ : e1 : 0 #AA
NN = -p-BIGINT
edist : 2 : 2 : 1 : _WW_ : e1 : 1 #AC
NN = -p-BIGINT
edist : 2 : 2 : 1 : _WW_ : e1 : 2 #AG
NN = -p-BIGINT
edist : 2 : 2 : 1 : _WW_ : e1 : 3 #AU
NN = -p-BIGINT
AU = 1
UA = 1
CG = 1
GC = 1
UG = 1
GU = 1
edist : 2 : 2 : 1 : _WW_ : e1 : 4 #CA
NN = -p-BIGINT
edist : 2 : 2 : 1 : _WW_ : e1 : 5 #CC
NN = -p-BIGINT
edist : 2 : 2 : 1 : _WW_ : e1 : 6 #CG
NN = -p-BIGINT
AU = 1
UA = 1
CG = 1
GC = 1
UG = 1
GU = 1
edist : 2 : 2 : 1 : _WW_ : e1 : 7 #CU
NN = -p-BIGINT
edist : 2 : 2 : 1 : _WW_ : e1 : 8 #GA
NN = -p-BIGINT
edist : 2 : 2 : 1 : _WW_ : e1 : 9 #GC
NN = -p-BIGINT
AU = 1
UA = 1
CG = 1
GC = 1
UG = 1
GU = 1
edist : 2 : 2 : 1 : _WW_ : e1 : 10 #GG
NN = -p-BIGINT
edist : 2 : 2 : 1 : _WW_ : e1 : 11 #GU
NN = -p-BIGINT
AU = 1
CG = 1
GC = 1
UA = 1
UG = 1
GU = 1
edist : 2 : 2 : 1 : _WW_ : e1 : 12 #UA
NN = -p-BIGINT
AU = 1
UA = 1
CG = 1
GC = 1
UG = 1
GU = 1
edist : 2 : 2 : 1 : _WW_ : e1 : 13 #UC
NN = -p-BIGINT
edist : 2 : 2 : 1 : _WW_ : e1 : 14 #UG
NN = -p-BIGINT
AU = 1
UA = 1
CG = 1
GC = 1
UG = 1
GU = 1
edist : 2 : 2 : 1 : _WW_ : e1 : 15 #UU
NN = -p-BIGINT

########################################################### 
# length distributions
########################################################### 
ldist : 0 : p-D_MAX_HAIRPIN_LENGTH  : 400                     : l1 # hairpinloop's ldist
ld  = 0
ldist : 1 : p-D_MAX_BULGE_LENGTH    : p-D_MAX_BULGE_LENGTH    : l2 # bulges' ldist
ld  = 0
ldist : 2 : p-D_MAX_INTERNAL_LENGTH : p-D_MAX_INTERNAL_LENGTH : l3 # internal loops' ldist
ld  = 0

#########################################################
S --> a S e1 | F0 S | e

F0 --> a:i&j         e1 F5(i+1,j-1) 
F5 --> a:i&j:i-1,j+1 e1 F5(i+1,j-1) | P


P --> m...m l1 
P --> m...m F0 l2 | F0 m...m l2 
P --> d... F0 ...d l3 
P --> M2

M2 --> a M2 e2  | F0 M1
M1 --> a M1 e2  | F0 M0
M0 --> a M0 e2  | F0 M0 | e
```
