## Supplementary material for "What does it take to learn the rules of RNA base pairing? A lot less than you may think": CONTRAfoldGu_basic.grm

```
# CONTRAfoldGu_basic
# 
# stacking
# internal loops  2+others
# l3 DI (internal loops)
#
#
# CONTRAfoldGu (CONTRAfoldG unambigous)
# 
#    The M --> M1 M | M1 | Ma, ambiguous rules have been replaced by
# 
#        M --> M1 M | R
#        R --> R a  | M1
#
#
# CONTRAfold v2.02 as a generative model.
# 
# parameters correspond to file contrafold.params.complementary 
# in contrafold_v2_02
#
# EXCEPTIONS:
#    (1) 0 or 1 nt hairpin loops forbidden (unlike CONTRAfold v2.02). 
#        The reason is, I cannot add all the penalties involved in  CONTRAfold v2.02
#        for these types of hairpin loops, and without them, performance, really suffers.
#    (2) The p-coaxial parameter it a hack to try to compensate for the extra dangle that
#        internal coaxials get in contrafold v2.02
#

########################################################### 
# param definitions
########################################################### 
 def : p-C_MAX_SINGLE_LENGTH             : 30 
 def : p-D_MAX_HAIRPIN_LENGTH            : p-C_MAX_SINGLE_LENGTH
 def : p-D_MAX_BULGE_LENGTH              : p-C_MAX_SINGLE_LENGTH
 def : p-D_MAX_INTERNAL_LENGTH           : p-C_MAX_SINGLE_LENGTH

########################################################### 
# transition distributions 
########################################################### 

########################################################### 
# emission distributions 
########################################################### 
#------------------------------------
# unpaired [e1]
#
# P(i)
#------------------------------------
edist : 1 : 0 : 0 : e1 

#------------------------------------
#  external_basepair [e1]
#
#  P(i&j)
#------------------------------------
edist : 2 : 0 : 1 : _WW_ : e1 

#------------------------------------
#  basepair [e1]
#
#  P(i&j)
#------------------------------------
edist : 2 : 0 : 1 : _WW_ : e1 

#----------------------------------------------------------
# stacked internal base_pair [e1]
#
#  P(i&j | i-1&j+1) =   p-helix_stacking_(i-1)(j+1)(i)(j) 
#                     + p-base_pair_(i)(j)
#----------------------------------------------------------
edist : 2 : 2 : 1 : _WW_ : e1 

#---------------------------------------------------------
# stacked closing basepair [e5]
#
#  P(i&j | i-1&j+1) =   p-helix_stacking_(i-1)(j+1)(i)(j) 
#                     + p-base_pair_(i)(j)
#                     + p-helix_closing_(i)(j)
#---------------------------------------------------------
edist : 2 : 2 : 1 : _WW_ : e5 

#------------------------------------------------------------
# terminal_mismatch [e2]
# used in hairpin loops and internal loops
#
#  P(i,j | i-1&j+1) 
#------------------------------------------------------------
edist : 2 : 2 : 0 : e2 

#------------------------------------------------------------
# 1x1 intloops [e4]
#
#  P(i,j | i-1&j+1) 
#------------------------------------------------------------
edist : 2 : 2 : 0 : e4 

########################################################### 
# length distributions
########################################################### 
# hairpin loops
ldist : 0 : p-D_MAX_HAIRPIN_LENGTH  : l1 # hairpinloop's ldist

# bulges
ldist : 1 : p-D_MAX_BULGE_LENGTH    : l2 # bulges' ldist

# internal loops: ldist with two arguments
#ldist-di : minL : minR : min : max : lname
ldist-di : 0 : 0 : 1 : p-D_MAX_INTERNAL_LENGTH-2 : l3 # internal loops' ldist

############################################################################
# The basic CONTRAfold grammar structure is:
#
#     S  --> a S | F0 S | e
#     F0 --> a:i&j         e1 F5(i+1,j-1) | a:i&j         e1 P(i+1,j-1)
#     F5 --> a:i&j:i-1,j+1 e1 F5(i+1,j-1) | a:i&j:i-1,j+1 e5 P(i+1,j-1)
#     P  --> m...m l1 | m...m F0 l2 | F0 m...m l2 | d... F0 ...d l3 | M2
#     M2 --> M1 M
#     M1 --> a M1 | F0
#     M  --> M1 M | M1 | R  
#     R  --> R a  | M1
#
############################################################################

S --> a S e1 | F0 S | e

F0 --> a:i&j         e1 F5(i+1,j-1) | a:i&j         e1 P(i+1,j-1)
F5 --> a:i&j:i-1,j+1 e1 F5(i+1,j-1) | a:i&j:i-1,j+1 e5 P(i+1,j-1)

P --> m...m l1 
P --> m...m F0 l2 | F0 m...m l2 
P --> a:i,j:i-1,j+1 e4                           F0(i+1,j-1)
P --> a:i,j:i-1,j+1 e2 d...(i+1,k)...d(l,j-1) l3 F0(k+1,l-1)
P --> M1 M

M1 --> a M1 | F0
M  --> M1 M | M1 | R  
R  --> R a e1 | M1
```
