## Supplementary material for "What does it take to learn the rules of RNA base pairing? A lot less than you may think": CONTRAfoldGuS_wc.grm

```
# CONTRAfoldGuS_wc
#  	
# CONTRAfoldGuS_wc, difference with CONTRAfoldGuS:
#                   edists are forced to follow wc complementarity (AU/UA/CG/GC/GU/UC)
#                   except stacking edists.
# 
# CONTRAfoldGuS: difference with CONTRAfoldGu-s:
#           reduction of parameters by tying the distribution for 1x1 intloops
#           reduction of parameters by tying the distribution of closing stacked pairs
#           reduction of parameters by tying by rotation-simple one of the basepairs emissions
# 
# CONTRAfoldGu-s: difference with CONTRAfoldGu: 
#        edists for 1x0 and 0x1 bulges are tied with a "fancy rotation"
#        which reduces a lot the number of parameters.
#
#
#    The M --> M1 M | M1 | Ma, ambiguous rules have been replaced by
# 
#        M --> M1 M | R
#        R --> R a  | M1
#
#
# CONTRAfold v2.02 as a generative model.
# 
# parameters correspond to file contrafold.params.complementary 
# in contrafold_v2_02
#
# EXCEPTIONS:
#    (1) 0 or 1 nt hairpin loops forbidden (unlike CONTRAfold v2.02). 
#        The reason is, I cannot add all the penalties involved in  CONTRAfold v2.02
#        for these types of hairpin loops, and without them, performance, really suffers.
#    (2) The p-coaxial parameter it a hack to try to compensate for the extra dangle that
#        internal coaxials get in contrafold v2.02
#

########################################################### 
# param definitions
########################################################### 
def : p-BIGINT         :  999999
def : p-ZERO           :  0.0


 def : p-C_MAX_SINGLE_LENGTH             : 30 
#def : p-D_MAX_HELIX_LENGTH              : p-C_MAX_SINGLE_LENGTH (not used)
 def : p-D_MAX_HAIRPIN_LENGTH            : p-C_MAX_SINGLE_LENGTH
 def : p-D_MAX_BULGE_LENGTH              : p-C_MAX_SINGLE_LENGTH
 def : p-D_MAX_INTERNAL_LENGTH           : p-C_MAX_SINGLE_LENGTH
#def : p-D_MAX_INTERNAL_SYMMETRIC_LENGTH : p-C_MAX_SINGLE_LENGTH/2
#def : p-D_MAX_INTERNAL_ASYMMETRY        : p-C_MAX_SINGLE_LENGTH-2
#def : p-D_MAX_INTERNAL_EXPLICIT_LENGTH  : 4

def : p-helix_extend   : 0 #this is not used in contrafold-v2.02 
def : p-helix_change1  : 0 #this is not used in contrafold-v2.02 

def : p-outer_unpaired : -0.00972883093
def : p-outer_branch   : -0.0009674111431

def : p-multi_base     : -1.199055076  # one for each multiloop
def : p-multi_paired   : -0.9253883752 # one for each helix in a multiloop
def : p-multi_unpaired : -0.1983300391 # one for each unpaired res in a multiloop

def : p-coaxial        :  0.3 # hack to favour coaxial stacking
                              # and to compensate for the extra dangle that
			      # internal coaxials get in contrafold v2.02

def : p-base_pair_AU   :  0.59791199 
def : p-base_pair_CG   :  1.544290641  
def : p-base_pair_GU   : -0.01304754992 

def : p-helix_closing_AU : -0.9770893163
def : p-helix_closing_CG : -0.4574650937
def : p-helix_closing_GC : -0.8265995623
def : p-helix_closing_GU : -1.051678928
def : p-helix_closing_UA : -0.9246140521
def : p-helix_closing_UG : -0.3698708172

#-----------------------------------------------------
#
#                                3'  5'
#                                |   |
#                                C & G
#                                |   |
# helix_stacking_AUCG            A & U         
#                                |   |
#                                5'  3'
#
#-----------------------------------------------------
def : p-helix_stacking_AUAU :  0.1482005248
def : p-helix_stacking_AUCG :  0.4343497127
def : p-helix_stacking_AUGC :  0.7079642577
def : p-helix_stacking_AUGU : -0.1010777582
def : p-helix_stacking_AUUA :  0.243256656
def : p-helix_stacking_AUUG :  0.1623654243
def : p-helix_stacking_CGAU :  0.4878707793
def : p-helix_stacking_CGCG :  0.8481320247
def : p-helix_stacking_CGGC :  0.4784248478
def : p-helix_stacking_CGGU : -0.1811268205
def : p-helix_stacking_CGUG :  0.4849351028
def : p-helix_stacking_GCAU :  0.5551785831
def : p-helix_stacking_GCCG :  0.5008324248
def : p-helix_stacking_GCGU :  0.2165962476
def : p-helix_stacking_GCUG :  0.4864603589
def : p-helix_stacking_GUAU : -0.04665365028
def : p-helix_stacking_GUGU :  0.1833447295
def : p-helix_stacking_GUUG : -0.2858970755
def : p-helix_stacking_UAAU :  0.3897593783
def : p-helix_stacking_UAGU : -0.1157333764
def : p-helix_stacking_UGGU :  0.120296538

#------------------------------------------------------------------
#
#                                3'  5'
#                                |   |
#                                C   G
#                                |   |
# terminal_mismatch_AUCG         A & U         
#                                |   |
#                                5'  3'
#
# used in hairpin loops, bulges, internal loops and external dangles
#--------------------------------------------------------------------
def : p-terminal_mismatch_AUAA : -0.184546064
def : p-terminal_mismatch_AUAC : -0.1181844187
def : p-terminal_mismatch_AUAG : -0.4461469607
def : p-terminal_mismatch_AUAU : -0.6175254495
def : p-terminal_mismatch_AUCA :  0.004788458708
def : p-terminal_mismatch_AUCC :  0.08319395146
def : p-terminal_mismatch_AUCG : -0.2249479995
def : p-terminal_mismatch_AUCU : -0.3981327204
def : p-terminal_mismatch_AUGA :  0.5191110288
def : p-terminal_mismatch_AUGC : -0.3524119307
def : p-terminal_mismatch_AUGG : -0.4056429433
def : p-terminal_mismatch_AUGU : -0.7733932162
def : p-terminal_mismatch_AUUA : -0.01574403519
def : p-terminal_mismatch_AUUC :  0.268570042
def : p-terminal_mismatch_AUUG : -0.0934388741
def : p-terminal_mismatch_AUUU :  0.3373711531

def : p-terminal_mismatch_CGAA :  0.08386423535
def : p-terminal_mismatch_CGAC : -0.2520716816
def : p-terminal_mismatch_CGAG : -0.6711841881
def : p-terminal_mismatch_CGAU : -0.3816350028
def : p-terminal_mismatch_CGCA :  0.1117852189
def : p-terminal_mismatch_CGCC : -0.1704393624
def : p-terminal_mismatch_CGCG : -0.2179987732
def : p-terminal_mismatch_CGCU : -0.459267635
def : p-terminal_mismatch_CGGA :  0.8520640313
def : p-terminal_mismatch_CGGC : -0.9332488517
def : p-terminal_mismatch_CGGG : -0.3289551692
def : p-terminal_mismatch_CGGU : -0.7778822056
def : p-terminal_mismatch_CGUA : -0.2422339958
def : p-terminal_mismatch_CGUC : -0.03780509247
def : p-terminal_mismatch_CGUG : -0.4322334143
def : p-terminal_mismatch_CGUU : -0.2419976114

def : p-terminal_mismatch_GCAA : -0.1703136025
def : p-terminal_mismatch_GCAC : -0.09154056357
def : p-terminal_mismatch_GCAG : -0.2522413002
def : p-terminal_mismatch_GCAU : -0.8520314799
def : p-terminal_mismatch_GCCA :  0.04763224188
def : p-terminal_mismatch_GCCC : -0.2428654283
def : p-terminal_mismatch_GCCG : -0.2079275061
def : p-terminal_mismatch_GCCU : -0.1874270053
def : p-terminal_mismatch_GCGA :  0.6540033983
def : p-terminal_mismatch_GCGC : -0.7823988605
def : p-terminal_mismatch_GCGG :  0.1995898255
def : p-terminal_mismatch_GCGU : -0.4432169392
def : p-terminal_mismatch_GCUA : -0.1736921762
def : p-terminal_mismatch_GCUC :  0.288494362
def : p-terminal_mismatch_GCUG : -0.01638238057
def : p-terminal_mismatch_GCUU :  0.6757988971

def : p-terminal_mismatch_GUAA : -0.4871607613
def : p-terminal_mismatch_GUAC :  0.1105031953
def : p-terminal_mismatch_GUAG :  0.363373916
def : p-terminal_mismatch_GUAU : -0.6193199348
def : p-terminal_mismatch_GUCA :  0.3451056056
def : p-terminal_mismatch_GUCC :  0.0314944976
def : p-terminal_mismatch_GUCG : -0.3799172956
def : p-terminal_mismatch_GUCU : -0.03222973182
def : p-terminal_mismatch_GUGA :  0.4948638637
def : p-terminal_mismatch_GUGC : -0.2821952552
def : p-terminal_mismatch_GUGG : -0.2702227211
def : p-terminal_mismatch_GUGU : -0.06658395291
def : p-terminal_mismatch_GUUA : -0.4306154451
def : p-terminal_mismatch_GUUC : -0.09497863465
def : p-terminal_mismatch_GUUG : -0.3130794485
def : p-terminal_mismatch_GUUU : -0.2283242981

def : p-terminal_mismatch_UAAA :  0.0115363879
def : p-terminal_mismatch_UAAC : -0.3923408221
def : p-terminal_mismatch_UAAG :  0.05661063599
def : p-terminal_mismatch_UAAU : -0.1251485388
def : p-terminal_mismatch_UACA : -0.06545074758
def : p-terminal_mismatch_UACC : -0.3167200568
def : p-terminal_mismatch_UACG :  0.002258383981
def : p-terminal_mismatch_UACU : -0.422217724
def : p-terminal_mismatch_UAGA :  0.5458416646
def : p-terminal_mismatch_UAGC : -0.2085887954
def : p-terminal_mismatch_UAGG : -0.1971766062
def : p-terminal_mismatch_UAGU : -0.4722410132
def : p-terminal_mismatch_UAUA : -0.1779642496
def : p-terminal_mismatch_UAUC :  0.1643454344
def : p-terminal_mismatch_UAUG : -0.5005617032
def : p-terminal_mismatch_UAUU :  0.1333867679

def : p-terminal_mismatch_UGAA :  0.1218741278
def : p-terminal_mismatch_UGAC :  0.1990260141
def : p-terminal_mismatch_UGAG :  0.04681893928
def : p-terminal_mismatch_UGAU :  0.3256264491
def : p-terminal_mismatch_UGCA :  0.1186812326
def : p-terminal_mismatch_UGCC : -0.1851065102
def : p-terminal_mismatch_UGCG : -0.04311512683
def : p-terminal_mismatch_UGCU : -0.6150608139
def : p-terminal_mismatch_UGGA :  0.754933218
def : p-terminal_mismatch_UGGC : -0.3150708483
def : p-terminal_mismatch_UGGG :  0.1569582926
def : p-terminal_mismatch_UGGU : -0.514970007
def : p-terminal_mismatch_UGUA : -0.2926246029
def : p-terminal_mismatch_UGUC :  0.1373068149
def : p-terminal_mismatch_UGUG : -0.05422333363
def : p-terminal_mismatch_UGUU :  0.03086776921

#---------------------------------------------
#
#                             3'  
#                             |   
#                             G   5'
#                             |   |
# dangle_left_AUG             A & U         
#                             |   |
#                             5'  3'
#
#  used in multiloops
#----------------------------------------------
def : p-dangle_left_AUA  : -0.1251037681
def : p-dangle_left_AUC  :  0.0441606708
def : p-dangle_left_AUG  : -0.02541879082
def : p-dangle_left_AUU  :  0.00785098466
def : p-dangle_left_CGA  :  0.07224381372
def : p-dangle_left_CGC  :  0.05279281874
def : p-dangle_left_CGG  :  0.1009554299
def : p-dangle_left_CGU  : -0.1515059013
def : p-dangle_left_GCA  : -0.1829535099
def : p-dangle_left_GCC  :  0.03393000394
def : p-dangle_left_GCG  :  0.1335339061
def : p-dangle_left_GCU  : -0.1604274506
def : p-dangle_left_GUA  : -0.06517511341
def : p-dangle_left_GUC  : -0.04250882422
def : p-dangle_left_GUG  :  0.02875971806
def : p-dangle_left_GUU  : -0.04359727428
def : p-dangle_left_UAA  : -0.03373847659
def : p-dangle_left_UAC  : -0.005070324324
def : p-dangle_left_UAG  : -0.1186861149
def : p-dangle_left_UAU  : -0.01162357727
def : p-dangle_left_UGA  : -0.08047139148
def : p-dangle_left_UGC  :  0.001608000669
def : p-dangle_left_UGG  :  0.1016272216
def : p-dangle_left_UGU  : -0.09200842832

#---------------------------------------------
#
#                                 5'
#                                 |
#                             3'  G
#                             |   |
# dangle_right_AUG            A & U         
#                             |   |
#                             5'  3'
#
#  used in multiloops
#----------------------------------------------
def : p-dangle_right_AUA :  0.03232578201
def : p-dangle_right_AUC : -0.09096819493
def : p-dangle_right_AUG : -0.0740750973
def : p-dangle_right_AUU : -0.01621157379
def : p-dangle_right_CGA :  0.2133964379
def : p-dangle_right_CGC : -0.06234810991
def : p-dangle_right_CGG : -0.07008531041
def : p-dangle_right_CGU : -0.2141912285
def : p-dangle_right_GCA :  0.01581957549
def : p-dangle_right_GCC :  0.005644320058
def : p-dangle_right_GCG : -0.00943297687
def : p-dangle_right_GCU : -0.2597793095
def : p-dangle_right_GUA : -0.04480271781
def : p-dangle_right_GUC : -0.07321213002
def : p-dangle_right_GUG :  0.01270494867
def : p-dangle_right_GUU : -0.05717033985
def : p-dangle_right_UAA : -0.1631918513
def : p-dangle_right_UAC :  0.06769304994
def : p-dangle_right_UAG : -0.08789074414
def : p-dangle_right_UAU : -0.05525570007
def : p-dangle_right_UGA :  0.04105458185
def : p-dangle_right_UGC : -0.008136642572
def : p-dangle_right_UGG : -0.03808592022
def : p-dangle_right_UGU : -0.08629373429

def : p-bulge_0x1_nucleotides_A : -0.1216861662
def : p-bulge_0x1_nucleotides_C : -0.07111241127
def : p-bulge_0x1_nucleotides_G :  0.008947026647
def : p-bulge_0x1_nucleotides_U : -0.002685763742

def : p-internal_1x1_nucleotides_AA :  0.2944404686
def : p-internal_1x1_nucleotides_AC :  0.08641360967
def : p-internal_1x1_nucleotides_AG : -0.3664197228
def : p-internal_1x1_nucleotides_AU : -0.2053107048
def : p-internal_1x1_nucleotides_CC : -0.1582543624
def : p-internal_1x1_nucleotides_CG :  0.4175273724
def : p-internal_1x1_nucleotides_CU :  0.1368762582
def : p-internal_1x1_nucleotides_GG : -0.1193514754
def : p-internal_1x1_nucleotides_GU : -0.4188101413
def : p-internal_1x1_nucleotides_UU :  0.147140653

def : p-hairpin_length_at_least_0  : -5.993180158
def : p-hairpin_length_at_least_1  : -3.108105762
def : p-hairpin_length_at_least_2  :  0.4168976347
def : p-hairpin_length_at_least_3  :  2.205419066
def : p-hairpin_length_at_least_4  :  1.926749692
def : p-hairpin_length_at_least_5  : -0.5873245329
def : p-hairpin_length_at_least_6  : -0.0827571778
def : p-hairpin_length_at_least_7  :  0.5783889844
def : p-hairpin_length_at_least_8  : -0.7220883372
def : p-hairpin_length_at_least_9  : -0.1725874624
def : p-hairpin_length_at_least_10 : -0.3025089867
def : p-hairpin_length_at_least_11 : -0.0296315939
def : p-hairpin_length_at_least_12 : -0.9268995948
def : p-hairpin_length_at_least_13 : -0.03157753978
def : p-hairpin_length_at_least_14 : -0.1022472101
def : p-hairpin_length_at_least_15 :  0.1901407346
def : p-hairpin_length_at_least_16 : -0.09280909826
def : p-hairpin_length_at_least_17 :  0.1690448408
def : p-hairpin_length_at_least_18 : -0.08172566471
def : p-hairpin_length_at_least_19 : -0.3445939031
def : p-hairpin_length_at_least_20 : -0.109150294
def : p-hairpin_length_at_least_21 : -0.2903523693
def : p-hairpin_length_at_least_22 : -0.3393713667
def : p-hairpin_length_at_least_23 : -0.1915364117
def : p-hairpin_length_at_least_24 : -0.05019209379
def : p-hairpin_length_at_least_25 : -0.03874620924
def : p-hairpin_length_at_least_26 :  0.04751470752
def : p-hairpin_length_at_least_27 :  0.06744321926
def : p-hairpin_length_at_least_28 :  0.09721875726
def : p-hairpin_length_at_least_29 :  0.1673131733
def : p-hairpin_length_at_least_30 :  0.2329937249

def : p-hairpin_length_0  : p-hairpin_length_at_least_0
def : p-hairpin_length_1  : p-hairpin_length_at_least_1  + p-hairpin_length_0 
def : p-hairpin_length_2  : p-hairpin_length_at_least_2  + p-hairpin_length_1 
def : p-hairpin_length_3  : p-hairpin_length_at_least_3  + p-hairpin_length_2 
def : p-hairpin_length_4  : p-hairpin_length_at_least_4  + p-hairpin_length_3 
def : p-hairpin_length_5  : p-hairpin_length_at_least_5  + p-hairpin_length_4 
def : p-hairpin_length_6  : p-hairpin_length_at_least_6  + p-hairpin_length_5 
def : p-hairpin_length_7  : p-hairpin_length_at_least_7  + p-hairpin_length_6 
def : p-hairpin_length_8  : p-hairpin_length_at_least_8  + p-hairpin_length_7 
def : p-hairpin_length_9  : p-hairpin_length_at_least_9  + p-hairpin_length_8 
def : p-hairpin_length_10 : p-hairpin_length_at_least_10 + p-hairpin_length_9 
def : p-hairpin_length_11 : p-hairpin_length_at_least_11 + p-hairpin_length_10 
def : p-hairpin_length_12 : p-hairpin_length_at_least_12 + p-hairpin_length_11 
def : p-hairpin_length_13 : p-hairpin_length_at_least_13 + p-hairpin_length_12 
def : p-hairpin_length_14 : p-hairpin_length_at_least_14 + p-hairpin_length_13 
def : p-hairpin_length_15 : p-hairpin_length_at_least_15 + p-hairpin_length_14 
def : p-hairpin_length_16 : p-hairpin_length_at_least_16 + p-hairpin_length_15 
def : p-hairpin_length_17 : p-hairpin_length_at_least_17 + p-hairpin_length_16 
def : p-hairpin_length_18 : p-hairpin_length_at_least_18 + p-hairpin_length_17 
def : p-hairpin_length_19 : p-hairpin_length_at_least_19 + p-hairpin_length_18 
def : p-hairpin_length_20 : p-hairpin_length_at_least_20 + p-hairpin_length_19 
def : p-hairpin_length_21 : p-hairpin_length_at_least_21 + p-hairpin_length_20 
def : p-hairpin_length_22 : p-hairpin_length_at_least_22 + p-hairpin_length_21 
def : p-hairpin_length_23 : p-hairpin_length_at_least_23 + p-hairpin_length_22 
def : p-hairpin_length_24 : p-hairpin_length_at_least_24 + p-hairpin_length_23 
def : p-hairpin_length_25 : p-hairpin_length_at_least_25 + p-hairpin_length_24 
def : p-hairpin_length_26 : p-hairpin_length_at_least_26 + p-hairpin_length_25 
def : p-hairpin_length_27 : p-hairpin_length_at_least_27 + p-hairpin_length_26 
def : p-hairpin_length_28 : p-hairpin_length_at_least_28 + p-hairpin_length_27 
def : p-hairpin_length_29 : p-hairpin_length_at_least_29 + p-hairpin_length_28 
def : p-hairpin_length_30 : p-hairpin_length_at_least_30 + p-hairpin_length_29 

def : p-bulge_length_at_least_1  : -2.399548472
def : p-bulge_length_at_least_2  : -0.8945183117
def : p-bulge_length_at_least_3  : -0.9088550909
def : p-bulge_length_at_least_4  : -0.8412474755
def : p-bulge_length_at_least_5  : -0.4365479343
def : p-bulge_length_at_least_6  : -0.5699187801
def : p-bulge_length_at_least_7  :  0.2002834224
def : p-bulge_length_at_least_8  :  0.7538761358
def : p-bulge_length_at_least_9  : -0.6045045455
def : p-bulge_length_at_least_10 : -0.7200948098
def : p-bulge_length_at_least_11 : -0.5136721921
def : p-bulge_length_at_least_12 : -0.3614726679
def : p-bulge_length_at_least_13 : -0.2614454392
def : p-bulge_length_at_least_14 : -0.1593926893
def : p-bulge_length_at_least_15 : -0.08624668281
def : p-bulge_length_at_least_16 : -0.03107090996
def : p-bulge_length_at_least_17 : -0.01097222032
def : p-bulge_length_at_least_18 :  0.03001220283
def : p-bulge_length_at_least_19 :  0.04759123789
def : p-bulge_length_at_least_20 : -0.04296172065
def : p-bulge_length_at_least_21 : -0.01791899662
def : p-bulge_length_at_least_22 : -0.07800551522
def : p-bulge_length_at_least_23 : -0.0709932643
def : p-bulge_length_at_least_24 : -0.05767952896
def : p-bulge_length_at_least_25 : -0.04633794681
def : p-bulge_length_at_least_26 : -0.03559420456
def : p-bulge_length_at_least_27 : -0.02674934394
def : p-bulge_length_at_least_28 : -0.01818957972
def : p-bulge_length_at_least_29 : -0.01052300732
def : p-bulge_length_at_least_30 : -0.005153626846

def : p-bulge_length_1  : p-bulge_length_at_least_1  
def : p-bulge_length_2  : p-bulge_length_at_least_2  + p-bulge_length_1 
def : p-bulge_length_3  : p-bulge_length_at_least_3  + p-bulge_length_2 
def : p-bulge_length_4  : p-bulge_length_at_least_4  + p-bulge_length_3 
def : p-bulge_length_5  : p-bulge_length_at_least_5  + p-bulge_length_4 
def : p-bulge_length_6  : p-bulge_length_at_least_6  + p-bulge_length_5 
def : p-bulge_length_7  : p-bulge_length_at_least_7  + p-bulge_length_6 
def : p-bulge_length_8  : p-bulge_length_at_least_8  + p-bulge_length_7 
def : p-bulge_length_9  : p-bulge_length_at_least_9  + p-bulge_length_8 
def : p-bulge_length_10 : p-bulge_length_at_least_10 + p-bulge_length_9 
def : p-bulge_length_11 : p-bulge_length_at_least_11 + p-bulge_length_10 
def : p-bulge_length_12 : p-bulge_length_at_least_12 + p-bulge_length_11 
def : p-bulge_length_13 : p-bulge_length_at_least_13 + p-bulge_length_12 
def : p-bulge_length_14 : p-bulge_length_at_least_14 + p-bulge_length_13 
def : p-bulge_length_15 : p-bulge_length_at_least_15 + p-bulge_length_14 
def : p-bulge_length_16 : p-bulge_length_at_least_16 + p-bulge_length_15 
def : p-bulge_length_17 : p-bulge_length_at_least_17 + p-bulge_length_16 
def : p-bulge_length_18 : p-bulge_length_at_least_18 + p-bulge_length_17 
def : p-bulge_length_19 : p-bulge_length_at_least_19 + p-bulge_length_18 
def : p-bulge_length_20 : p-bulge_length_at_least_20 + p-bulge_length_19 
def : p-bulge_length_21 : p-bulge_length_at_least_21 + p-bulge_length_20 
def : p-bulge_length_22 : p-bulge_length_at_least_22 + p-bulge_length_21 
def : p-bulge_length_23 : p-bulge_length_at_least_23 + p-bulge_length_22 
def : p-bulge_length_24 : p-bulge_length_at_least_24 + p-bulge_length_23 
def : p-bulge_length_25 : p-bulge_length_at_least_25 + p-bulge_length_24 
def : p-bulge_length_26 : p-bulge_length_at_least_26 + p-bulge_length_25 
def : p-bulge_length_27 : p-bulge_length_at_least_27 + p-bulge_length_26 
def : p-bulge_length_28 : p-bulge_length_at_least_28 + p-bulge_length_27 
def : p-bulge_length_29 : p-bulge_length_at_least_29 + p-bulge_length_28 
def : p-bulge_length_30 : p-bulge_length_at_least_30 + p-bulge_length_29 

def : p-internal_length_at_least_2  : -0.429061443
def : p-internal_length_at_least_3  : -0.3532111501
def : p-internal_length_at_least_4  : -0.3963797535
def : p-internal_length_at_least_5  : -0.3111199175
def : p-internal_length_at_least_6  : -0.2551945472
def : p-internal_length_at_least_7  : -0.05149116898
def : p-internal_length_at_least_8  : -0.04319002407
def : p-internal_length_at_least_9  :  0.001985489485
def : p-internal_length_at_least_10 : -0.1761513136
def : p-internal_length_at_least_11 : -0.2639686207
def : p-internal_length_at_least_12 : -0.3460613577
def : p-internal_length_at_least_13 : -0.2926603079
def : p-internal_length_at_least_14 : -0.03624250307
def : p-internal_length_at_least_15 : -0.1199953761
def : p-internal_length_at_least_16 : -0.04354771926
def : p-internal_length_at_least_17 : -0.08209293135
def : p-internal_length_at_least_18 : -0.007113226038
def : p-internal_length_at_least_19 :  0.02354824852
def : p-internal_length_at_least_20 :  0.03066973571
def : p-internal_length_at_least_21 : -0.06618241094
def : p-internal_length_at_least_22 : -0.1316092383
def : p-internal_length_at_least_23 : -0.1407995514
def : p-internal_length_at_least_24 : -0.06600291862
def : p-internal_length_at_least_25 : -0.07779204744
def : p-internal_length_at_least_26 : -0.05084201265
def : p-internal_length_at_least_27 : -0.04139875601
def : p-internal_length_at_least_28 :  0.003276583405
def : p-internal_length_at_least_29 :  0.00592458284
def : p-internal_length_at_least_30 :  0.006875738004

def : p-internal_length_2  : p-internal_length_at_least_2  
def : p-internal_length_3  : p-internal_length_at_least_3  + p-internal_length_2 
def : p-internal_length_4  : p-internal_length_at_least_4  + p-internal_length_3 
def : p-internal_length_5  : p-internal_length_at_least_5  + p-internal_length_4 
def : p-internal_length_6  : p-internal_length_at_least_6  + p-internal_length_5 
def : p-internal_length_7  : p-internal_length_at_least_7  + p-internal_length_6 
def : p-internal_length_8  : p-internal_length_at_least_8  + p-internal_length_7 
def : p-internal_length_9  : p-internal_length_at_least_9  + p-internal_length_8 
def : p-internal_length_10 : p-internal_length_at_least_10 + p-internal_length_9 
def : p-internal_length_11 : p-internal_length_at_least_11 + p-internal_length_10 
def : p-internal_length_12 : p-internal_length_at_least_12 + p-internal_length_11 
def : p-internal_length_13 : p-internal_length_at_least_13 + p-internal_length_12 
def : p-internal_length_14 : p-internal_length_at_least_14 + p-internal_length_13 
def : p-internal_length_15 : p-internal_length_at_least_15 + p-internal_length_14 
def : p-internal_length_16 : p-internal_length_at_least_16 + p-internal_length_15 
def : p-internal_length_17 : p-internal_length_at_least_17 + p-internal_length_16 
def : p-internal_length_18 : p-internal_length_at_least_18 + p-internal_length_17 
def : p-internal_length_19 : p-internal_length_at_least_19 + p-internal_length_18 
def : p-internal_length_20 : p-internal_length_at_least_20 + p-internal_length_19 
def : p-internal_length_21 : p-internal_length_at_least_21 + p-internal_length_20 
def : p-internal_length_22 : p-internal_length_at_least_22 + p-internal_length_21 
def : p-internal_length_23 : p-internal_length_at_least_23 + p-internal_length_22 
def : p-internal_length_24 : p-internal_length_at_least_24 + p-internal_length_23 
def : p-internal_length_25 : p-internal_length_at_least_25 + p-internal_length_24 
def : p-internal_length_26 : p-internal_length_at_least_26 + p-internal_length_25 
def : p-internal_length_27 : p-internal_length_at_least_27 + p-internal_length_26 
def : p-internal_length_28 : p-internal_length_at_least_28 + p-internal_length_27 
def : p-internal_length_29 : p-internal_length_at_least_29 + p-internal_length_28 
def : p-internal_length_30 : p-internal_length_at_least_30 + p-internal_length_29 

def : p-internal_explicit_1_1 : -0.1754591076
def : p-internal_explicit_1_2 :  0.03083787104
def : p-internal_explicit_1_3 : -0.171565435
def : p-internal_explicit_1_4 : -0.2294680983
def : p-internal_explicit_2_2 : -0.1304072693
def : p-internal_explicit_2_3 : -0.07730329553
def : p-internal_explicit_2_4 :  0.2782767264
def : p-internal_explicit_3_3 : -0.02898949617
def : p-internal_explicit_3_4 :  0.3112350694
def : p-internal_explicit_4_4 : -0.3226348245

def : p-internal_symmetric_length_at_least_1  : -0.5467082599
def : p-internal_symmetric_length_at_least_2  : -0.3854701647
def : p-internal_symmetric_length_at_least_3  : -0.2588466401
def : p-internal_symmetric_length_at_least_4  : -0.2340836745
def : p-internal_symmetric_length_at_least_5  :  0.1450577765
def : p-internal_symmetric_length_at_least_6  : -0.6562932515
def : p-internal_symmetric_length_at_least_7  : -0.3021088369
def : p-internal_symmetric_length_at_least_8  : -0.03032275267
def : p-internal_symmetric_length_at_least_9  : -0.3517944058
def : p-internal_symmetric_length_at_least_10 : -0.2159132506
def : p-internal_symmetric_length_at_least_11 : -0.1228270454
def : p-internal_symmetric_length_at_least_12 : -0.1552208595
def : p-internal_symmetric_length_at_least_13 : -0.08541120743
def : p-internal_symmetric_length_at_least_14 : -0.04592109799
def : p-internal_symmetric_length_at_least_15 : -0.02232234236

def : p-internal_symmetric_length_1  : p-internal_symmetric_length_at_least_1  
def : p-internal_symmetric_length_2  : p-internal_symmetric_length_at_least_2  + p-internal_symmetric_length_1 
def : p-internal_symmetric_length_3  : p-internal_symmetric_length_at_least_3  + p-internal_symmetric_length_2 
def : p-internal_symmetric_length_4  : p-internal_symmetric_length_at_least_4  + p-internal_symmetric_length_3 
def : p-internal_symmetric_length_5  : p-internal_symmetric_length_at_least_5  + p-internal_symmetric_length_4 
def : p-internal_symmetric_length_6  : p-internal_symmetric_length_at_least_6  + p-internal_symmetric_length_5 
def : p-internal_symmetric_length_7  : p-internal_symmetric_length_at_least_7  + p-internal_symmetric_length_6 
def : p-internal_symmetric_length_8  : p-internal_symmetric_length_at_least_8  + p-internal_symmetric_length_7 
def : p-internal_symmetric_length_9  : p-internal_symmetric_length_at_least_9  + p-internal_symmetric_length_8 
def : p-internal_symmetric_length_10 : p-internal_symmetric_length_at_least_10 + p-internal_symmetric_length_9 
def : p-internal_symmetric_length_11 : p-internal_symmetric_length_at_least_11 + p-internal_symmetric_length_10 
def : p-internal_symmetric_length_12 : p-internal_symmetric_length_at_least_12 + p-internal_symmetric_length_11 
def : p-internal_symmetric_length_13 : p-internal_symmetric_length_at_least_13 + p-internal_symmetric_length_12 
def : p-internal_symmetric_length_14 : p-internal_symmetric_length_at_least_14 + p-internal_symmetric_length_13 
def : p-internal_symmetric_length_15 : p-internal_symmetric_length_at_least_15 + p-internal_symmetric_length_14 

def : p-internal_asymmetry_at_least_1  : -2.105646719
def : p-internal_asymmetry_at_least_2  : -0.5520140431
def : p-internal_asymmetry_at_least_3  : -0.577070767
def : p-internal_asymmetry_at_least_4  : -0.6136667847
def : p-internal_asymmetry_at_least_5  : -0.3057156841
def : p-internal_asymmetry_at_least_6  : -0.1155052001
def : p-internal_asymmetry_at_least_7  : -0.2105612231
def : p-internal_asymmetry_at_least_8  : -0.314574313
def : p-internal_asymmetry_at_least_9  : -0.3148961681
def : p-internal_asymmetry_at_least_10 : -0.09018189492
def : p-internal_asymmetry_at_least_11 : -0.2200026794
def : p-internal_asymmetry_at_least_12 : -0.1406483243
def : p-internal_asymmetry_at_least_13 : -0.2162411259
def : p-internal_asymmetry_at_least_14 : -0.1725531435
def : p-internal_asymmetry_at_least_15 : -0.1558911866
def : p-internal_asymmetry_at_least_16 : -0.1040858663
def : p-internal_asymmetry_at_least_17 : -0.06967684228
def : p-internal_asymmetry_at_least_18 : -0.04105977494
def : p-internal_asymmetry_at_least_19 : -0.01570624316
def : p-internal_asymmetry_at_least_20 :  0.01382000639
def : p-internal_asymmetry_at_least_21 :  0.04131988563
def : p-internal_asymmetry_at_least_22 :  0.0359418595
def : p-internal_asymmetry_at_least_23 :  0.02822186282
def : p-internal_asymmetry_at_least_24 :  0.01636585874
def : p-internal_asymmetry_at_least_25 :  0.02550056175
def : p-internal_asymmetry_at_least_26 :  0.03348032793
def : p-internal_asymmetry_at_least_27 :  0.03971924412
def : p-internal_asymmetry_at_least_28 : -0.002545113932

def : p-internal_asymmetry_1  : p-internal_asymmetry_at_least_1  
def : p-internal_asymmetry_2  : p-internal_asymmetry_at_least_2  + p-internal_asymmetry_1 
def : p-internal_asymmetry_3  : p-internal_asymmetry_at_least_3  + p-internal_asymmetry_2 
def : p-internal_asymmetry_4  : p-internal_asymmetry_at_least_4  + p-internal_asymmetry_3 
def : p-internal_asymmetry_5  : p-internal_asymmetry_at_least_5  + p-internal_asymmetry_4 
def : p-internal_asymmetry_6  : p-internal_asymmetry_at_least_6  + p-internal_asymmetry_5 
def : p-internal_asymmetry_7  : p-internal_asymmetry_at_least_7  + p-internal_asymmetry_6 
def : p-internal_asymmetry_8  : p-internal_asymmetry_at_least_8  + p-internal_asymmetry_7 
def : p-internal_asymmetry_9  : p-internal_asymmetry_at_least_9  + p-internal_asymmetry_8 
def : p-internal_asymmetry_10 : p-internal_asymmetry_at_least_10 + p-internal_asymmetry_9 
def : p-internal_asymmetry_11 : p-internal_asymmetry_at_least_11 + p-internal_asymmetry_10 
def : p-internal_asymmetry_12 : p-internal_asymmetry_at_least_12 + p-internal_asymmetry_11 
def : p-internal_asymmetry_13 : p-internal_asymmetry_at_least_13 + p-internal_asymmetry_12 
def : p-internal_asymmetry_14 : p-internal_asymmetry_at_least_14 + p-internal_asymmetry_13 
def : p-internal_asymmetry_15 : p-internal_asymmetry_at_least_15 + p-internal_asymmetry_14 
def : p-internal_asymmetry_16 : p-internal_asymmetry_at_least_16 + p-internal_asymmetry_15 
def : p-internal_asymmetry_17 : p-internal_asymmetry_at_least_17 + p-internal_asymmetry_16 
def : p-internal_asymmetry_18 : p-internal_asymmetry_at_least_18 + p-internal_asymmetry_17 
def : p-internal_asymmetry_19 : p-internal_asymmetry_at_least_19 + p-internal_asymmetry_18 
def : p-internal_asymmetry_20 : p-internal_asymmetry_at_least_20 + p-internal_asymmetry_19 
def : p-internal_asymmetry_21 : p-internal_asymmetry_at_least_21 + p-internal_asymmetry_20 
def : p-internal_asymmetry_22 : p-internal_asymmetry_at_least_22 + p-internal_asymmetry_21 
def : p-internal_asymmetry_23 : p-internal_asymmetry_at_least_23 + p-internal_asymmetry_22 
def : p-internal_asymmetry_24 : p-internal_asymmetry_at_least_24 + p-internal_asymmetry_23 
def : p-internal_asymmetry_25 : p-internal_asymmetry_at_least_25 + p-internal_asymmetry_24 
def : p-internal_asymmetry_26 : p-internal_asymmetry_at_least_26 + p-internal_asymmetry_25 
def : p-internal_asymmetry_27 : p-internal_asymmetry_at_least_27 + p-internal_asymmetry_26 
def : p-internal_asymmetry_28 : p-internal_asymmetry_at_least_28 + p-internal_asymmetry_27 

########################################################### 
# transition distributions 
########################################################### 
#S
tdist : 3 : t-S
td = p-ZERO
0  = p-outer_unpaired

#S^{p}
tdist : 5 : t-S^{p}
td = p-ZERO
0  = p-outer_unpaired
1  = p-outer_branch + p-outer_unpaired
2  = p-outer_branch + p-coaxial
3  = p-outer_branch 

#S^{m}
tdist : 3 : t-S^{m}
td = p-ZERO
0  = p-outer_branch + p-outer_unpaired
1  = p-outer_branch + p-coaxial
2  = p-outer_branch 

#F0
tdist : 2 : t-F0
td = p-ZERO
0  = p-helix_change1
1  = p-helix_change1

#F5
tdist : 2 : t-F5
td = p-ZERO
0  = p-helix_extend
1  = p-helix_extend

#P
tdist : 15 : t-P
td = p-ZERO 
1  = p-bulge_length_1
3  = p-bulge_length_1
5  = p-bulge_length_1 
7  = p-bulge_length_1 
9  = p-internal_length_2 + p-internal_explicit_1_1 + p-internal_symmetric_length_1
11 = p-multi_base + p-multi_paired + 2*p-multi_unpaired
12 = p-multi_base + p-multi_paired +   p-multi_unpaired +   p-coaxial
13 = p-multi_base + p-multi_paired +   p-multi_unpaired +   p-coaxial
14 = p-multi_base + p-multi_paired                      + 2*p-coaxial

#M2
tdist : 2 : t-M2
td = p-ZERO
0  = p-multi_unpaired
1  = p-coaxial

#M1^{p}
tdist : 2 : t-M1^{p}
td = p-ZERO
0  = p-multi_unpaired
1  = p-multi_paired

#M1^{m}
tdist : 1 : t-M1^{m}
td = p-multi_paired

#M^{ij}
tdist : 3 : t-M
td = p-ZERO
0  = p-multi_unpaired
1  = p-coaxial

#R
tdist : 2 : t-R
td = p-ZERO
0  = p-multi_unpaired

########################################################### 
# emission distributions 
########################################################### 
#------------------------------------
# unpaired [e1]
#
# P(i)
#------------------------------------
edist : 1 : 0 : 0 : e1 : 0 
N = p-ZERO

#------------------------------------
# bulge 0x1 [e2]
#
# P(i)
#------------------------------------
edist : 1 : 0 : 0 : e2 : 0 
N = p-ZERO
A = p-bulge_0x1_nucleotides_A
C = p-bulge_0x1_nucleotides_C
G = p-bulge_0x1_nucleotides_G
U = p-bulge_0x1_nucleotides_U

#------------------------------------
#  closing-external_basepair [e1]
#
#  P(i&j)
#------------------------------------
edist : 2 : 0 : 1 : _WW_ : wccomp : e1 : 0
NN = -p-BIGINT
AU = p-base_pair_AU + p-helix_closing_UA 
CG = p-base_pair_CG + p-helix_closing_GC 
GC = p-base_pair_CG + p-helix_closing_CG 
GU = p-base_pair_GU + p-helix_closing_UG 
UA = p-base_pair_AU + p-helix_closing_AU 
UG = p-base_pair_GU + p-helix_closing_GU 

#------------------------------------
#  closing-internal_basepair [e2]
#
#  P(i&j)
#------------------------------------
edist : 2 : 0 : 1 : _WW_ : e2 
tied : e1_2_0 : 1 : rotate : 0

#------------------------------------
#  closing-external/internal_basepair [e3]
#
#  P(i&j)
#------------------------------------
edist : 2 : 0 : 1 : _WW_ : wccomp : e3 : 0
NN = -p-BIGINT
AU = p-base_pair_AU + p-helix_closing_AU + p-helix_closing_UA
CG = p-base_pair_CG + p-helix_closing_CG + p-helix_closing_GC
GC = p-base_pair_CG + p-helix_closing_GC + p-helix_closing_CG
GU = p-base_pair_GU + p-helix_closing_GU + p-helix_closing_UG
UA = p-base_pair_AU + p-helix_closing_UA + p-helix_closing_AU
UG = p-base_pair_GU + p-helix_closing_UG + p-helix_closing_GU

#------------------------------------
#  internal_basepair [e4]
#
#  P(i&j) =   p-base_pair_(i)(j)
#------------------------------------
edist : 2 : 0 : 1 : _WW_ : e4 : 0
NN = -p-BIGINT
AU = p-base_pair_AU 
CG = p-base_pair_CG 
GC = p-base_pair_CG  
GU = p-base_pair_GU 
UA = p-base_pair_AU 
UG = p-base_pair_GU 

#----------------------------------------------------------
# stacked internal base_pair [e1]
#
#  P(i&j | i-1&j+1) =   p-helix_stacking_(i-1)(j+1)(i)(j) 
#                     + p-base_pair_(i)(j)
#----------------------------------------------------------
edist : 2 : 2 : 1 : _WW_ : e1 : 0 #AA
NN = -p-BIGINT
edist : 2 : 2 : 1 : _WW_ : e1 : 1 #AC
NN = -p-BIGINT
edist : 2 : 2 : 1 : _WW_ : e1 : 2 #AG
NN = -p-BIGINT
edist : 2 : 2 : 1 : _WW_ : e1 : 3 #AU
NN =  -p-BIGINT
AU =  p-helix_stacking_AUAU + p-base_pair_AU
CG =  p-helix_stacking_AUCG + p-base_pair_CG
GC =  p-helix_stacking_AUGC + p-base_pair_CG
GU =  p-helix_stacking_AUGU + p-base_pair_GU
UA =  p-helix_stacking_AUUA + p-base_pair_AU
UG =  p-helix_stacking_AUUG + p-base_pair_GU
edist : 2 : 2 : 1 : _WW_ : e1 : 4 #CA
NN = -p-BIGINT
edist : 2 : 2 : 1 : _WW_ : e1 : 5 #CC
NN = -p-BIGINT
edist : 2 : 2 : 1 : _WW_ : e1 : 6 #CG
NN =  -p-BIGINT
AU =  p-helix_stacking_CGAU + p-base_pair_AU
CG =  p-helix_stacking_CGCG + p-base_pair_CG
GC =  p-helix_stacking_CGGC + p-base_pair_CG
GU =  p-helix_stacking_CGGU + p-base_pair_GU
UA =  p-helix_stacking_AUGC + p-base_pair_AU # rotational invariance: CGUA == AUGC
UG =  p-helix_stacking_CGUG + p-base_pair_GU
edist : 2 : 2 : 1 : _WW_ : e1 : 7 #CU
NN = -p-BIGINT
edist : 2 : 2 : 1 : _WW_ : e1 : 8 #GA
NN = -p-BIGINT
edist : 2 : 2 : 1 : _WW_ : e1 : 9 #GC
NN = -p-BIGINT
AU = p-helix_stacking_GCAU + p-base_pair_AU
CG = p-helix_stacking_GCCG + p-base_pair_CG
GC = p-helix_stacking_CGCG + p-base_pair_CG # rotational invariance: GCGC == CGCG
GU = p-helix_stacking_GCGU + p-base_pair_GU
UA = p-helix_stacking_AUCG + p-base_pair_AU # rotational invariance: GCUA == AUCG
UG = p-helix_stacking_GCUG + p-base_pair_GU
edist : 2 : 2 : 1 : _WW_ : e1 : 10 #GG
NN = -p-BIGINT
edist : 2 : 2 : 1 : _WW_ : e1 : 11 #GU
NN =  -p-BIGINT
AU =  p-helix_stacking_GUAU + p-base_pair_AU
CG =  p-helix_stacking_GCUG + p-base_pair_CG # rotational invariance: GUCG == GCUG
GC =  p-helix_stacking_CGUG + p-base_pair_CG # rotational invariance: GUGC == CGUG
GU =  p-helix_stacking_GUGU + p-base_pair_GU 
UA =  p-helix_stacking_AUUG + p-base_pair_AU # rotational invariance: GUUA == AUUG
UG =  p-helix_stacking_GUUG + p-base_pair_GU
edist : 2 : 2 : 1 : _WW_ : e1 : 12 #UA
NN =  -p-BIGINT
AU =  p-helix_stacking_UAAU + p-base_pair_AU
CG =  p-helix_stacking_GCAU + p-base_pair_CG # rotational invariance: UACG == GCAU
GC =  p-helix_stacking_CGAU + p-base_pair_CG # rotational invariance: UAGC == CGAU
GU =  p-helix_stacking_UAGU + p-base_pair_GU
UA =  p-helix_stacking_AUAU + p-base_pair_AU # rotational invariance: UAUA == AUAU
UG =  p-helix_stacking_GUAU + p-base_pair_GU # rotational invariance: UAUG == GUAU

edist : 2 : 2 : 1 : _WW_ : e1 : 13 #UC
NN = -p-BIGINT
edist : 2 : 2 : 1 : _WW_ : e1 : 14 #UG
NN =  -p-BIGINT
AU =  p-helix_stacking_UAGU + p-base_pair_AU # rotational invariance: UGAU == UAGU
CG =  p-helix_stacking_GCGU + p-base_pair_CG # rotational invariance: UGCG == GCGU
GC =  p-helix_stacking_CGGU + p-base_pair_CG # rotational invariance: UGGC == CGGU
GU =  p-helix_stacking_UGGU + p-base_pair_GU # rotational invariance: UGGU == UGGU
UA =  p-helix_stacking_AUGU + p-base_pair_AU # rotational invariance: UGUA == AUGU
UG =  p-helix_stacking_GUGU + p-base_pair_GU # rotational invariance: UGUG == GUGU
edist : 2 : 2 : 1 : _WW_ : e1 : 15 #UU
NN = -p-BIGINT

#---------------------------------------------------------
# stacked closing basepair [e5]
#
#  P(i&j | i-1&j+1) =   p-helix_stacking_(i-1)(j+1)(i)(j) 
#                     + p-base_pair_(i)(j)
#                     + p-helix_closing_(i)(j)
#
# tied by ROTATION: P(i&j | i-1&j+1) = P(j+1&i-1 | j&i) * P(j&i) / P(i-1&j+1)
#                                           e1_2_2        e1_2_0    e4_2_0
#---------------------------------------------------------
edist : 2 : 2 : 1 : _WW_ : e5 
tied : e1_2_2 : 1 :  e1_2_0 : 1 : e4_2_0 : 1 : rotate

#------------------------------------------------------------
# terminal_mismatch [e2]
# used in hairpin loops and internal loops
#
#  P(i,j | i-1&j+1) = p-terminal_mismatch_(i-1)(j+1)(i)(j) 
#------------------------------------------------------------
edist : 2 : 2 : 0 : e2 : 0 : silent #AA
NN =  -p-BIGINT
edist : 2 : 2 : 0 : e2 : 1 : silent #AC
NN =  -p-BIGINT
edist : 2 : 2 : 0 : e2 : 2 : silent #AG
NN =  -p-BIGINT
edist : 2 : 2 : 0 : e2 : 3          #AU
NN =  -p-BIGINT
AA = p-terminal_mismatch_AUAA 
AC = p-terminal_mismatch_AUAC 
AG = p-terminal_mismatch_AUAG 
AU = p-terminal_mismatch_AUAU 
CA = p-terminal_mismatch_AUCA 
CC = p-terminal_mismatch_AUCC 
CG = p-terminal_mismatch_AUCG 
CU = p-terminal_mismatch_AUCU 
GA = p-terminal_mismatch_AUGA 
GC = p-terminal_mismatch_AUGC 
GG = p-terminal_mismatch_AUGG 
GU = p-terminal_mismatch_AUGU 
UA = p-terminal_mismatch_AUUA 
UC = p-terminal_mismatch_AUUC 
UG = p-terminal_mismatch_AUUG 
UU = p-terminal_mismatch_AUUU 
edist : 2 : 2 : 0 : e2 : 4 : silent #CA
NN = -p-BIGINT
edist : 2 : 2 : 0 : e2 : 5 : silent #CC
NN = -p-BIGINT
edist : 2 : 2 : 0 : e2 : 6          #CG
NN = -p-BIGINT
AA = p-terminal_mismatch_CGAA 
AC = p-terminal_mismatch_CGAC 
AG = p-terminal_mismatch_CGAG 
AU = p-terminal_mismatch_CGAU 
CA = p-terminal_mismatch_CGCA 
CC = p-terminal_mismatch_CGCC 
CG = p-terminal_mismatch_CGCG 
CU = p-terminal_mismatch_CGCU 
GA = p-terminal_mismatch_CGGA 
GC = p-terminal_mismatch_CGGC 
GG = p-terminal_mismatch_CGGG 
GU = p-terminal_mismatch_CGGU 
UA = p-terminal_mismatch_CGUA 
UC = p-terminal_mismatch_CGUC 
UG = p-terminal_mismatch_CGUG 
UU = p-terminal_mismatch_CGUU 
edist : 2 : 2 : 0 : e2 : 7 : silent #CU
NN = -p-BIGINT
edist : 2 : 2 : 0 : e2 : 8 : silent #GA
NN = -p-BIGINT
edist : 2 : 2 : 0 : e2 : 9          #GC
NN =  -p-BIGINT
AA = p-terminal_mismatch_GCAA 
AC = p-terminal_mismatch_GCAC 
AG = p-terminal_mismatch_GCAG 
AU = p-terminal_mismatch_GCAU 
CA = p-terminal_mismatch_GCCA 
CC = p-terminal_mismatch_GCCC 
CG = p-terminal_mismatch_GCCG 
CU = p-terminal_mismatch_GCCU 
GA = p-terminal_mismatch_GCGA 
GC = p-terminal_mismatch_GCGC 
GG = p-terminal_mismatch_GCGG 
GU = p-terminal_mismatch_GCGU 
UA = p-terminal_mismatch_GCUA 
UC = p-terminal_mismatch_GCUC 
UG = p-terminal_mismatch_GCUG 
UU = p-terminal_mismatch_GCUU 
edist : 2 : 2 : 0 : e2 : 10 : silent #GG
NN = -p-BIGINT
edist : 2 : 2 : 0 : e2 : 11          #GU
NN =  -p-BIGINT
AA = p-terminal_mismatch_GUAA 
AC = p-terminal_mismatch_GUAC 
AG = p-terminal_mismatch_GUAG 
AU = p-terminal_mismatch_GUAU 
CA = p-terminal_mismatch_GUCA 
CC = p-terminal_mismatch_GUCC 
CG = p-terminal_mismatch_GUCG 
CU = p-terminal_mismatch_GUCU 
GA = p-terminal_mismatch_GUGA 
GC = p-terminal_mismatch_GUGC 
GG = p-terminal_mismatch_GUGG 
GU = p-terminal_mismatch_GUGU 
UA = p-terminal_mismatch_GUUA 
UC = p-terminal_mismatch_GUUC 
UG = p-terminal_mismatch_GUUG 
UU = p-terminal_mismatch_GUUU 
edist : 2 : 2 : 0 : e2 : 12          #UA
NN =  -p-BIGINT
AA = p-terminal_mismatch_UAAA 
AC = p-terminal_mismatch_UAAC 
AG = p-terminal_mismatch_UAAG 
AU = p-terminal_mismatch_UAAU 
CA = p-terminal_mismatch_UACA 
CC = p-terminal_mismatch_UACC 
CG = p-terminal_mismatch_UACG 
CU = p-terminal_mismatch_UACU 
GA = p-terminal_mismatch_UAGA 
GC = p-terminal_mismatch_UAGC 
GG = p-terminal_mismatch_UAGG 
GU = p-terminal_mismatch_UAGU 
UA = p-terminal_mismatch_UAUA 
UC = p-terminal_mismatch_UAUC 
UG = p-terminal_mismatch_UAUG 
UU = p-terminal_mismatch_UAUU 
edist : 2 : 2 : 0 : e2 : 13 : silent #UC
NN = -p-BIGINT
edist : 2 : 2 : 0 : e2 : 14          #UG
NN =  -p-BIGINT
AA = p-terminal_mismatch_UGAA 
AC = p-terminal_mismatch_UGAC 
AG = p-terminal_mismatch_UGAG 
AU = p-terminal_mismatch_UGAU 
CA = p-terminal_mismatch_UGCA 
CC = p-terminal_mismatch_UGCC 
CG = p-terminal_mismatch_UGCG 
CU = p-terminal_mismatch_UGCU 
GA = p-terminal_mismatch_UGGA 
GC = p-terminal_mismatch_UGGC 
GG = p-terminal_mismatch_UGGG 
GU = p-terminal_mismatch_UGGU 
UA = p-terminal_mismatch_UGUA 
UC = p-terminal_mismatch_UGUC 
UG = p-terminal_mismatch_UGUG 
UU = p-terminal_mismatch_UGUU 
edist : 2 : 2 : 0 : e2 : 15 : silent #UU
NN = -p-BIGINT

#-----------------------------------------------
# L-dangle in multiloop [e1]
#
#  P(i | i-1&j+1) = p-dangle_left_(i-1)(j+1)(i)
#-----------------------------------------------
edist : 1 : 2 : 0 : e1 : 0 : silent #AA
N = -p-BIGINT
edist : 1 : 2 : 0 : e1 : 1 : silent #AC
N = -p-BIGINT
edist : 1 : 2 : 0 : e1 : 2 : silent #AG
N = -p-BIGINT
edist : 1 : 2 : 0 : e1 : 3          #AU
N = -p-BIGINT
A = p-dangle_left_AUA 
C = p-dangle_left_AUC 
G = p-dangle_left_AUG 
U = p-dangle_left_AUU 
edist : 1 : 2 : 0 : e1 : 4 : silent #CA
N = -p-BIGINT
edist : 1 : 2 : 0 : e1 : 5 : silent #CC
N = -p-BIGINT
edist : 1 : 2 : 0 : e1 : 6          #CG
N = -p-BIGINT
A = p-dangle_left_CGA 
C = p-dangle_left_CGC 
G = p-dangle_left_CGG 
U = p-dangle_left_CGU 
edist : 1 : 2 : 0 : e1 : 7 : silent #CU
N = -p-BIGINT
edist : 1 : 2 : 0 : e1 : 8 : silent #GA
N = -p-BIGINT
edist : 1 : 2 : 0 : e1 : 9          #GC
N = -p-BIGINT
A = p-dangle_left_GCA 
C = p-dangle_left_GCC 
G = p-dangle_left_GCG 
U = p-dangle_left_GCU 
edist : 1 : 2 : 0 : e1 : 10 : silent #GG
N = -p-BIGINT
edist : 1 : 2 : 0 : e1 : 11          #GU
N = -p-BIGINT
A = p-dangle_left_GUA 
C = p-dangle_left_GUC 
G = p-dangle_left_GUG 
U = p-dangle_left_GUU 
edist : 1 : 2 : 0 : e1 : 12          #UA
N = -p-BIGINT
A = p-dangle_left_UAA 
C = p-dangle_left_UAC 
G = p-dangle_left_UAG 
U = p-dangle_left_UAU 
edist : 1 : 2 : 0 : e1 : 13 : silent #UC
N = -p-BIGINT
edist : 1 : 2 : 0 : e1 : 14         #UG
N = -p-BIGINT
A = p-dangle_left_UGA 
C = p-dangle_left_UGC 
G = p-dangle_left_UGG 
U = p-dangle_left_UGU 
edist : 1 : 2 : 0 : e1 : 15 : silent #UU
N = -p-BIGINT

#------------------------------------------------
# R-dangle in multiloop [e2]
#
#  P(j | i-1&j+1) = p-dangle_rigth_(i-1)(j+1)(j)
#------------------------------------------------
edist : 1 : 2 : 0 : e2 : 0 : silent #AA
N = -p-BIGINT
edist : 1 : 2 : 0 : e2 : 1 : silent #AC
N = -p-BIGINT
edist : 1 : 2 : 0 : e2 : 2 : silent #AG
N = -p-BIGINT
edist : 1 : 2 : 0 : e2 : 3          #AU
N = -p-BIGINT
A = p-dangle_right_AUA 
C = p-dangle_right_AUC 
G = p-dangle_right_AUG 
U = p-dangle_right_AUU 
edist : 1 : 2 : 0 : e2 : 4 : silent #CA
N = -p-BIGINT
edist : 1 : 2 : 0 : e2 : 5 : silent #CC
N = -p-BIGINT
edist : 1 : 2 : 0 : e2 : 6          #CG
N = -p-BIGINT
A = p-dangle_right_CGA  
C = p-dangle_right_CGC 
G = p-dangle_right_CGG  
U = p-dangle_right_CGU  
edist : 1 : 2 : 0 : e2 : 7 : silent #CU
N = -p-BIGINT
edist : 1 : 2 : 0 : e2 : 8 : silent #GA
N = -p-BIGINT
edist : 1 : 2 : 0 : e2 : 9          #GC
N = -p-BIGINT
A = p-dangle_right_GCA 
C = p-dangle_right_GCC 
G = p-dangle_right_GCG 
U = p-dangle_right_GCU 
edist : 1 : 2 : 0 : e2 : 10 : silent #GG
N = -p-BIGINT
edist : 1 : 2 : 0 : e2 : 11          #GU
N = -p-BIGINT
A = p-dangle_right_GUA 
C = p-dangle_right_GUC 
G = p-dangle_right_GUG 
U = p-dangle_right_GUU 
edist : 1 : 2 : 0 : e2 : 12          #UA
N = -p-BIGINT
A = p-dangle_right_UAA 
C = p-dangle_right_UAC 
G = p-dangle_right_UAG 
U = p-dangle_right_UAU 
edist : 1 : 2 : 0 : e2 : 13 : silent #UC
N = -p-BIGINT
edist : 1 : 2 : 0 : e2 : 14          #UG
N = -p-BIGINT
A = p-dangle_right_UGA 
C = p-dangle_right_UGC 
G = p-dangle_right_UGG 
U = p-dangle_right_UGU 
edist : 1 : 2 : 0 : e2 : 15 : silent #UU
N = -p-BIGINT

#------------------------------------------------------------------
# two dangles [e1]
#
#  P(i,j)
#                   
# tied by JOINT:  P(i,j) =  P(i)   *  P(j)
#                          e1_1_0    e1_1_0
#--------------------------------------------------------------------
edist : 2 : 0 : 0 : e1 
tied : e1_1_0 : 0 :  e1_1_0 : 0 : joint

#------------------------------------------------------------------
# multi_mismatch [e3]
#
#  P(i,j | i-1&j+1) =   p-dangle_left_ (i-1)(j+1)(i)
#                     + p-dangle_right_(i-1)(j+1)(j)
#                   
# tied by JOINT:  P(i,j | i-1&j+1) = P(i | i-1&j+1) * P(j | i-1&j+1)
#                                       e1_1_2            e2_1_2
#--------------------------------------------------------------------
edist : 2 : 2 : 0 : e3 
tied : e1_1_2 : 0 : e2_1_2 : 0 : joint

#---------------------------------------------------------------------------------
# bulge/intloop_internal closing basepair dependent on  L-R dangle [e2]
# 
#  P(i&j | i-1,j+1) =   p-terminal_mismatch_(j)(i)(j+1)(i-1)
#                     + p-base_pair(j)(i) 
#                     + p-helix_closing_(j)(i)
#
# tied by ROTATION: P(i&j | i-1,j+1) = P(j+1,i-1 | j&i) * P(j&i) / P(i-1,j+1)
#                                          e2_2_2        e2_2_0    e1_2_0
#---------------------------------------------------------------------------------
edist : 2 : 2 : 1 : _WW_ : e2 
tied : e2_2_2 : 0 :  e2_2_0 : 1 : e1_2_0 : 0 : rotate

#---------------------------------------------------------------------------------
# bulge/intloop_internal closing basepair dependent on  L-R dangle [e4]
# 
#  P(i&j | i-1,j+1) =   p-terminal_mismatch_(j)(i)(j+1)(i-1)
#                     + p-base_pair(j)(i) 
#                     + p-helix_closing_(j)(i)
#                     + p-helix_closing_(i)(j)
#
# tied by ROTATION: P(i&j | i-1,j+1) = P(j+1,i-1 | j&i) * P(j&i) / P(i-1,j+1)
#                                           e2_2_2        e3_2_0    e1_0_2
#---------------------------------------------------------------------------------
edist : 2 : 2 : 1 : _WW_ : e4
tied : e2_2_2 : 0 :  e3_2_0 : 1 : e1_2_0 : 0 : rotate

#---------------------------------------------------------------------------------
# multiloop or external closing basepair dependent on  L-R dangle [e3]
#
#  P(i&j | i-1,j+1) =   p-dangle_left_ (j)(i)(j+1)
#                     + p-dangle_right_(j)(i)(i-1) 
#                     + p-base_pair(j)(i) 
#                     + p-helix_closing_(j)(i)
#
# tied by ROTATION: P(i&j | i-1,j+1) = P(j+1,i-1 | j&i) * P(j&i) / P(i-1,j+1)
#                                           e3_2_2        e2_2_0    e1_2_0
#---------------------------------------------------------------------------------
edist : 2 : 2 : 1 : _WW_ : e3 
tied : e3_2_2 : 0 :  e2_2_0 : 1 : e1_2_0 : 0 : rotate

#----------------------------------------------------------------
# closing base_pair dependent on L-dangle [e1]
#
#  P(i&j | i-1) =   p-dangle_right_(j)(i)(i-1)
#                 + p-base_pair(j)(i) 
#                 + p-helix_closing_(j)(i)
#
# tied by ROTATION: P(i&j | i-1) = P(i-1 | j&i) * P(j&i) / P(i-1)
#                                     e2_1_2      e2_2_0
#----------------------------------------------------------------
edist : 2 : 1 : 1 : _WW_ : e1 
tied : e2_1_2 : 0 :  e2_2_0 : 1 : e1_1_0 : 0 : rotate

#----------------------------------------------------------------
# closing base_pair dependent on R-dangle [e2]
#
#  P(i&j | j+1) =   p-dangle_left_(j)(i)(j+1)
#                 + p-base_pair(j)(i) 
#                 + p-helix_closing_(j)(i)
#
# tied by ROTATION: P(i&j | j+1) = P(j+1 | j&i) * P(j&i) / P(j+1)
#                                     e1_1_2      e2_2_0
#----------------------------------------------------------------
edist : 2 : 1 : 1 : _WW_ : e2 
tied : e1_1_2 : 0 :  e2_2_0 : 1 : e1_1_0 : 0 : rotate

#-------------------------------------------------------------------------
# L-bulge len>1 [e1] dependent of previous pair + right nt of closing pair
# 
#  P(i | i-1&j+1,j) = p-terminal_mismatch_(i-1)(j+1)(i)(j) 
#
# tied by L-CONDITIONAL: P(i | i-1&j+1,j) = P(i,j | i-1&j+1) / P(j)
#                                            e2_2_2     
#-------------------------------------------------------------------------
edist : 1 : 3 : 0 : e1 
tied : e2_2_2 : 0 : 0 : e1_1_0 : 0 : conditional

#-------------------------------------------------------------------------
# R-bulge len>1 [e2] dependent of previous pair + left nt of closing pair
# 
# 
#  P(j | i-1&j+1,i) = p-terminal_mismatch_(i-1)(j+1)(i)(j) 
#
# tied by R-CONDITIONAL: P(j | i-1&j+1,i) = P(i,j | i-1&j+1) / P(i)
#                                            e2_2_2     
#-------------------------------------------------------------------------
edist : 1 : 3 : 0 : e2 
tied : e2_2_2 : 0 : 1 : e1_1_0 : 0 : conditional

#-----------------------------------------------------------------
# closing basepair in a 1x0 bulge [e1]
#
#    <  -  <  [  ]  >  >
#    .  .  .  [  ]  .  .
#   i-1 i i+1      j j+1
#
#  P(i+1&j | i-1&j+1,i) =    p-base_pair(j)(i+1)
#                          + p-helix_closing(j)(i+1)
#                          + p-terminal_mismatch_(j)(i+1)(j+1)(i)
#                          + p-terminal_mismatch_(i-1)(j+1)(i)(j)
#
#                       =    score[ P(i+1&j|i,j+1) ] (e2_2_2)
#                          + p-terminal_mismatch_(i-1)(j+1)(i)(j)
#                                                 
#-----------------------------------------------------------------
edist : 2 : 3 : 1 : _WW_ : wccomp : e1 : 0  : silent #AA^A, A&A,A
NN  = -p-BIGINT
edist : 2 : 3 : 1 : _WW_ : wccomp : e1 : 1  : silent #AC^A, A&A,C
NN  = -p-BIGINT
edist : 2 : 3 : 1 : _WW_ : wccomp : e1 : 2  : silent #AG^A, A&A,G
NN  = -p-BIGINT
edist : 2 : 3 : 1 : _WW_ : wccomp : e1 : 3  : silent #AU^A, A&A,U
NN  = -p-BIGINT
edist : 2 : 3 : 1 : _WW_ : wccomp : e1 : 4  : silent #AA^C, A&C,A
NN  = -p-BIGINT
edist : 2 : 3 : 1 : _WW_ : wccomp : e1 : 5  : silent #AC^C, A&C,C
NN  = -p-BIGINT
edist : 2 : 3 : 1 : _WW_ : wccomp : e1 : 6  : silent #AG^C, A&C,G 
NN  = -p-BIGINT
edist : 2 : 3 : 1 : _WW_ : wccomp : e1 : 7  : silent #AU^C, A&C,U
NN  = -p-BIGINT
edist : 2 : 3 : 1 : _WW_ : wccomp : e1 : 8  : silent #AA^G, A&G,A
NN  = -p-BIGINT
edist : 2 : 3 : 1 : _WW_ : wccomp : e1 : 9  : silent #AC^G, A&G,C
NN  = -p-BIGINT
edist : 2 : 3 : 1 : _WW_ : wccomp : e1 : 10 : silent #AG^G, A&G,G
NN  = -p-BIGINT
edist : 2 : 3 : 1 : _WW_ : wccomp : e1 : 11 : silent #AU^G, A&G,U
NN  = -p-BIGINT
edist : 2 : 3 : 1 : _WW_ : wccomp : e1 : 12          #AA^U, A&U,A
NN  = e2_2_2_3
AU += p-terminal_mismatch_AUAU 
UA += p-terminal_mismatch_AUAA
CG += p-terminal_mismatch_AUAG
GC += p-terminal_mismatch_AUAC
GU += p-terminal_mismatch_AUAU
UG += p-terminal_mismatch_AUAG 
edist : 2 : 3 : 1 : _WW_ : wccomp : e1 : 13          #AC^U, A&U,C
NN  = e2_2_2_7
AU += p-terminal_mismatch_AUCU 
UA += p-terminal_mismatch_AUCA
CG += p-terminal_mismatch_AUCG
GC += p-terminal_mismatch_AUCC
GU += p-terminal_mismatch_AUCU
UG += p-terminal_mismatch_AUCG 
edist : 2 : 3 : 1 : _WW_ : wccomp : e1 : 14          #AG^U, A&U,G
NN  = e2_2_2_11
AU += p-terminal_mismatch_AUGU 
UA += p-terminal_mismatch_AUGA
CG += p-terminal_mismatch_AUGG
GC += p-terminal_mismatch_AUGC
GU += p-terminal_mismatch_AUGU
UG += p-terminal_mismatch_AUGG 
edist : 2 : 3 : 1 : _WW_ : wccomp : e1 : 15          #AU^U, A&U,U
NN  = e2_2_2_15
AU += p-terminal_mismatch_AUUU 
UA += p-terminal_mismatch_AUUA
CG += p-terminal_mismatch_AUUG
GC += p-terminal_mismatch_AUUC
GU += p-terminal_mismatch_AUUU
UG += p-terminal_mismatch_AUUG 
edist : 2 : 3 : 1 : _WW_ : wccomp : e1 : 16 : silent #CA^A, C&A,A
NN  = -p-BIGINT
edist : 2 : 3 : 1 : _WW_ : wccomp : e1 : 17 : silent #CC^A, C&A,C
NN  = -p-BIGINT
edist : 2 : 3 : 1 : _WW_ : wccomp : e1 : 18 : silent #CG^A, C&A,G
NN  = -p-BIGINT
edist : 2 : 3 : 1 : _WW_ : wccomp : e1 : 19 : silent #CU^A, C&A,U
NN  = -p-BIGINT
edist : 2 : 3 : 1 : _WW_ : wccomp : e1 : 20 : silent #CA^C, C&C,A
NN  = -p-BIGINT
edist : 2 : 3 : 1 : _WW_ : wccomp : e1 : 21 : silent #CC^C, C&C,C
NN  = -p-BIGINT
edist : 2 : 3 : 1 : _WW_ : wccomp : e1 : 22 : silent #CG^C, C&C,G 
NN  = -p-BIGINT
edist : 2 : 3 : 1 : _WW_ : wccomp : e1 : 23 : silent #CU^C, C&C,U
NN  = -p-BIGINT
edist : 2 : 3 : 1 : _WW_ : wccomp : e1 : 24          #CA^G, C&G,A
NN  = e2_2_2_2
AU += p-terminal_mismatch_CGAU 
UA += p-terminal_mismatch_CGAA
CG += p-terminal_mismatch_CGAG
GC += p-terminal_mismatch_CGAC
GU += p-terminal_mismatch_CGAU
UG += p-terminal_mismatch_CGAG 
edist : 2 : 3 : 1 : _WW_ : wccomp : e1 : 25           #CC^G, C&G,C
NN  = e2_2_2_6
AU += p-terminal_mismatch_CGCU 
UA += p-terminal_mismatch_CGCA
CG += p-terminal_mismatch_CGCG
GC += p-terminal_mismatch_CGCC
GU += p-terminal_mismatch_CGCU
UG += p-terminal_mismatch_CGCG 
edist : 2 : 3 : 1 : _WW_ : wccomp : e1 : 26           #CG^G, C&G,G
NN  = e2_2_2_10
AU += p-terminal_mismatch_CGGU 
UA += p-terminal_mismatch_CGGA
CG += p-terminal_mismatch_CGGG
GC += p-terminal_mismatch_CGGC
GU += p-terminal_mismatch_CGGU
UG += p-terminal_mismatch_CGGG 
edist : 2 : 3 : 1 : _WW_ : wccomp : e1 : 27           #CU^G, C&G,U
NN  = e2_2_2_14
AU += p-terminal_mismatch_CGUU 
UA += p-terminal_mismatch_CGUA
CG += p-terminal_mismatch_CGUG
GC += p-terminal_mismatch_CGUC
GU += p-terminal_mismatch_CGUU
UG += p-terminal_mismatch_CGUG 
edist : 2 : 3 : 1 : _WW_ : wccomp : e1 : 28 : silent #CA^U, C&U,A
NN  = -p-BIGINT
edist : 2 : 3 : 1 : _WW_ : wccomp : e1 : 29 : silent #CC^U, C&U,C 
NN  = -p-BIGINT
edist : 2 : 3 : 1 : _WW_ : wccomp : e1 : 30 : silent #CG^U, C&U,G
NN  = -p-BIGINT
edist : 2 : 3 : 1 : _WW_ : wccomp : e1 : 31 : silent #CU^U, C&U,U
NN  = -p-BIGINT
edist : 2 : 3 : 1 : _WW_ : wccomp : e1 : 32 : silent #GA^A, G&A,A
NN  = -p-BIGINT
edist : 2 : 3 : 1 : _WW_ : wccomp : e1 : 33 : silent #GC^A, G&A,C
NN  = -p-BIGINT
edist : 2 : 3 : 1 : _WW_ : wccomp : e1 : 34 : silent #GG^A, G&A,G
NN  = -p-BIGINT
edist : 2 : 3 : 1 : _WW_ : wccomp : e1 : 35 : silent #GU^A, G&A,U
NN  = -p-BIGINT
edist : 2 : 3 : 1 : _WW_ : wccomp : e1 : 36          #GA^C, G&C,A
NN  = e2_2_2_1
AU += p-terminal_mismatch_GCAU 
UA += p-terminal_mismatch_GCAA
CG += p-terminal_mismatch_GCAG
GC += p-terminal_mismatch_GCAC
GU += p-terminal_mismatch_GCAU
UG += p-terminal_mismatch_GCAG 
edist : 2 : 3 : 1 : _WW_ : wccomp : e1 : 37          #GC^C, G&C,C
NN  = e2_2_2_5
AU += p-terminal_mismatch_GCCU 
UA += p-terminal_mismatch_GCCA
CG += p-terminal_mismatch_GCCG
GC += p-terminal_mismatch_GCCC
GU += p-terminal_mismatch_GCCU
UG += p-terminal_mismatch_GCCG 
edist : 2 : 3 : 1 : _WW_ : wccomp : e1 : 38          #GG^C, G&C,G
NN  = e2_2_2_9
AU += p-terminal_mismatch_GCGU 
UA += p-terminal_mismatch_GCGA
CG += p-terminal_mismatch_GCGG
GC += p-terminal_mismatch_GCGC
GU += p-terminal_mismatch_GCGU
UG += p-terminal_mismatch_GCGG 
edist : 2 : 3 : 1 : _WW_ : wccomp : e1 : 39          #GU^C, G&C,U
NN  = e2_2_2_13
AU += p-terminal_mismatch_GCUU 
UA += p-terminal_mismatch_GCUA
CG += p-terminal_mismatch_GCUG
GC += p-terminal_mismatch_GCUC
GU += p-terminal_mismatch_GCUU
edist : 2 : 3 : 1 : _WW_ : wccomp : e1 : 40 : silent #GA^G, G&G,A
NN  = -p-BIGINT
edist : 2 : 3 : 1 : _WW_ : wccomp : e1 : 41 : silent #GC^G, G&G,C
NN  = -p-BIGINT
edist : 2 : 3 : 1 : _WW_ : wccomp : e1 : 42 : silent #GG^G, G&G,G
NN  = -p-BIGINT
edist : 2 : 3 : 1 : _WW_ : wccomp : e1 : 43 : silent #GU^G, G&G,U
NN  = -p-BIGINT
edist : 2 : 3 : 1 : _WW_ : wccomp : e1 : 44          #GA^U, G&U,A
NN  = e2_2_2_3
AU += p-terminal_mismatch_GUAU 
UA += p-terminal_mismatch_GUAA
CG += p-terminal_mismatch_GUAG
GC += p-terminal_mismatch_GUAC
GU += p-terminal_mismatch_GUAU
UG += p-terminal_mismatch_GUAG 
edist : 2 : 3 : 1 : _WW_ : wccomp : e1 : 45          #GC^U, G&U,C
NN  = e2_2_2_7
AU += p-terminal_mismatch_GUCU 
UA += p-terminal_mismatch_GUCA
CG += p-terminal_mismatch_GUCG
GC += p-terminal_mismatch_GUCC
GU += p-terminal_mismatch_GUCU
UG += p-terminal_mismatch_GUCG 
edist : 2 : 3 : 1 : _WW_ : wccomp : e1 : 46       #GG^U, G&U,G
NN  = e2_2_2_11
AU += p-terminal_mismatch_GUGU 
UA += p-terminal_mismatch_GUGA
CG += p-terminal_mismatch_GUGG
GC += p-terminal_mismatch_GUGC
GU += p-terminal_mismatch_GUGU
UG += p-terminal_mismatch_GUGG 
edist : 2 : 3 : 1 : _WW_ : wccomp : e1 : 47      #GU^U, G&U,U
NN  = e2_2_2_15
AU += p-terminal_mismatch_GUUU 
UA += p-terminal_mismatch_GUUA
CG += p-terminal_mismatch_GUUG
GC += p-terminal_mismatch_GUUC
GU += p-terminal_mismatch_GUUU
UG += p-terminal_mismatch_GUUG 
edist : 2 : 3 : 1 : _WW_ : wccomp : e1 : 48       #UA^A, U&A,A
NN  = e2_2_2_0
AU += p-terminal_mismatch_UAAU 
UA += p-terminal_mismatch_UAAA
CG += p-terminal_mismatch_UAAG
GC += p-terminal_mismatch_UAAC
GU += p-terminal_mismatch_UAAU
UG += p-terminal_mismatch_UAAG 
edist : 2 : 3 : 1 : _WW_ : wccomp : e1 : 49      #UC^A, U&A,C
NN  = e2_2_2_4
AU += p-terminal_mismatch_UACU 
UA += p-terminal_mismatch_UACA
CG += p-terminal_mismatch_UACG
GC += p-terminal_mismatch_UACC
GU += p-terminal_mismatch_UACU
UG += p-terminal_mismatch_UACG 
edist : 2 : 3 : 1 : _WW_ : wccomp : e1 : 50        #UG^A, U&A,G
NN  = e2_2_2_8
AU += p-terminal_mismatch_UAGU 
UA += p-terminal_mismatch_UAGA
CG += p-terminal_mismatch_UAGG
GC += p-terminal_mismatch_UAGC
GU += p-terminal_mismatch_UAGU
UG += p-terminal_mismatch_UAGG 
edist : 2 : 3 : 1 : _WW_ : wccomp : e1 : 51         #UU^A, U&A,U
NN  = e2_2_2_12
AU += p-terminal_mismatch_UAUU 
UA += p-terminal_mismatch_UAUA
CG += p-terminal_mismatch_UAUG
GC += p-terminal_mismatch_UAUC
GU += p-terminal_mismatch_UAUU
UG += p-terminal_mismatch_UAUG 
edist : 2 : 3 : 1 : _WW_ : wccomp : e1 : 52 : silent #UA^C, U&C,A
NN  = -p-BIGINT
edist : 2 : 3 : 1 : _WW_ : wccomp : e1 : 53 : silent #UC^C, U&C,C
NN  = -p-BIGINT
edist : 2 : 3 : 1 : _WW_ : wccomp : e1 : 54 : silent #UG^C, U&C,G
NN  = -p-BIGINT
edist : 2 : 3 : 1 : _WW_ : wccomp : e1 : 55 : silent #UU^C, U&C,U
NN  = -p-BIGINT
edist : 2 : 3 : 1 : _WW_ : wccomp : e1 : 56          #UA^G, U&G,A
NN  = e2_2_2_2
AU += p-terminal_mismatch_UGAU 
UA += p-terminal_mismatch_UGAA
CG += p-terminal_mismatch_UGAG
GC += p-terminal_mismatch_UGAC
GU += p-terminal_mismatch_UGAU
UG += p-terminal_mismatch_UGAG 
edist : 2 : 3 : 1 : _WW_ : wccomp : e1 : 57          #UC^G, U&G,C
NN  = e2_2_2_6
AU += p-terminal_mismatch_UGCU 
UA += p-terminal_mismatch_UGCA
CG += p-terminal_mismatch_UGCG
GC += p-terminal_mismatch_UGCC
GU += p-terminal_mismatch_UGCU
UG += p-terminal_mismatch_UGCG 
edist : 2 : 3 : 1 : _WW_ : wccomp : e1 : 58           #UG^G, U&G,G
NN  = e2_2_2_10
AU += p-terminal_mismatch_UGGU 
UA += p-terminal_mismatch_UGGA
CG += p-terminal_mismatch_UGGG
GC += p-terminal_mismatch_UGGC
GU += p-terminal_mismatch_UGGU
UG += p-terminal_mismatch_UGGG 
edist : 2 : 3 : 1 : _WW_ : wccomp : e1 : 59         #UU^G, U&G,U
NN  = e2_2_2_14
AU += p-terminal_mismatch_UGUU 
UA += p-terminal_mismatch_UGUA
CG += p-terminal_mismatch_UGUG
GC += p-terminal_mismatch_UGUC
GU += p-terminal_mismatch_UGUU
UG += p-terminal_mismatch_UGUG 
edist : 2 : 3 : 1 : _WW_ : wccomp : e1 : 60 : silent #UA^U, U&U,A
NN  = -p-BIGINT
edist : 2 : 3 : 1 : _WW_ : wccomp : e1 : 61 : silent #UC^U, U&U,C
NN  = -p-BIGINT
edist : 2 : 3 : 1 : _WW_ : wccomp : e1 : 62 : silent #UG^U, U&U,G
NN  = -p-BIGINT
edist : 2 : 3 : 1 : _WW_ : wccomp : e1 : 63 : silent #UU^U, U&U,U
NN  = -p-BIGINT

#-----------------------------------------------------------------
# closing basepair in a 1x0 bulge [e1]
#
#    <  -  <  [  ]  >  >
#    .  .  .  [  ]  .  .
#   i-1 i i+1      j j+1
#
#  P(i,i+1&j | i-1,j+1) =    p-base_pair(j)(i+1)
#                          + p-helix_closing(j)(i+1)
#                          + p-terminal_mismatch_(j)(i+1)(j+1)(i)
#                          + p-terminal_mismatch_(i-1)(j+1)(i)(j)
#                          + p-bulge_0x1_nucleotides_(i)
#
#                       =   P(i+1&j | i-1,i,j+1) * P(i)
#                    
#
# tied by BAYES: P(i,i+1&j | i-1,j+1) =  P(i+1&j | i-1&j+1,i) *  P(i)
#                                              e1_2_3           e2_1_0
#-----------------------------------------------------------------
edist : 3 : 2 : 1 : _WW_ : 1 : 2 : e1 
tied : e1_2_3 : 1 : e2_1_0 : 0 : bayes

#-----------------------------------------------------------------
# closing basepair in a 0x1 bulge [e2]
#
#    <  <  [  ]  >  -  >
#    .  .  [  ]  .  .  .
#   i-1 i       j-1 j j+1
#
#  P(i&j-1,j | i-1,j+1) =    p-base_pair(j-1)(i)
#                          + p-helix_closing(j-1)(i)
#                          + p-terminal_mismatch_(j-1)(i)(j)(i-1)
#                          + p-terminal_mismatch_(i-1)(j+1)(i)(j)
#                          + p-bulge_0x1_nucleotides_(j)
#
#                       =  score[ P(i&j-1|i-1,j) ] (e2_2_2)
#                          + p-terminal_mismatch_(i-1)(j+1)(i)(j)
#                          + p-bulge_0x1_nucleotides_(j)
#                    
#
# tied by ROTATE: P(i&j-1,j | i-1,j+1) = P(e^e' b |f^f') 
#                         
# fancy ROTATE: P(e^e' b |f^f')  = P(b f'^f | e'^e) P(e'^e) / P(f^f') 
#                                        e1_3_2       e2_2_0    e2_2_0
#-----------------------------------------------------------------
edist : 3 : 2 : 1 : _WW_ : 0 : 1 : e2 
tied : e1_3_2 : 1 :  e2_2_0 : 1 : e2_2_0 : 1 : rotate : 0 : 1

#-----------------------------------------------------------------
# closing basepair in a 1x0 bulge (to P) [e3]
#
#    <  -  <  [  ]  >  >
#    .  .  .  [  ]  .  .
#   i-1 i i+1      j j+1
#
#  P(i,i+1&j | i-1&j+1) =    p-base_pair(j)(i+1)
#                          + p-helix_closing(j)(i+1)
#                          + p-terminal_mismatch_(j)(i+1)(j+1)(i)
#                          + p-terminal_mismatch_(i-1)(j+1)(i)(j)
#                          + p-helix_closing(i+1)(j)
#                          + p-bulge_0x1_nucleotides_(j)
#
#                  
# tied by ROTATE: P(i,i+1&j | i-1&j+1) = P(a e^e' |f^f') 
#                         
# fancy ROTATE: P(a e^e' | f^f')  = P( f'^f a | e'^e) P(f^f') / P(e'^e) 
#                                        e2_3_2       e3_2_0    e2_2_0                                   
#-----------------------------------------------------------------
edist : 3 : 2 : 1 : _WW_ : 1 : 2 : e3 
tied : e2_3_2 : 1 :  e3_2_0 : 1 : e2_2_0 : 1 : rotate : 1 : 2

#-----------------------------------------------------------------
# closing basepair in a 0x1 bulge [e4]
#
#    <  <  [  ]  >  -  >
#    .  .  [  ]  .  .  .
#   i-1 i       j-1 j j+1
#
#  P(i&j-1,j | i-1,&j+1) =   p-base_pair(j-1)(i)
#                          + p-helix_closing(j-1)(i)
#                          + p-terminal_mismatch_(j-1)(i)(j)(i-1)
#                          + p-terminal_mismatch_(i-1)(j+1)(i)(j)
#                          + p-helix_closing(j-1)(i)(j-1)
#                          + p-bulge_0x1_nucleotides_(j)
#
#                   
#
# tied by ROTATE: P(i&j-1,j | i-1,&j+1) = P(e^e' b |f^f') 
#                         
# fancy ROTATE: P(e^e' b |f^f')  = P(b f'^f | e'^e) P(e'^e) / P(f^f') 
#                                     e1_3_2         e3_2_0    e2_2_0                                   
#                                        
#-----------------------------------------------------------------
edist : 3 : 2 : 1 : _WW_ : 0 : 1 : e4 
tied : e1_3_2 : 1 :  e3_2_0 : 1 : e2_2_0 : 1 : rotate : 0 : 1

#------------------------------------------------------------
# 1x1 intloops [e4]
#
#  P(i,j) = p-internal_1x1_nucleotides_(i)(j)
#
#------------------------------------------------------------
edist : 2 : 0 : 0 : e4 : 0
NN =  -p-BIGINT
AA = p-internal_1x1_nucleotides_AA
AC = p-internal_1x1_nucleotides_AC
AG = p-internal_1x1_nucleotides_AG
AU = p-internal_1x1_nucleotides_AU
CA = p-internal_1x1_nucleotides_AC
CC = p-internal_1x1_nucleotides_CC
CG = p-internal_1x1_nucleotides_CG
CU = p-internal_1x1_nucleotides_CU
GA = p-internal_1x1_nucleotides_AG
GC = p-internal_1x1_nucleotides_CG
GG = p-internal_1x1_nucleotides_GG
GU = p-internal_1x1_nucleotides_GU
UA = p-internal_1x1_nucleotides_AU
UC = p-internal_1x1_nucleotides_CU
UG = p-internal_1x1_nucleotides_GU
UU = p-internal_1x1_nucleotides_UU

#----------------------------------------------------------------------------
# 1x1 intloops [e4]
#
#  P(i,j | i-1&j+1) =   p-terminal_mismatch_(i-1)(j+1)(i)(j) 
#                     + p-internal_1x1_nucleotides_(i)(j)
# 
# tied by ROTATION: P(i,j | i-1&j+1) = P(j+1&i-1 | j,i) * P(j,i) / P(i-1&j+1)
#                                           e2_2_2        e4_2_0     e2_2_0
#-------------------------------------------------------------------------------
edist : 2 : 2 : 0 : e4
tied : e2_2_2 : 1 :  e4_2_0 : 0 : e2_2_0 : 1 : rotate

########################################################### 
# length distributions
########################################################### 
# hairpin loops
ldist : 0 : p-D_MAX_HAIRPIN_LENGTH-2  : l1 # hairpinloop's ldist
ld  = -p-BIGINT
0   =  p-hairpin_length_2
1   =  p-hairpin_length_3
2   =  p-hairpin_length_4
3   =  p-hairpin_length_5
4   =  p-hairpin_length_6
5   =  p-hairpin_length_7
6   =  p-hairpin_length_8
7   =  p-hairpin_length_9
8   =  p-hairpin_length_10
9   =  p-hairpin_length_11
10  =  p-hairpin_length_12
11  =  p-hairpin_length_13
12  =  p-hairpin_length_14
13  =  p-hairpin_length_15
14  =  p-hairpin_length_16
15  =  p-hairpin_length_17
16  =  p-hairpin_length_18
17  =  p-hairpin_length_19
18  =  p-hairpin_length_20
19  =  p-hairpin_length_21
20  =  p-hairpin_length_22
21  =  p-hairpin_length_23
22  =  p-hairpin_length_24
23  =  p-hairpin_length_25
24  =  p-hairpin_length_26
25  =  p-hairpin_length_27
26  =  p-hairpin_length_28
27  =  p-hairpin_length_29
28  =  p-hairpin_length_30

# bulges
ldist : 1 : p-D_MAX_BULGE_LENGTH-1  : l2 # bulges' ldist
ld  = -p-BIGINT
1   =  p-bulge_length_2 
2   =  p-bulge_length_3 
3   =  p-bulge_length_4
4   =  p-bulge_length_5
5   =  p-bulge_length_6
6   =  p-bulge_length_7
7   =  p-bulge_length_8
8   =  p-bulge_length_9
9   =  p-bulge_length_10
10  =  p-bulge_length_11
11  =  p-bulge_length_12
12  =  p-bulge_length_13
13  =  p-bulge_length_14
14  =  p-bulge_length_15
15  =  p-bulge_length_16
16  =  p-bulge_length_17
17  =  p-bulge_length_18
18  =  p-bulge_length_19
19  =  p-bulge_length_20
20  =  p-bulge_length_21
21  =  p-bulge_length_22
22  =  p-bulge_length_23
23  =  p-bulge_length_24
24  =  p-bulge_length_25
25  =  p-bulge_length_26
26  =  p-bulge_length_27
27  =  p-bulge_length_28
28  =  p-bulge_length_29 
29  =  p-bulge_length_30

# internal loops: ldist with two arguments
#
# this is super time consuming. Contrafold limits
# all loops to a max length of 30 to compensate.
#
ldist-di : 1 : p-D_MAX_INTERNAL_LENGTH-2 : l3 # internal loops' ldist
ld,ld  =  p-ZERO
0,0    = -p-BIGINT # not allowed, min(l1+l2)=1
0,1   += p-internal_explicit_1_2
1,0   += p-internal_explicit_1_2
0,2   += p-internal_explicit_1_3
2,0   += p-internal_explicit_1_3
0,3   += p-internal_explicit_1_4
3,0   += p-internal_explicit_1_4
1,1   += p-internal_explicit_2_2
1,2   += p-internal_explicit_2_3
2,1   += p-internal_explicit_2_3
1,3   += p-internal_explicit_2_4
2,2   += p-internal_explicit_3_3
3,1   += p-internal_explicit_2_4
2,3   += p-internal_explicit_3_4
3,2   += p-internal_explicit_3_4
3,3   += p-internal_explicit_4_4

lsum = 1   +=  p-internal_length_3 
lsum = 2   +=  p-internal_length_4 
lsum = 3   +=  p-internal_length_5
lsum = 4   +=  p-internal_length_6
lsum = 5   +=  p-internal_length_7
lsum = 6   +=  p-internal_length_8
lsum = 7   +=  p-internal_length_9
lsum = 8   +=  p-internal_length_10
lsum = 9   +=  p-internal_length_11
lsum = 10  +=  p-internal_length_12
lsum = 11  +=  p-internal_length_13
lsum = 12  +=  p-internal_length_14
lsum = 13  +=  p-internal_length_15
lsum = 14  +=  p-internal_length_16
lsum = 15  +=  p-internal_length_17
lsum = 16  +=  p-internal_length_18
lsum = 17  +=  p-internal_length_19
lsum = 18  +=  p-internal_length_20
lsum = 19  +=  p-internal_length_21
lsum = 20  +=  p-internal_length_22
lsum = 21  +=  p-internal_length_23
lsum = 22  +=  p-internal_length_24
lsum = 23  +=  p-internal_length_25
lsum = 24  +=  p-internal_length_26
lsum = 25  +=  p-internal_length_27
lsum = 26  +=  p-internal_length_28
lsum = 27  +=  p-internal_length_29
lsum = 28  +=  p-internal_length_30 

ldif = 1   +=  p-internal_asymmetry_1 
ldif = 2   +=  p-internal_asymmetry_2
ldif = 3   +=  p-internal_asymmetry_3
ldif = 4   +=  p-internal_asymmetry_4
ldif = 5   +=  p-internal_asymmetry_5
ldif = 6   +=  p-internal_asymmetry_6
ldif = 7   +=  p-internal_asymmetry_7
ldif = 8   +=  p-internal_asymmetry_8
ldif = 9   +=  p-internal_asymmetry_9
ldif = 10  +=  p-internal_asymmetry_10
ldif = 11  +=  p-internal_asymmetry_11
ldif = 12  +=  p-internal_asymmetry_12
ldif = 13  +=  p-internal_asymmetry_13
ldif = 14  +=  p-internal_asymmetry_14
ldif = 15  +=  p-internal_asymmetry_15
ldif = 16  +=  p-internal_asymmetry_16
ldif = 17  +=  p-internal_asymmetry_17
ldif = 18  +=  p-internal_asymmetry_18
ldif = 19  +=  p-internal_asymmetry_19
ldif = 20  +=  p-internal_asymmetry_20
ldif = 21  +=  p-internal_asymmetry_21
ldif = 22  +=  p-internal_asymmetry_22
ldif = 23  +=  p-internal_asymmetry_23
ldif = 24  +=  p-internal_asymmetry_24
ldif = 25  +=  p-internal_asymmetry_25
ldif = 26  +=  p-internal_asymmetry_26
ldif = 27  +=  p-internal_asymmetry_27
ldif = 28  +=  p-internal_asymmetry_28

lsym = 1   +=  p-internal_symmetric_length_2
lsym = 2   +=  p-internal_symmetric_length_3
lsym = 3   +=  p-internal_symmetric_length_4
lsym = 4   +=  p-internal_symmetric_length_5
lsym = 5   +=  p-internal_symmetric_length_6
lsym = 6   +=  p-internal_symmetric_length_7
lsym = 7   +=  p-internal_symmetric_length_8
lsym = 8   +=  p-internal_symmetric_length_9
lsym = 9   +=  p-internal_symmetric_length_10
lsym = 10  +=  p-internal_symmetric_length_11
lsym = 11  +=  p-internal_symmetric_length_12
lsym = 12  +=  p-internal_symmetric_length_13
lsym = 13  +=  p-internal_symmetric_length_14
lsym = 14  +=  p-internal_symmetric_length_15


############################################################################
# The basic CONTRAfold grammar structure is:
#
#     S  --> a S | F0 S | e
#     F0 --> a:i&j         e1 F5(i+1,j-1) | a:i&j         e1 P(i+1,j-1)
#     F5 --> a:i&j:i-1,j+1 e1 F5(i+1,j-1) | a:i&j:i-1,j+1 e5 P(i+1,j-1)
#     P  --> m...m l1 | m...m F0 l2 | F0 m...m l2 | d... F0 ...d l3 | M2
#     M2 --> M1 M
#     M1 --> a M1 | F0
#     M  --> M1 M | M1 | M a  
#
############################################################################


############################################################################
#
# Specifics of CONTRAfold v2.0.2 
#
############################################################################

S --> t-S a:i e1 S^{p}(i+1,j) | S^{m} | e 

S^{p} --> t-S^{p} a:i e1 S^{p}(i+1,j)
S^{p} --> t-S^{p} F0^{pp}(i,k-1) a:k e1 S^{p} (k+1,j) 
S^{p} --> t-S^{p} F0^{pm}(i,k)          S^{m} (k+1,j) 
S^{p} --> t-S^{p} F0^{pm}(i,j)
S^{p} --> t-S^{p} e

S^{m} --> t-S^{m} F0^{mp}(i,k-1) a:k e1 S^{p} (k+1,j) 
S^{m} --> t-S^{m} F0^{mm}(i,k)          S^{m} (k+1,j) 
S^{m} --> t-S^{m} F0^{mm}(i,j) 

############################################################################
#HELIX
#
#F0 starts a external helix.
#
#   Helix distribution becomes geometric after 5 bps have been emitted.
#   At least that is what they say in the supplemental materials,
#   but the actual code does not use any helix length information.
#
#   A external basepair can depend on dangles: 
#   none F0^{mm}
#   one  F0^{pm} and F0^{mp} 
#   two  F0^{pp}
#
############################################################################

F0^{pp} --> t-F0 a:i&j:i-1,j+1 e3 F5(i+1,j-1) | a:i&j:i-1,j+1 e3 P(i+1,j-1) #basepair + L-dangle + R-dangle
F0^{pm} --> t-F0 a:i&j:i-1     e1 F5(i+1,j-1) | a:i&j:i-1     e1 P(i+1,j-1) #basepair + L-dangle
F0^{mp} --> t-F0 a:i&j:j+1     e2 F5(i+1,j-1) | a:i&j:j+1     e2 P(i+1,j-1) #basepair + R-dangle
F0^{mm} --> t-F0 a:i&j         e1 F5(i+1,j-1) | a:i&j         e3 P(i+1,j-1) #basepair 
 
############################################################################
#F5  continues a helix adding the stacking for each new pair
#
# There is one 16x16 basepair distribution for stacking an internal pair: e1_2_2
#
# There is one 16x16 basepair distribution for stacking a  terminal pair: e5_2_2
#
############################################################################

F5 --> t-F5 a:i&j:i-1,j+1 e1 F5(i+1,j-1) | a:i&j:i-1,j+1 e5 P(i+1,j-1)

############################################################################
#G0^{pp}  like FO^{pp} but for starting helices inside a bulge or internal loop
#
#  the difference is that it uses terminal_mismatch instead of two dangles
#
############################################################################

G0^{pp} --> t-F0 a:i&j:i-1,j+1 e2 F5(i+1,j-1) | a:i&j:i-1,j+1 e4 P(i+1,j-1) 
 
############################################################################
#P ~ LOOPS
#
#P-->HAIRPINLOOP 
#    0 or 1 nt hairpin loops forbidden (unlike CONTRAfold v2.02) 
#       the reason is, I cannot add all the penalties involved in  CONTRAfold v2.02
#       for these types of hairpin loops, and without them, perfornance, really suffers.
#
############################################################################

P --> t-P a:i,j:i-1,j+1 e2 m...m(i+1,j-1) l1

###########################################################################
#
#P-->BULGES: 
#
#        b       a {F5|P} a'
#        b m...m a {F5|P} a'
#                a {F5|P} a'      c
#                a {F5|P} a' m..m c
#
# Here I cannot use G0 as an intermediate step because contrafold uses 
# two terminal mismatches  for bulges similarly to internal loops.
# In internal loops you can factorize because the bases involved in the
# terminal mismatches are unpaired. For bulges, one of them is one base
# involved in the closing pair of the bulge (which in the factorization is
# emitted by G0 in the second step, but here they have to be emitted together).
#
# CONTRAfoldG scores for 1x0 and 0x1 bulges can be interpreted as logodds 
# by using the following probability distributions:
#
# 1x0 BULGES
#
#    <  -  <  [  ]  >  >
#    .  .  .  [  ]  .  .
#   i-1 i i+1      j j+1
#
#  P(i,i+1&j | i-1,j+1) = P(a e^e'|f^f')
#                         
# 0x1 BULGES
#
#    <  <  [  ]  >  -  >
#    .  .  [  ]  .  .  .
#   i-1 i       j-1 j j+1
#
#  P(i&j-1,j | i-1,j+1) = P(e^e' b |f^f') 
#                         
# fancy rotation: P(e^e' b |f^f')  = P(b f'^f|e'^e)   P(e'^e)  /P(f^f')   
#
#############################################################################

P --> t-P                  a:i,i+1&j:i-1,j+1 e1                   F5(i+2,j-1)
P --> t-P b:i:i-1,j+1,j e1 a:    k&j:k-1,j+1 e2 m...m(i+1,k-1) l2 F5(k+1,j-1)
P --> t-P                                                         F5(i+1,j-2)                   a:i&j-1,j:i-1,j+1 e2 
P --> t-P                                                         F5(i+1,l-1) m...m(l+1,j-1) l2 a:i&l    :i-1,l+1 e2 b:j:i-1,j+1,i e2

P --> t-P                  a:i,i+1&j:i-1,j+1 e3                   P (i+2,j-1)
P --> t-P b:i:i-1,j+1,j e1 a:    k&j:k-1,j+1 e4 m...m(i+1,k-1) l2 P (k+1,j-1)
P --> t-P                                                         P (i+1,j-2)                   a:i&j-1,j:i-1,j+1 e4  
P --> t-P                                                         P (i+1,l-1) m...m(l+1,j-1) l2 a:i&l    :i-1,l+1 e4 b:j:i-1,j+1,i e2

############################################################################
#P-->INTLOOP 
#
#        a      G0^{pp}      b
#        a d... G0^{pp} ...d b
#
############################################################################

P --> t-P a:i,j:i-1,j+1 e4                           G0^{pp}(i+1,j-1)
P --> t-P a:i,j:i-1,j+1 e2 d...(i+1,k)...d(l,j-1) l3 G0^{pp}(k+1,l-1)

############################################################################
# MULTILOOPS
#
# In principle one only needs 3 NTs here: 
#
#  M2 = multiloop with at least 2 helices
#  M  = multiloop with at least 1 helix
#  M1 = a helix with possibly some unpaired bases to the left of the helix
#
# the basic (unambigous) recursion is:
#
#             P  --> M2
#
#             M2 --> M1 M
#             M1 --> a M1 | F0
#             M  --> M1 M | R
#             R  --> R a  | M1
#
# but because the energy model likes to add contributions for dangles
# we need to keep track of when Mx has already generated that dangle or not.
# The convention is:
#
#     Mx^{pp} == L/R-dangles have been generated. It can freely add more bases in both sides
#     Mx^{mp} == R-dangle    has  been generated. It can freely add more bases R but not L
#     Mx^{pm} == L-dangle    has  been generated. It can freely add more bases L but not R
#     Mx^{mm} == No dangles  have been generated. No free bases can be added L or R.
#
#
#P-->MULTILOOP
#
############################################################################

P --> t-P a:i,j:i-1,j+1 e3 M2^{pp}(i+1,j-1) | a:i:i-1,j+1 e1 M2^{pm}(i+1,j) |  M2^{mp}(i,j-1) a:j:i-1,j+1 e2 | M2^{mm}

M2^{pp} --> t-M2  M1^{pp} a M^{pp} e1 | M1^{pm} M^{mp}
M2^{pm} --> t-M2  M1^{pp} a M^{pm} e1 | M1^{pm} M^{mm}
M2^{mp} --> t-M2  M1^{mp} a M^{pp} e1 | M1^{mm} M^{mp}
M2^{mm} --> t-M2  M1^{mp} a M^{pm} e1 | M1^{mm} M^{mm}

M1^{pp} --> t-M1^{p} a M1^{pp} e1 | F0^{pp}
M1^{pm} --> t-M1^{p} a M1^{pm} e1 | F0^{pp} 

M1^{mp} --> t-M1^{m} F0^{pp}
M1^{mm} --> t-M1^{m} F0^{pp}

M^{pp}  --> t-M M1^{pp} a M^{pp} e1 | M1^{pm} M^{mp} | R^{pp} 
M^{mp}  --> t-M M1^{mp} a M^{pp} e1 | M1^{mm} M^{mp} | R^{mp} 

M^{pm}  --> t-M M1^{pp} a M^{pm} e1 | M1^{pm} M^{mm} | M1^{pm} 
M^{mm}  --> t-M M1^{mp} a M^{pm} e1 | M1^{mm} M^{mm} | M1^{mm}

R^{pp}  --> t-R R^{pp} a e1 | M1^{pp}
R^{mp}  --> t-R R^{mp} a e1 | M1^{mp}
```
