## Supplementary material for "What does it take to learn the rules of RNA base pairing? A lot less than you may think": enhanced_nussinov_bionif_27_2011.grm

```
# enhanced nussinov
# (an extension of grammar G5 to tertiary contacts)
#
# C. Honer zu Siederdissen and S. H. Bernhart, and P. F. Stadler and I. Hofacker
# "a folding algorithm for extended RNA secondary structures" Bioinformatics 27, i129-i136, 2011.
#

# singlet emission
edist : 1 : 0 : 0 : e1 

# basepair emission WC_C
edist : 2 : 0 : 1 : _WW_ : e1  # for no-triplet basepairs (e(i,j)   in paper)
edist : 2 : 0 : 1 : _WW_ : e2  # for left       triplets  (e^a(i,j) in paper)
edist : 2 : 0 : 1 : _WW_ : e3  # for right      triplets  (e^b(i,j) in paper)
edist : 2 : 0 : 1 : _WW_ : e4  # for left/right triplets  (e^c(i,j) in paper)


F  --> a:i   e1 F (i+1,j)   | a:i   e1
F  --> a:i&j e1 F (i+1,j-1) | a:i&k e1 F (i+1,k-1) F(k+1,j)                                  # recursion for C can be spared
F  --> a:i&j e2 U1(i,  j-1) | a:i&k e2 U1(i,  k-1) F(k+1,j) 
F  --> a:i&j e3 V (i+1,j)   | a:i&k e3 V (i+1,k)   F(k+1,j) | a:i&k e3 F (i+1,k-1) U1(k,j)
F  --> a:i&j e4 W1(i,  j)   | a:i&k e4 W1(i,  k)   F(k+1,j) | a:i&k e4 U1(i,  k-1) U1(k,j)

U1 --> a:i&j e1 F(i+1,j-1)  | a:i&k e1 F(i+1,k-1) F (k+1,j)
U1 --> a:i&j e3 V(i+1,j)    | a:i&k e3 V(i+1,k)   F (k+1,j)
U1 -->                        a:i&k e4 F(i+1,k-1) U1(k,  j)

V -->  a:i   e1 V (i+1,j)   
V -->  a:i&j e1 F (i+1,j-1) | a:i&k e1 F (i+1,k-1) V(k+1,j)
V -->  a:i&j e2 U1(i,  j-1) | a:i&k e2 U1(i,  k-1) V(k+1,j) | a:i&k e2 U1(i,  k-1) W(k,j)
V -->                         a:i&k e3 V (i+1,k)   V(k+1,j) | a:i&k e3 F (i+1,k-1) W(k,j)
V -->                         a:i&k e4 W1(i,  k)   V(k+1,j)

W  --> a:i&j e4 F(i+1,j-1) | W1(i,j)

W1 --> a:i&k e2 U1(i,  k-1) V(k+1,j) 
W1 --> a:i&k e3 V (i+1,k)   V(k+1,j)
W1 --> a:i&k e4 F (i+1,k-1) W(k,  j)
```
