## Supplementary material for "What does it take to learn the rules of RNA base pairing? A lot less than you may think": figure_g6s.grm

```
  # g6s  [Pfold grammar with stacking]
     S --> L(i, k) S(k+1, j) | L          # Start nonterminal has two rules
     L --> a:i&j         F(i+1,j-1) | a:i # helix starts | one single emission
     F --> a:i&j:i-1,j+1 F(i+1,j-1) | L S # helix continues | helix ends
```
