## Supplementary material for "What does it take to learn the rules of RNA base pairing? A lot less than you may think": g1.grm

```
# G1
# Nussinov-like
# ambiguous 
#
# aS and Sa transitions are tied

# tdist
tdist : 5 : t-S
tie : 2 : 3      # indices: 0..4

S --> t-S   aSa' | aS | Sa | SS | e
```
