## Supplementary material for "What does it take to learn the rules of RNA base pairing? A lot less than you may think": g1_plus1_gu_notied.grm

```
# plus1_gu.grm
#
# the +1 Nussinov grammar
# GU = +1; minloop = 0
#
#
# aS and Sa transitions are tied

# singlet emission
edist : 1 : 0 : 0 : e1 : 0
N = 0

# basepair emission WC_C
edist : 2 : 0 : 1 : _WW_ : e1 : 0
NN = -99999999
AU = 1
CG = 1
GC = 1
UA = 1
GU = 1
UG = 1

S --> e  |  aSa' e1 |  aS e1 |  Sa e1 |  SS
```
