## Supplementary material for "What does it take to learn the rules of RNA base pairing? A lot less than you may think": g1_plus1_nogu.grm

```
# plus1.grm
#
# the +1 Nussinov grammar
#
# with emission distributions specified.
#
# aS and Sa transitions are tied

# tdist
tdist : 5 : t-S
tie : 2 : 3      # indices: 0..4

# singlet emission
edist : 1 : 0 : 0 : e1 : 0
N = 0

# basepair emission WC_C
edist : 2 : 0 : 1 : _WW_ : e1 : 0
NN = -99999999
AU = 1
CG = 1
GC = 1
UA = 1

S --> t-S    e  |  aSa' e1 |  aS e1 |  Sa e1 |  SS

# explict form
#S --> t-S    e  |  a:i&j S(i+1,j-1) e1 |  a:i S(i+1,j) e1 |  S(i,j-1) a:j e1 |  S(i,k) S(k+1,j)
```
