## Supplementary material for "What does it take to learn the rules of RNA base pairing? A lot less than you may think": g2.grm

```
# G2
# Nussinov-like + stacking
# ambiguous
#
# aS and Sa transitions are tied

# tdist
tdist : 5 : t-S
tie : 1 : 2     # indices: 0..4

S        --> t-S   aP^{-1,1}a' | aS | Sa | SS | e
P^{-1,1} -->       aP^{-1,1}a' | S
```
