## Supplementary material for "What does it take to learn the rules of RNA base pairing? A lot less than you may think": g2_plus1_gu_notied.grm

```
# G2
# Nussinov-like + stacking
# ambiguous
#
# aS and Sa transitions are tied

########################################################### 
# param definitions
########################################################### 
def : p-BIGINT     :  999999

########################################################### 
# emission distributions 
########################################################### 
# singlet emission
#---------------------
edist : 1 : 0 : 0 : e1 : 0
N = 0

# basepair emission WC_C
edist : 2 : 0 : 1 : _WW_ : e1 : 0
NN = -p-BIGINT
AU = 1
CG = 1
GC = 1
UA = 1
GU = 1
UG = 1

# stacked stem bp [e1]
#---------------------
edist : 2 : 2 : 1 : _WW_ : e1 : 0 #AA
NN = -p-BIGINT

edist : 2 : 2 : 1 : _WW_ : e1 : 1 #AC
NN = -p-BIGINT

edist : 2 : 2 : 1 : _WW_ : e1 : 2 #AG
NN = -p-BIGINT

edist : 2 : 2 : 1 : _WW_ : e1 : 3 #AU
NN = -p-BIGINT
AU = 1
UA = 1
CG = 1
GC = 1
UG = 1
GU = 1

edist : 2 : 2 : 1 : _WW_ : e1 : 4 #CA
NN = -p-BIGINT

edist : 2 : 2 : 1 : _WW_ : e1 : 5 #CC
NN = -p-BIGINT

edist : 2 : 2 : 1 : _WW_ : e1 : 6 #CG
NN = -p-BIGINT
AU = 1
UA = 1
CG = 1
GC = 1
UG = 1
GU = 1

edist : 2 : 2 : 1 : _WW_ : e1 : 7 #CU
NN = -p-BIGINT

edist : 2 : 2 : 1 : _WW_ : e1 : 8 #GA
NN = -p-BIGINT

edist : 2 : 2 : 1 : _WW_ : e1 : 9 #GC
NN = -p-BIGINT
AU = 1
UA = 1
CG = 1
GC = 1
UG = 1
GU = 1

edist : 2 : 2 : 1 : _WW_ : e1 : 10 #GG
NN = -p-BIGINT

edist : 2 : 2 : 1 : _WW_ : e1 : 11 #GU
NN = -p-BIGINT
AU = 1
UA = 1
CG = 1
GC = 1
UG = 1
GU = 1

edist : 2 : 2 : 1 : _WW_ : e1 : 12 #UA
NN = -p-BIGINT
AU = 1
UA = 1
CG = 1
GC = 1
UG = 1
GU = 1

edist : 2 : 2 : 1 : _WW_ : e1 : 13 #UC
NN = -p-BIGINT

edist : 2 : 2 : 1 : _WW_ : e1 : 14 #UG
NN = -p-BIGINT
AU = 1
UA = 1
CG = 1
GC = 1
UG = 1
GU = 1

edist : 2 : 2 : 1 : _WW_ : e1 : 15 #UU
NN = -p-BIGINT

S       --> a:i&j         e1 P^{-1,1}(i+1,j-1) | a:i e1 S(i+1,j) | S(i,j-1) a:j e1 | S(i,k) S(k+1,j) | e
P^{-1,1}--> a:i&j:i-1,j+1 e1 P^{-1,1}(i+1,j-1) | S
```
