## Supplementary material for "What does it take to learn the rules of RNA base pairing? A lot less than you may think": g3.grm

```
# G3
# Nussionov-like unambiguous
# min 1 nt loop;

S --> aSa' | aL | Ra | LS
L --> aSa' | aL
R -->  Ra | e
```
