## Supplementary material for "What does it take to learn the rules of RNA base pairing? A lot less than you may think": g3_plus1_gu_notied.grm

```
# G3
# Nussionov-like unambiguous
# min 1 nt loop;

########################################################### 
# emission distributions 
########################################################### 
# singlet emission
#---------------------
edist : 1 : 0 : 0 : e1 : 0
N = 0

# basepair emission WC_C
edist : 2 : 0 : 1 : _WW_ : e1 : 0
NN = -99999999
AU = 1
CG = 1
GC = 1
UA = 1
GU = 1
UG = 1

S --> a:i&j e1 S(i+1,j-1) | a:i e1 L(i+1,j) | R(i,j-1) a:j e1 | LS
L --> a:i&j e1 S(i+1,j-1) | a:i e1 L(i+1,j)
R --> R(i,j-1) a:j e1 | e
```
