## Supplementary material for "What does it take to learn the rules of RNA base pairing? A lot less than you may think": g5.grm

```
# G5
# I Hofacker
# unambiguous

# singlet emission
edist : 1 : 0 : 0 : e1 : 0
N = 0

# basepair emission WC_C
edist : 2 : 0 : 1 : _WW_ : e1 : 0
NN = -99999999
AU = 1
CG = 1
GC = 1
UA = 1
GU = 1
UG = 1

S --> aS e1 | aSa'S e1 | e

#S --> a:i e1 S(i+1,j) | a:i&k e1 S(i+1,k-1) S(k+1,j) | e
```
