## Supplementary material for "What does it take to learn the rules of RNA base pairing? A lot less than you may think": g5s.grm

```
# G5 with stacking
# 
# unambiguous

# singlet emission
#---------------------
edist : 1 : 0 : 0 :        e1 # one single residue emission distribution
edist : 2 : 2 : 1 : _WW_ : e1 # one cWW basepair distribution with context 

S --> a:i e1 S(i+1,j) | a:i&k:i-1,k+1 e1 S(i+1,k-1) S(k+1,j) | e
```
