## Supplementary material for "What does it take to learn the rules of RNA base pairing? A lot less than you may think": g6.grm

```
# G6
# Pfold (B Kundsen + J Hein)
# unambiguous
# min 2 nt loop; no epsilon string

def : p-ZERO : 0.0

########################################################### 
# emission distributions 
########################################################### 
edist : 2 : 0 : 1 : _WW_ : e1 # one cWW basepair distribution  
# singlet emission
#---------------------
#edist : 1 : 0 : 0 :        e1  # one single residue emission distribution
edist : 1 : 0 : 0 :        e1 : 0  # one single residue emission distribution
N = 0


S --> L S | L(i,j)
L --> a:i&j e1 F(i+1,j-1) | a:i e1
F --> a:i&j e1 F(i+1,j-1) | L S
```
