## Supplementary material for "What does it take to learn the rules of RNA base pairing? A lot less than you may think": g6_NONcWW.grm

```
# G6
# Pfold (B Kundsen + J Hein)
# unambiguous
# min 2 nt loop; no epsilon string
# add non cWW basepairs inside loops

########################################################### 
# emission distributions 
########################################################### 
# singlet emission
#---------------------
edist : 1 : 0 : 0 :        e1 # one single residue emission distribution
edist : 2 : 0 : 1 : _WW_ : e1 # one cWW basepair distribution  

# non cWW pairs in loops
edist : 2 : 0 : 1 : _ww_ : e11 # one tWW basepair distribution
edist : 2 : 0 : 1 : _WH_ : e12 # one cWH basepair distribution
edist : 2 : 0 : 1 : _wh_ : e13 # one tWH basepair distribution
edist : 2 : 0 : 1 : _WS_ : e14 # one cWS basepair distribution
edist : 2 : 0 : 1 : _ws_ : e15 # one tWS basepair distribution

edist : 2 : 0 : 1 : _HW_ : e16 # one cHW basepair distribution
edist : 2 : 0 : 1 : _hw_ : e17 # one tHW basepair distribution
edist : 2 : 0 : 1 : _HH_ : e18 # one cHH basepair distribution
edist : 2 : 0 : 1 : _hh_ : e19 # one tHH basepair distribution
edist : 2 : 0 : 1 : _HS_ : e20 # one cHS basepair distribution
edist : 2 : 0 : 1 : _hs_ : e21 # one tHS basepair distribution

edist : 2 : 0 : 1 : _SW_ : e22 # one cSW basepair distribution
edist : 2 : 0 : 1 : _sw_ : e23 # one tSW basepair distribution
edist : 2 : 0 : 1 : _SH_ : e24 # one cSH basepair distribution
edist : 2 : 0 : 1 : _sh_ : e25 # one tSH basepair distribution
edist : 2 : 0 : 1 : _SS_ : e26 # one cSS basepair distribution
edist : 2 : 0 : 1 : _ss_ : e27 # one tSS basepair distribution

S  --> L S | L
L  --> a:i&j e1 F(i+1,j-1) | a:i e1
F  --> a:i&j e1 F(i+1,j-1) | M

# M  --> X2 | M1 | R | M1 M | a M1 a' M | X0 a M a'
# M1 --> X0(i,k-1) a:k&j e1 F(k+1,j-1)
# R  --> M1 X0 
# X0 --> a X0  | a X0 a' X0 | e
# X2 --> a X0 b | a X0 a'

# M  --> X2 | M1 | R | M1 M | a M1 a' M | X0 a M a'

M  --> X2 | M1 | R | M1 M 
M  -->  a:i&k e11 M1(i+1,k-1) M(k+1,j) 
M  -->  a:i&k e12 M1(i+1,k-1) M(k+1,j)
M  -->  a:i&k e13 M1(i+1,k-1) M(k+1,j)
M  -->  a:i&k e14 M1(i+1,k-1) M(k+1,j)
M  -->  a:i&k e15 M1(i+1,k-1) M(k+1,j)
M  -->  a:i&k e16 M1(i+1,k-1) M(k+1,j)
M  -->  a:i&k e17 M1(i+1,k-1) M(k+1,j)
M  -->  a:i&k e18 M1(i+1,k-1) M(k+1,j)
M  -->  a:i&k e19 M1(i+1,k-1) M(k+1,j)
M  -->  a:i&k e20 M1(i+1,k-1) M(k+1,j)
M  -->  a:i&k e21 M1(i+1,k-1) M(k+1,j)
M  -->  a:i&k e22 M1(i+1,k-1) M(k+1,j)
M  -->  a:i&k e23 M1(i+1,k-1) M(k+1,j)
M  -->  a:i&k e24 M1(i+1,k-1) M(k+1,j)
M  -->  a:i&k e25 M1(i+1,k-1) M(k+1,j)
M  -->  a:i&k e26 M1(i+1,k-1) M(k+1,j)
M  -->  a:i&k e27 M1(i+1,k-1) M(k+1,j)

M  -->  a:k&j e11 X0(i,k-1)   M(k+1,j-1) 
M  -->  a:k&j e12 X0(i,k-1)   M(k+1,j-1) 
M  -->  a:k&j e13 X0(i,k-1)   M(k+1,j-1) 
M  -->  a:k&j e14 X0(i,k-1)   M(k+1,j-1) 
M  -->  a:k&j e15 X0(i,k-1)   M(k+1,j-1) 
M  -->  a:k&j e16 X0(i,k-1)   M(k+1,j-1) 
M  -->  a:k&j e17 X0(i,k-1)   M(k+1,j-1) 
M  -->  a:k&j e18 X0(i,k-1)   M(k+1,j-1) 
M  -->  a:k&j e19 X0(i,k-1)   M(k+1,j-1) 
M  -->  a:k&j e20 X0(i,k-1)   M(k+1,j-1) 
M  -->  a:k&j e21 X0(i,k-1)   M(k+1,j-1) 
M  -->  a:k&j e22 X0(i,k-1)   M(k+1,j-1) 
M  -->  a:k&j e23 X0(i,k-1)   M(k+1,j-1) 
M  -->  a:k&j e24 X0(i,k-1)   M(k+1,j-1) 
M  -->  a:k&j e25 X0(i,k-1)   M(k+1,j-1) 
M  -->  a:k&j e26 X0(i,k-1)   M(k+1,j-1) 
M  -->  a:k&j e27 X0(i,k-1)   M(k+1,j-1) 

M1 --> X0(i,k-1) a:k&j e1 F(k+1,j-1)
R  --> M1 X0 

# X0 --> a X0  | a X0 a' X0 | e
X0 -->  a:i  e1  X0(i+1,j) |  e
X0 -->  a:i&k e11 X0(i+1,k-1) X0(k+1,j) 
X0 -->  a:i&k e12 X0(i+1,k-1) X0(k+1,j)
X0 -->  a:i&k e13 X0(i+1,k-1) X0(k+1,j)
X0 -->  a:i&k e14 X0(i+1,k-1) X0(k+1,j)
X0 -->  a:i&k e15 X0(i+1,k-1) X0(k+1,j)
X0 -->  a:i&k e16 X0(i+1,k-1) X0(k+1,j)
X0 -->  a:i&k e17 X0(i+1,k-1) X0(k+1,j)
X0 -->  a:i&k e18 X0(i+1,k-1) X0(k+1,j)
X0 -->  a:i&k e19 X0(i+1,k-1) X0(k+1,j)
X0 -->  a:i&k e20 X0(i+1,k-1) X0(k+1,j)
X0 -->  a:i&k e21 X0(i+1,k-1) X0(k+1,j)
X0 -->  a:i&k e22 X0(i+1,k-1) X0(k+1,j)
X0 -->  a:i&k e23 X0(i+1,k-1) X0(k+1,j)
X0 -->  a:i&k e24 X0(i+1,k-1) X0(k+1,j)
X0 -->  a:i&k e25 X0(i+1,k-1) X0(k+1,j)
X0 -->  a:i&k e26 X0(i+1,k-1) X0(k+1,j)
X0 -->  a:i&k e27 X0(i+1,k-1) X0(k+1,j)

# X2 --> a X0 b  | a X0 a' 
X2 --> a: i e1 X0(i+1,j-1) b: j e1
X2 -->  a:i&j e11 X0(i+1,j-1)
X2 -->  a:i&j e12 X0(i+1,j-1)
X2 -->  a:i&j e13 X0(i+1,j-1)
X2 -->  a:i&j e14 X0(i+1,j-1)
X2 -->  a:i&j e15 X0(i+1,j-1)
X2 -->  a:i&j e16 X0(i+1,j-1)
X2 -->  a:i&j e17 X0(i+1,j-1)
X2 -->  a:i&j e18 X0(i+1,j-1)
X2 -->  a:i&j e19 X0(i+1,j-1)
X2 -->  a:i&j e20 X0(i+1,j-1) 
X2 -->  a:i&j e21 X0(i+1,j-1)
X2 -->  a:i&j e22 X0(i+1,j-1)
X2 -->  a:i&j e23 X0(i+1,j-1)
X2 -->  a:i&j e24 X0(i+1,j-1) 
X2 -->  a:i&j e25 X0(i+1,j-1) 
X2 -->  a:i&j e26 X0(i+1,j-1)
X2 -->  a:i&j e27 X0(i+1,j-1)
```
