## Supplementary material for "What does it take to learn the rules of RNA base pairing? A lot less than you may think": g6_stem.grm

```
# G6_stem
#
# Pfold (B Kundsen + J Hein)
# unambiguous
# min 2 nt loop; no epsilon string
# with a stem length distribution


########################################################### 
# param definitions
########################################################### 
def : p-BIGINT     :  999999
def : p-D_FIT_HELIX_LENGTH : 30
def : p-D_MAX_HELIX_LENGTH : 3000

########################################################### 
# emission distributions 
########################################################### 
#---------------------
# singlet emission
#---------------------
edist : 1 : 0 : 0 : e1 

#-------------------
# basepair emission 
#-------------------
edist : 2 : 0 : 1 : _WW_ : e1 

#---------------------
# stacked stem bp [e1]
#---------------------
edist : 2 : 2 : 1 : _WW_ : e1 :  0 #AA
NN = -p-BIGINT 
edist : 2 : 2 : 1 : _WW_ : e1 :  1 #AC
NN = -p-BIGINT 
edist : 2 : 2 : 1 : _WW_ : e1 :  2 #AG
NN = -p-BIGINT 
edist : 2 : 2 : 1 : _WW_ : e1 :  3 #AU
NN = -p-BIGINT 
edist : 2 : 2 : 1 : _WW_ : e1 :  4 #CA
NN = -p-BIGINT 
edist : 2 : 2 : 1 : _WW_ : e1 :  5 #CC
NN = -p-BIGINT 
edist : 2 : 2 : 1 : _WW_ : e1 :  6 #CG
NN = -p-BIGINT 
edist : 2 : 2 : 1 : _WW_ : e1 :  7 #CU
NN = -p-BIGINT 
edist : 2 : 2 : 1 : _WW_ : e1 :  8 #GA 
NN = -p-BIGINT 
edist : 2 : 2 : 1 : _WW_ : e1 :  9 #GC
NN = -p-BIGINT 
edist : 2 : 2 : 1 : _WW_ : e1 : 10 #GG
NN = -p-BIGINT 
edist : 2 : 2 : 1 : _WW_ : e1 : 11 #GU
NN = -p-BIGINT 
edist : 2 : 2 : 1 : _WW_ : e1 : 12 #UA
NN = -p-BIGINT 
edist : 2 : 2 : 1 : _WW_ : e1 : 13 #UC
NN = -p-BIGINT 
edist : 2 : 2 : 1 : _WW_ : e1 : 14 #UG
NN = -p-BIGINT 
edist : 2 : 2 : 1 : _WW_ : e1 : 15 #UU
NN = -p-BIGINT 

########################################################### 
# length distributions
########################################################### 
ldist : 1 : p-D_FIT_HELIX_LENGTH : p-D_MAX_HELIX_LENGTH : l1 # stem ldist

S --> LS | L
L --> F | a e1
F --> d...(i,k-1)...d'(l+1,j) l1 e1_2_0 e1_2_2 M(k,l)
M --> LS 
```
