## Supplementary material for "What does it take to learn the rules of RNA base pairing? A lot less than you may think": g6_stem_loop_max20.grm

```
# G6_stem
# Pfold (B Kundsen + J Hein)
# unambiguous
# min 2 nt loop; no epsilon string
# with a stem length distribution

########################################################### 
# param definitions
########################################################### 
def : p-BIGINT     :  999999

########################################################### 
# transition distributions 
########################################################### 

########################################################### 
# emission distributions 
########################################################### 
# singlet emission
#---------------------
edist : 1 : 0 : 0 : e1 : 0
N = 0

# basepair emission WC_C
edist : 2 : 0 : 1 : _WW_ : e1 : 0
NN = -99999999
AU = 1
CG = 1
GC = 1
UA = 1
GU = 1
UG = 1

# basepair emission 
#-------------------
edist : 2 : 0 : 1 : _WW_ : e1 : 0
NN = -p-BIGINT
AU = 1
UA = 1
CG = 1
GC = 1
UG = 1
GU = 1

# stacked stem bp
#---------------------
edist : 2 : 2 : 1 : _WW_ : e1 : 0 #AA
NN = -p-BIGINT
edist : 2 : 2 : 1 : _WW_ : e1 : 1 #AC
NN = -p-BIGINT
edist : 2 : 2 : 1 : _WW_ : e1 : 2 #AG
NN = -p-BIGINT
edist : 2 : 2 : 1 : _WW_ : e1 : 3 #AU
NN = -p-BIGINT
AU = 1
UA = 1
CG = 1
GC = 1
UG = 1
GU = 1
edist : 2 : 2 : 1 : _WW_ : e1 : 4 #CA
NN = -p-BIGINT
edist : 2 : 2 : 1 : _WW_ : e1 : 5 #CC
NN = -p-BIGINT
edist : 2 : 2 : 1 : _WW_ : e1 : 6 #CG
NN = -p-BIGINT
AU = 1
UA = 1
CG = 1
GC = 1
UG = 1
GU = 1
edist : 2 : 2 : 1 : _WW_ : e1 : 7 #CU
NN = -p-BIGINT
edist : 2 : 2 : 1 : _WW_ : e1 : 8 #GA
NN = -p-BIGINT
edist : 2 : 2 : 1 : _WW_ : e1 : 9 #GC
NN = -p-BIGINT
AU = 1
UA = 1
CG = 1
GC = 1
UG = 1
GU = 1
edist : 2 : 2 : 1 : _WW_ : e1 : 10 #GG
NN = -p-BIGINT
edist : 2 : 2 : 1 : _WW_ : e1 : 11 #GU
NN = -p-BIGINT
AU = 1
CG = 1
GC = 1
UA = 1
UG = 1
GU = 1
edist : 2 : 2 : 1 : _WW_ : e1 : 12 #UA
NN = -p-BIGINT
AU = 1
UA = 1
CG = 1
GC = 1
UG = 1
GU = 1
edist : 2 : 2 : 1 : _WW_ : e1 : 13 #UC
NN = -p-BIGINT
edist : 2 : 2 : 1 : _WW_ : e1 : 14 #UG
NN = -p-BIGINT
AU = 1
UA = 1
CG = 1
GC = 1
UG = 1
GU = 1
edist : 2 : 2 : 1 : _WW_ : e1 : 15 #UU
NN = -p-BIGINT

########################################################### 
# length distributions
########################################################### 
ldist : 0 : 20 : 4000 : l1 # hairpinloop's ldist
ld  = 0
ldist : 1 : 20 : 4000 : l2 # bulges' ldist
ld  = 0
ldist : 2 : 20 : 4000 : l3 # internal loops' ldist
ld  = 0
ldist : 1 : 20 : 4000 : l4 # internal loops' ldist
ld  = 0
ldist : 1 : 20 : 4000 : l5 # stem ldist
ld  = 0

S --> LS | L
L --> F | a e1
F --> d... P ...d' l5 e1_2_0 e1_2_2

P --> m...m l1 
P --> m...m F l2 | F m...m l2 
P --> d... F ...d l3 
P --> M R

M -->       F
M --> m...m F l4  
M --> M     F     
M --> M a e1
R --> R a e1 | F
```
