## Supplementary material for "What does it take to learn the rules of RNA base pairing? A lot less than you may think": g6_stem_loop_s1_l0_allld6_v0-11.grm

```
# g6_stem_loop_s1_l0_allld6_v0-11
# 
# a variation of g6_stem_loop_s1_l0_allld6 
#
# internal loops: separates 1x1,1x2,2x1,2x2,rest with dangles
#

########################################################### 
# param definitions
########################################################### 
def : p-BIGINT     :  999999

########################################################### 
# transition distributions 
########################################################### 

########################################################### 
# emission distributions 
########################################################### 
# basepair emission 
#-------------------
edist : 2 : 0 : 1 : _WW_ : e1 : 0
NN = -p-BIGINT
AU = 1
UA = 1
CG = 1
GC = 1
UG = 1
GU = 1

# stacked stem bp
#---------------------
edist : 2 : 2 : 1 : _WW_ : e1 : 0 #AA
NN = -p-BIGINT
edist : 2 : 2 : 1 : _WW_ : e1 : 1 #AC
NN = -p-BIGINT
edist : 2 : 2 : 1 : _WW_ : e1 : 2 #AG
NN = -p-BIGINT
edist : 2 : 2 : 1 : _WW_ : e1 : 3 #AU
NN = -p-BIGINT
AU = 1
UA = 1
CG = 1
GC = 1
UG = 1
GU = 1
edist : 2 : 2 : 1 : _WW_ : e1 : 4 #CA
NN = -p-BIGINT
edist : 2 : 2 : 1 : _WW_ : e1 : 5 #CC
NN = -p-BIGINT
edist : 2 : 2 : 1 : _WW_ : e1 : 6 #CG
NN = -p-BIGINT
AU = 1
UA = 1
CG = 1
GC = 1
UG = 1
GU = 1
edist : 2 : 2 : 1 : _WW_ : e1 : 7 #CU
NN = -p-BIGINT
edist : 2 : 2 : 1 : _WW_ : e1 : 8 #GA
NN = -p-BIGINT
edist : 2 : 2 : 1 : _WW_ : e1 : 9 #GC
NN = -p-BIGINT
AU = 1
UA = 1
CG = 1
GC = 1
UG = 1
GU = 1
edist : 2 : 2 : 1 : _WW_ : e1 : 10 #GG
NN = -p-BIGINT
edist : 2 : 2 : 1 : _WW_ : e1 : 11 #GU
NN = -p-BIGINT
AU = 1
CG = 1
GC = 1
UA = 1
UG = 1
GU = 1
edist : 2 : 2 : 1 : _WW_ : e1 : 12 #UA
NN = -p-BIGINT
AU = 1
UA = 1
CG = 1
GC = 1
UG = 1
GU = 1
edist : 2 : 2 : 1 : _WW_ : e1 : 13 #UC
NN = -p-BIGINT
edist : 2 : 2 : 1 : _WW_ : e1 : 14 #UG
NN = -p-BIGINT
AU = 1
UA = 1
CG = 1
GC = 1
UG = 1
GU = 1
edist : 2 : 2 : 1 : _WW_ : e1 : 15 #UU
NN = -p-BIGINT

# 1x1 intloop [e2]
#------------------------------
edist : 2 : 2 : 0 : e2 : 0 #AA
NN = -p-BIGINT
edist : 2 : 2 : 0 : e2 : 1 #AC
NN = -p-BIGINT
edist : 2 : 2 : 0 : e2 : 2 #AG
NN = -p-BIGINT
edist : 2 : 2 : 0 : e2 : 3 #AU
NN = 0
edist : 2 : 2 : 0 : e2 : 4 #CA
NN = -p-BIGINT
edist : 2 : 2 : 0 : e2 : 5 #CC
NN = -p-BIGINT
edist : 2 : 2 : 0 : e2 : 6 #CG
NN = 0
edist : 2 : 2 : 0 : e2 : 7 #CU
NN = -p-BIGINT
edist : 2 : 2 : 0 : e2 : 8 #GA
NN = -p-BIGINT
edist : 2 : 2 : 0 : e2 : 9 #GC
NN = 0
edist : 2 : 2 : 0 : e2 : 10 #GG
NN = -p-BIGINT
edist : 2 : 2 : 0 : e2 : 11 #GU
NN = 0
edist : 2 : 2 : 0 : e2 : 12 #UA
NN = 0
edist : 2 : 2 : 0 : e2 : 13 #UC
NN = -p-BIGINT
edist : 2 : 2 : 0 : e2 : 14 #UG
NN = 0
edist : 2 : 2 : 0 : e2 : 15 #UU
NN = -p-BIGINT

# 1x2 or 2x1 intloops
#---------
edist : 3 : 2 : 0 : e2 : 0 #AA
NNN = -p-BIGINT
edist : 3 : 2 : 0 : e2 : 1 #AC
NNN = -p-BIGINT
edist : 3 : 2 : 0 : e2 : 2 #AG
NNN = -p-BIGINT
edist : 3 : 2 : 0 : e2 : 3 #AU
NNN = 0
edist : 3 : 2 : 0 : e2 : 4 #CA
NNN = -p-BIGINT
edist : 3 : 2 : 0 : e2 : 5 #CC
NNN = -p-BIGINT
edist : 3 : 2 : 0 : e2 : 6 #CG
NNN = 0
edist : 3 : 2 : 0 : e2 : 7 #CU
NNN = -p-BIGINT
edist : 3 : 2 : 0 : e2 : 8 #GA
NNN = -p-BIGINT
edist : 3 : 2 : 0 : e2 : 9 #GC
NNN = 0
edist : 3 : 2 : 0 : e2 : 10 #GG
NNN = -p-BIGINT
edist : 3 : 2 : 0 : e2 : 11 #GU
NNN = 0
edist : 3 : 2 : 0 : e2 : 12 #UA
NNN = 0
edist : 3 : 2 : 0 : e2 : 13 #UC
NNN = -p-BIGINT
edist : 3 : 2 : 0 : e2 : 14 #UG
NNN = 0
edist : 3 : 2 : 0 : e2 : 15 #UU
NNN = -p-BIGINT

# 2x2 intloops
#------------
edist : 4 : 2 : 0 : e2 :0 #AA
NNNN = -p-BIGINT
edist : 4 : 2 : 0 : e2 :1 #AC
NNNN = -p-BIGINT
edist : 4 : 2 : 0 : e2 :2 #AG
NNNN = -p-BIGINT
edist : 4 : 2 : 0 : e2 :3 #AU
NNNN  = 0
edist : 4 : 2 : 0 : e2 :4 #CA
NNNN = -p-BIGINT
edist : 4 : 2 : 0 : e2 :5 #CC
NNNN = -p-BIGINT
edist : 4 : 2 : 0 : e2 :6 #CG
NNNN  = 0
edist : 4 : 2 : 0 : e2 :7 #CU
NNNN = -p-BIGINT
edist : 4 : 2 : 0 : e2 :8 #GA
NNNN = -p-BIGINT
edist : 4 : 2 : 0 : e2 :9 #GC
NNNN  = 0
edist : 4 : 2 : 0 : e2 :10 #GG
NNNN = -p-BIGINT
edist : 4 : 2 : 0 : e2 :11 #GU
NNNN = 0
edist : 4 : 2 : 0 : e2 :12 #UA
NNNN  = 0
edist : 4 : 2 : 0 : e2 :13 #UC
NNNN = -p-BIGINT
edist : 4 : 2 : 0 : e2 :14 #UG
NNNN  = 0
edist : 4 : 2 : 0 : e2 :15 #UU
NNNN = -p-BIGINT

# intloop first pair [e3]
#------------------------------
edist : 2 : 2 : 0 : e3 : 0 #AA
NN = -p-BIGINT
edist : 2 : 2 : 0 : e3 : 1 #AC
NN = -p-BIGINT
edist : 2 : 2 : 0 : e3 : 2 #AG
NN = -p-BIGINT
edist : 2 : 2 : 0 : e3 : 3 #AU
NN = 0
edist : 2 : 2 : 0 : e3 : 4 #CA
NN = -p-BIGINT
edist : 2 : 2 : 0 : e3 : 5 #CC
NN = -p-BIGINT
edist : 2 : 2 : 0 : e3 : 6 #CG
NN = 0
edist : 2 : 2 : 0 : e3 : 7 #CU
NN = -p-BIGINT
edist : 2 : 2 : 0 : e3 : 8 #GA
NN = -p-BIGINT
edist : 2 : 2 : 0 : e3 : 9 #GC
NN = 0
edist : 2 : 2 : 0 : e3 : 10 #GG
NN = -p-BIGINT
edist : 2 : 2 : 0 : e3 : 11 #GU
NN = 0
edist : 2 : 2 : 0 : e3 : 12 #UA
NN = 0
edist : 2 : 2 : 0 : e3 : 13 #UC
NN = -p-BIGINT
edist : 2 : 2 : 0 : e3 : 14 #UG
NN = 0
edist : 2 : 2 : 0 : e3 : 15 #UU
NN = -p-BIGINT

# intloop last pair [e4]
#-------------------
edist : 2 : 0 : 0 : e4 : 0
NN = 0

########################################################### 
# length distributions
########################################################### 
ldist : 0 : 4000 : 4000 : l1 # hairpinloop's ldist
ld  = 0
ldist : 1 : 4000 : 4000 : l2 # bulges' ldist
ld  = 0
ldist : 0 : 4000 : 4000 : l3 # internal loops' ldist
ld  = 0
ldist : 0 : 4000 : 4000 : l4 # multiloops loops' ldist
ld  = 0
ldist : 1 : 4000 : 4000 : l5 # stem ldist
ld  = 0
ldist : 0 : 4000 : 4000 : l6 # unpaired
ld  = 0

S --> LS | m...m l6
L --> m...m F l6

F --> d...(i,k-1)...d'(l+1,j) l5 e1_2_0 e1_2_2  P(k,l)

P --> m...m l1 
P --> m...m F l2 | F m...m l2 

#int loops with 1x1, 1x2 and 2x2 with dangles 
P --> a:i,        j:i-1,j+1 e2                                        F(i+1,j-1) #t3-7  [   1 x 1   ]
P --> a:i,i+1,    j:i-1,j+1 e2                                        F(i+2,j-1) #t3-8  [   2 x 1   ]
P --> a:i,    j-1,j:i-1,j+1 e2                                        F(i+1,j-2) #t3-9  [   1 x 2   ]
P --> a:i,i+1,j-1,j:i-1,j+1 e2                                        F(i+2,j-2) #t3-10 [   2 x 2   ]

P --> a:i,k,j      :i-1,j+1 e2          m...m(i+1,k-1)             l2 F(k+1,j-1) #t3-11 [(>2) x   1 ]
P --> a:i,l,j      :i-1,j+1 e2          m...m(l+1,j-1)             l2 F(i+1,l-1) #t3-12 [  1  x (>2)]
P --> a:i,k,j-1,j  :i-1,j+1 e2          m...m(i+1,k-1)             l2 F(k+1,j-2) #t3-13 [(>2) x   2 ]
P --> a:i,i+1,l,j  :i-1,j+1 e2          m...m(l+1,j-1)             l2 F(i+2,l-1) #t3-14 [  2  x (>2)]
P --> a:i,j        :i-1,j+1 e3 b:k,l e4 d...(i+1,k-1)...d(l+1,j-1) l3 F(k+1,l-1) #t3-15 [(>2) x (>2)]

P --> M R

M --> H M | H

H --> m...m F l4  
R --> H m...m l4 
```
