## Supplementary material for "What does it take to learn the rules of RNA base pairing? A lot less than you may think": g6_stem_loop_s1_l0_allld6c2.grm

```
# g6_stem_loop_allld6c2
# 
# a variation of g6_stem_loop_s1_l0_allld6 that 
#
# allows coaxials

########################################################### 
# param definitions
########################################################### 
def : p-BIGINT     :  999999

########################################################### 
# transition distributions 
########################################################### 

########################################################### 
# emission distributions 
########################################################### 
# basepair emission 
#-------------------
edist : 1 : 0 : 0 : e1 : 0
N = 0

# basepair emission 
#-------------------
edist : 2 : 0 : 1 : _WW_ : e1 : 0
NN = -p-BIGINT
AU = 1
UA = 1
CG = 1
GC = 1
UG = 1
GU = 1

# stacked stem bp
#---------------------
edist : 2 : 2 : 1 : _WW_ : e1 : 0 #AA
NN = -p-BIGINT
edist : 2 : 2 : 1 : _WW_ : e1 : 1 #AC
NN = -p-BIGINT
edist : 2 : 2 : 1 : _WW_ : e1 : 2 #AG
NN = -p-BIGINT
edist : 2 : 2 : 1 : _WW_ : e1 : 3 #AU
NN = -p-BIGINT
AU = 1
UA = 1
CG = 1
GC = 1
UG = 1
GU = 1
edist : 2 : 2 : 1 : _WW_ : e1 : 4 #CA
NN = -p-BIGINT
edist : 2 : 2 : 1 : _WW_ : e1 : 5 #CC
NN = -p-BIGINT
edist : 2 : 2 : 1 : _WW_ : e1 : 6 #CG
NN = -p-BIGINT
AU = 1
UA = 1
CG = 1
GC = 1
UG = 1
GU = 1
edist : 2 : 2 : 1 : _WW_ : e1 : 7 #CU
NN = -p-BIGINT
edist : 2 : 2 : 1 : _WW_ : e1 : 8 #GA
NN = -p-BIGINT
edist : 2 : 2 : 1 : _WW_ : e1 : 9 #GC
NN = -p-BIGINT
AU = 1
UA = 1
CG = 1
GC = 1
UG = 1
GU = 1
edist : 2 : 2 : 1 : _WW_ : e1 : 10 #GG
NN = -p-BIGINT
edist : 2 : 2 : 1 : _WW_ : e1 : 11 #GU
NN = -p-BIGINT
AU = 1
CG = 1
GC = 1
UA = 1
UG = 1
GU = 1
edist : 2 : 2 : 1 : _WW_ : e1 : 12 #UA
NN = -p-BIGINT
AU = 1
UA = 1
CG = 1
GC = 1
UG = 1
GU = 1
edist : 2 : 2 : 1 : _WW_ : e1 : 13 #UC
NN = -p-BIGINT
edist : 2 : 2 : 1 : _WW_ : e1 : 14 #UG
NN = -p-BIGINT
AU = 1
UA = 1
CG = 1
GC = 1
UG = 1
GU = 1
edist : 2 : 2 : 1 : _WW_ : e1 : 15 #UU
NN = -p-BIGINT

########################################################### 
# length distributions
########################################################### 
ldist : 0 : 4000 : 4000 : l1 # hairpinloop's ldist
ld  = 0
ldist : 1 : 4000 : 4000 : l2 # bulges' ldist
ld  = 0
ldist : 2 : 4000 : 4000 : l3 # internal loops' ldist
ld  = 0
ldist : 3 : 4000 : 4000 : l4 # multiloops loops' ldist
ld  = 0
ldist : 1 : 4000 : 4000 : l5 # stem ldist
ld  = 0
ldist : 3 : 4000 : 4000 : l6 # unpaired
ld  = 0

S --> LS | m...m l6 | a:i e1 a:i+1 e1 | a e1 | e
L --> K | m...m K l6 | a:i e1 a:i+1 e1 K(i+2,j) | a:i e1 K(i+1,j)

F --> d...(i,k-1)...d'(l+1,j) l5 e1_2_0 e1_2_2  P(k,l)

P --> m...m l1 
P --> m...m F l2 | F m...m l2 
P --> d... F ...d l3 
P --> M R

M --> H M | H

H --> K | m...m K l4 | a:i e1 a:i+1 e1 K(i+2,j) | a:i e1 K(i+1,j)  
R --> H | H m...m l4 | a:j e1 a:j-1 e1 H(i,j-2) | a:j e1 H(i,j-1)

K --> F | FK | F(i,k) a:k+1 e1 K(k+2,j) | F(i,k) a:k+1 e1 a:k+2 e1 F(k+3,j) #coaxials
```
