## Supplementary material for "What does it take to learn the rules of RNA base pairing? A lot less than you may think": g6_stem_loop_s1_l0_v7.grm

```
# G6_stem
# Pfold (B Kundsen + J Hein)
# unambiguous
# min 2 nt loop; no epsilon string
# with a stem length distribution

########################################################### 
# param definitions
########################################################### 
def : p-BIGINT     :  999999

########################################################### 
# transition distributions 
########################################################### 

########################################################### 
# emission distributions 
########################################################### 
# singlet emission
#---------------------
edist : 1 : 0 : 0 : e1 : 0
N = 0

# basepair emission 
#-------------------
edist : 2 : 0 : 1 : _WW_ : e1 : 0
NN = -p-BIGINT
AU = 1
UA = 1
CG = 1
GC = 1
UG = 1
GU = 1

# stacked stem bp
#---------------------
edist : 2 : 2 : 1 : _WW_ : e1 : 0 #AA
NN = -p-BIGINT
edist : 2 : 2 : 1 : _WW_ : e1 : 1 #AC
NN = -p-BIGINT
edist : 2 : 2 : 1 : _WW_ : e1 : 2 #AG
NN = -p-BIGINT
edist : 2 : 2 : 1 : _WW_ : e1 : 3 #AU
NN = -p-BIGINT
AU = 1
UA = 1
CG = 1
GC = 1
UG = 1
GU = 1
edist : 2 : 2 : 1 : _WW_ : e1 : 4 #CA
NN = -p-BIGINT
edist : 2 : 2 : 1 : _WW_ : e1 : 5 #CC
NN = -p-BIGINT
edist : 2 : 2 : 1 : _WW_ : e1 : 6 #CG
NN = -p-BIGINT
AU = 1
UA = 1
CG = 1
GC = 1
UG = 1
GU = 1
edist : 2 : 2 : 1 : _WW_ : e1 : 7 #CU
NN = -p-BIGINT
edist : 2 : 2 : 1 : _WW_ : e1 : 8 #GA
NN = -p-BIGINT
edist : 2 : 2 : 1 : _WW_ : e1 : 9 #GC
NN = -p-BIGINT
AU = 1
UA = 1
CG = 1
GC = 1
UG = 1
GU = 1
edist : 2 : 2 : 1 : _WW_ : e1 : 10 #GG
NN = -p-BIGINT
edist : 2 : 2 : 1 : _WW_ : e1 : 11 #GU
NN = -p-BIGINT
AU = 1
CG = 1
GC = 1
UA = 1
UG = 1
GU = 1
edist : 2 : 2 : 1 : _WW_ : e1 : 12 #UA
NN = -p-BIGINT
AU = 1
UA = 1
CG = 1
GC = 1
UG = 1
GU = 1
edist : 2 : 2 : 1 : _WW_ : e1 : 13 #UC
NN = -p-BIGINT
edist : 2 : 2 : 1 : _WW_ : e1 : 14 #UG
NN = -p-BIGINT
AU = 1
UA = 1
CG = 1
GC = 1
UG = 1
GU = 1
edist : 2 : 2 : 1 : _WW_ : e1 : 15 #UU
NN = -p-BIGINT

# stacked intloop terminal [e1]
#------------------------------
edist : 2 : 2 : 0 : e1 : 0 #AA
NN = -p-BIGINT
edist : 2 : 2 : 0 : e1 : 1 #AC
NN = -p-BIGINT
edist : 2 : 2 : 0 : e1 : 2 #AG
NN = -p-BIGINT
edist : 2 : 2 : 0 : e1 : 3 #AU
NN = 0
edist : 2 : 2 : 0 : e1 : 4 #CA
NN = -p-BIGINT
edist : 2 : 2 : 0 : e1 : 5 #CC
NN = -p-BIGINT
edist : 2 : 2 : 0 : e1 : 6 #CG
NN = 0
edist : 2 : 2 : 0 : e1 : 7 #CU
NN = -p-BIGINT
edist : 2 : 2 : 0 : e1 : 8 #GA
NN = -p-BIGINT
edist : 2 : 2 : 0 : e1 : 9 #GC
NN = 0
edist : 2 : 2 : 0 : e1 : 10 #GG
NN = -p-BIGINT
edist : 2 : 2 : 0 : e1 : 11 #GU
NN = 0
edist : 2 : 2 : 0 : e1 : 12 #UA
NN = 0
edist : 2 : 2 : 0 : e1 : 13 #UC
NN = -p-BIGINT
edist : 2 : 2 : 0 : e1 : 14 #UG
NN = 0
edist : 2 : 2 : 0 : e1 : 15 #UU
NN = -p-BIGINT

# 1x2 oe 2x1 intloops
#---------
edist : 3 : 2 : 0 : e1 : 0 #AA
NNN = -p-BIGINT
edist : 3 : 2 : 0 : e1 : 1 #AC
NNN = -p-BIGINT
edist : 3 : 2 : 0 : e1 : 2 #AG
NNN = -p-BIGINT
edist : 3 : 2 : 0 : e1 : 3 #AU
NNN = 0
edist : 3 : 2 : 0 : e1 : 4 #CA
NNN = -p-BIGINT
edist : 3 : 2 : 0 : e1 : 5 #CC
NNN = -p-BIGINT
edist : 3 : 2 : 0 : e1 : 6 #CG
NNN = 0
edist : 3 : 2 : 0 : e1 : 7 #CU
NNN = -p-BIGINT
edist : 3 : 2 : 0 : e1 : 8 #GA
NNN = -p-BIGINT
edist : 3 : 2 : 0 : e1 : 9 #GC
NNN = 0
edist : 3 : 2 : 0 : e1 : 10 #GG
NNN = -p-BIGINT
edist : 3 : 2 : 0 : e1 : 11 #GU
NNN = 0
edist : 3 : 2 : 0 : e1 : 12 #UA
NNN = 0
edist : 3 : 2 : 0 : e1 : 13 #UC
NNN = -p-BIGINT
edist : 3 : 2 : 0 : e1 : 14 #UG
NNN = 0
edist : 3 : 2 : 0 : e1 : 15 #UU
NNN = -p-BIGINT

# 2x2 intloops
#------------
edist : 4 : 2 : 0 : e1 :0 #AA
NNNN = -p-BIGINT
edist : 4 : 2 : 0 : e1 :1 #AC
NNNN = -p-BIGINT
edist : 4 : 2 : 0 : e1 :2 #AG
NNNN = -p-BIGINT
edist : 4 : 2 : 0 : e1 :3 #AU
NNNN  = 0
edist : 4 : 2 : 0 : e1 :4 #CA
NNNN = -p-BIGINT
edist : 4 : 2 : 0 : e1 :5 #CC
NNNN = -p-BIGINT
edist : 4 : 2 : 0 : e1 :6 #CG
NNNN  = 0
edist : 4 : 2 : 0 : e1 :7 #CU
NNNN = -p-BIGINT
edist : 4 : 2 : 0 : e1 :8 #GA
NNNN = -p-BIGINT
edist : 4 : 2 : 0 : e1 :9 #GC
NNNN  = 0
edist : 4 : 2 : 0 : e1 :10 #GG
NNNN = -p-BIGINT
edist : 4 : 2 : 0 : e1 :11 #GU
NNNN = 0
edist : 4 : 2 : 0 : e1 :12 #UA
NNNN  = 0
edist : 4 : 2 : 0 : e1 :13 #UC
NNNN = -p-BIGINT
edist : 4 : 2 : 0 : e1 :14 #UG
NNNN  = 0
edist : 4 : 2 : 0 : e1 :15 #UU
NNNN = -p-BIGINT

########################################################### 
# length distributions
########################################################### 
ldist : 0 : 4000 : 4000 : l1 # hairpinloop's ldist
ld  = 0
ldist : 1 : 4000 : 4000 : l2 # bulges' ldist
ld  = 0
ldist : 1 : 4000 : 4000 : l3 # internal loops' ldist
ld  = 0
ldist : 1 : 4000 : 4000 : l4 # multiloops loops' ldist
ld  = 0
ldist : 1 : 4000 : 4000 : l5 # stem ldist
ld  = 0

S --> LS | L
L --> F | a e1
F --> d...(i,k-1)...d'(l+1,j) l5 e1_2_0 e1_2_2  P(k,l)

P --> m...m l1 
P --> m...m(i,k) l2 F(k+1,j)  
P --> m...m(k,j) l2 F(i,k-1)  

P --> a:i,        j:i-1,j+1 e1                                          F(i+1,j-1) #1x1
P --> a:i,i+1,    j:i-1,j+1 e1                                          F(i+2,j-1) #2x1
P --> a:i,    j-1,j:i-1,j+1 e1                                          F(i+1,j-2) #1x2
P --> a:i,i+1,j-1,j:i-1,j+1 e1                                          F(i+2,j-2) #2x2

P --> a:i,j:i-1,j+1 e1 b:k             e1 m...m(k+1,j-1)             l3 F(i+1,k-1) #   1  x (>2)
P --> a:i,j:i-1,j+1 e1 b:k             e1 m...m(i+1,k-1)             l3 F(k+1,j-1) # (>2) x  1

P --> a:i,j:i-1,j+1 e1 b:k,i+1:k-1,i+2 e1 m...m(k+1,j-1)             l3 F(i+2,k-1) #  2   x (>2)
P --> a:i,j:i-1,j+1 e1 b:j-1,k:j-2,k+1 e1 m...m(i+1,k-1)             l3 F(k+1,j-2) # (>2) x   2

P --> a:i,j:i-1,j+1 e1 b:l,k:l-1,k+1   e1 d...(i+1,k-1)...d(l+1,j-1) l3 F(k+1,l-1) # (>2) x (>2)

P --> M R

M -->       F
M --> m...m F l4  
M --> M     F     
M --> M a e1
R --> R a e1 | F
```
