## Supplementary material for "What does it take to learn the rules of RNA base pairing? A lot less than you may think": g6_wc.grm

```
# G6_wc
#
# G6_wc difference with G6:
#                 edists are forced to follow wc complementarity (AU/UA/CG/GC/GU/UC)
#
# Pfold (B Kundsen + J Hein)
# unambiguous
# min 2 nt loop; no epsilon string

########################################################### 
# emission distributions 
########################################################### 
# singlet emission
#---------------------
edist : 1 : 0 : 0 : e1 : 0
N = 0

# basepair emission WC_C
edist : 2 : 0 : 1 : _WW_ : wccomp : e1 : 0
NN = -99999999
AU = 1
CG = 1
GC = 1
UA = 1
GU = 1
UG = 1

S --> L S | L(i,j)
L --> a:i&j e1 F(i+1,j-1) | a:i e1
F --> a:i&j e1 F(i+1,j-1) | L S
```
