## Supplementary material for "What does it take to learn the rules of RNA base pairing? A lot less than you may think": g6d_stemNN.grm

```
# g6d_stem (G6 + dangles + stem ldist)
#
# Pfold (B Kundsen + J Hein)
# unambiguous
# min 2 nt loop; no epsilon string
#
#

########################################################### 
# parameters 
########################################################### 
 def : p-C_FIT_SINGLE_LENGTH             : 30 
 def : p-D_FIT_HELIX_LENGTH              : p-C_FIT_SINGLE_LENGTH
 def : p-D_FIT_HAIRPIN_LENGTH            : p-C_FIT_SINGLE_LENGTH
 def : p-D_FIT_BULGE_LENGTH              : p-C_FIT_SINGLE_LENGTH
 def : p-D_FIT_INTERNAL_LENGTH           : p-C_FIT_SINGLE_LENGTH
 def : p-D_FIT_MULTILOOP_LENGTH          : p-C_FIT_SINGLE_LENGTH
 def : p-D_FIT_EXTERNAL_LENGTH           : 100

 def : p-C_MAX_SINGLE_LENGTH             : 30
 def : p-D_MAX_HELIX_LENGTH              : p-C_MAX_SINGLE_LENGTH
 def : p-D_MAX_HAIRPIN_LENGTH            : p-C_MAX_SINGLE_LENGTH
 def : p-D_MAX_BULGE_LENGTH              : p-C_MAX_SINGLE_LENGTH
 def : p-D_MAX_INTERNAL_LENGTH           : p-C_MAX_SINGLE_LENGTH
 def : p-D_MAX_MULTILOOP_LENGTH          : p-C_MAX_SINGLE_LENGTH
 def : p-D_MAX_EXTERNAL_LENGTH           : p-C_MAX_SINGLE_LENGTH

########################################################### 
# transition distributions 
########################################################### 
#S^{p} and S^{m}
tdist : 4 : t-S

#L^{pp} and L^{mp}
tdist : 2 : t-L

#P
tdist : 11 : t-P

#M
tdist : 3 : t-M

#M2
tdist : 2 : t-M2

#M1^{p}
tdist : 2 : t-M1^{p}

#M1^{m}
tdist : 1 : t-M1^{m}

#R
tdist : 2 : t-R

########################################################### 
# emission distributions 
########################################################### 
#------------------------------------------------------------
# singlet emission
#---------------------
edist : 1 : 0 : 0 : e1 

#------------------------------------
# bulge 0x1 [e2]
#
# P(i)
#------------------------------------
edist : 1 : 0 : 0 : e2 

#------------------------------------------------------------
# basepair emission WC_C
#------------------------------------------------------------
edist : 2 : 0 : 1 : _WW_ : e1 

#------------------------------------------------------------
# stacked stem bp [e1]
#---------------------
edist : 2 : 2 : 1 : _WW_ : e1

#------------------------------------------------------------
# terminal_mismatch [e2]
# used in hairpin loops and internal loops
#
#  P(i,j | i-1&j+1) 
#------------------------------------------------------------
edist : 2 : 2 : 0 : e2

#-----------------------------------------------
# L-dangle in multiloop [e1]
#
#  P(i | i-1&j+1) 
#-----------------------------------------------
edist : 1 : 2 : 0 : e1 

#------------------------------------------------
# R-dangle in multiloop [e2]
#
#  P(j | i-1&j+1) 
#------------------------------------------------
edist : 1 : 2 : 0 : e2 


#------------------------------------------------------------------
# two dangles [e2] in an bulge/internal-loop
#
#  P(i,j)
#                   
# tied by CONDMARG:  P(i,j) =  \sum_{i-1,j+1} P(i,j | i-1,j+1) * P(i-1&j+1)
#                                                  e2_2_2           e1_2_0
#--------------------------------------------------------------------
edist : 2 : 0 : 0 : e2 
tied : e2_2_2 : 0 :  e1_2_0 : 1 : condmarg

#---------------------------------------------------------------------------------
# bulge/intloop_internal closing basepair dependent on  L-R dangle [e2]
# 
#  P(i&j | i-1,j+1)
#
# tied by ROTATION: P(i&j | i-1,j+1) = P(j+1,i-1 | j&i) * P(j&i) / P(i-1,j+1)
#                                           e2_2_2        e1_2_0    e2_2_0
#---------------------------------------------------------------------------------
edist : 2 : 2 : 1 : _WW_ : e2 
tied : e2_2_2 : 0 :  e1_2_0 : 1 : e2_2_0 : 0 : rotate

#------------------------------------------------------------------
# multi_mismatch [e3]
#
#  P(i,j | i-1&j+1) 
#                   
# tied by JOINT:  P(i,j | i-1&j+1) = P(i | i-1&j+1) * P(j | i-1&j+1)
#                                       e1_1_2            e2_1_2
#--------------------------------------------------------------------
edist : 2 : 2 : 0 : e3 
tied : e1_1_2 : 0 : e2_1_2 : 0 : joint

#------------------------------------------------------------------
# two dangles [e3] in a multiloop
#
#  P(i,j)
#                   
# tied by CONDMARG:  P(i,j) =  \sum_{i-1,j+1} P(i,j | i-1,j+1) * P(i-1&j+1)
#                                                  e3_2_2           e3_2_0
#--------------------------------------------------------------------
edist : 2 : 0 : 0 : e3 
tied : e3_2_2 : 0 :  e1_2_0 : 1 : condmarg

#---------------------------------------------------------------------------------
# multiloop or external closing basepair dependent on  L-R dangle [e3]
#
#  P(i&j | i-1,j+1) =  
#
# tied by ROTATION: P(i&j | i-1,j+1) = P(j+1,i-1 | j&i) * P(j&i) / P(i-1,j+1)
#                                           e3_2_2        e1_2_0    e3_2_0
#---------------------------------------------------------------------------------
edist : 2 : 2 : 1 : _WW_ : e3 
tied : e3_2_2 : 0 :  e1_2_0 : 1 : e3_2_0 : 0 : rotate

#----------------------------------------------------------------
# closing base_pair dependent on L-dangle [e1]
#
#  P(i&j | i-1) =   
#
# tied by ROTATION: P(i&j | i-1) = P(i-1 | j&i) * P(j&i) / P(i-1)
#                                     e2_1_2      e1_2_0
#----------------------------------------------------------------
edist : 2 : 1 : 1 : _WW_ : e1 
tied : e2_1_2 : 0 :  e1_2_0 : 1 : e1_1_0 : 0 : rotate

#----------------------------------------------------------------
# closing base_pair dependent on R-dangle [e2]
#
#  P(i&j | j+1) =   p-dangle_left_(j)(i)(j+1)
#                 + p-base_pair(j)(i) 
#                 + p-helix_closing_(j)(i)
#
# tied by ROTATION: P(i&j | j+1) = P(j+1 | j&i) * P(j&i) / P(j+1)
#                                     e1_1_2      e2_2_0
#----------------------------------------------------------------
edist : 2 : 1 : 1 : _WW_ : e2 
tied : e1_1_2 : 0 :  e1_2_0 : 1 : e1_1_0 : 0 : rotate

#-------------------------------------------------------------------------
# L-bulge len>1 [e1] dependent of previous pair + right nt of closing pair
# 
#  P(i | i-1&j+1,j) = p-terminal_mismatch_(i-1)(j+1)(i)(j) 
#
# tied by L-CONDITIONAL: P(i | i-1&j+1,j) = P(i,j | i-1&j+1) / P(j)
#                                            e2_2_2     
#-------------------------------------------------------------------------
edist : 1 : 3 : 0 : e1 
tied : e2_2_2 : 0 : 0 : e1_1_0 : 0 : conditional

#-------------------------------------------------------------------------
# R-bulge len>1 [e2] dependent of previous pair + left nt of closing pair
# 
# 
#  P(j | i-1&j+1,i) = p-terminal_mismatch_(i-1)(j+1)(i)(j) 
#
# tied by R-CONDITIONAL: P(j | i-1&j+1,i) = P(i,j | i-1&j+1) / P(i)
#                                            e2_2_2     
#-------------------------------------------------------------------------
edist : 1 : 3 : 0 : e2 
tied : e2_2_2 : 0 : 1 : e1_1_0 : 0 : conditional

#------------------------------------------------------------
# 1x1 intloops [e4]
#
#  P(i,j | i-1&j+1) 
#
# tied by ?: to e2_2_2
#------------------------------------------------------------
edist : 2 : 2 : 0 : e4 

########################################################### 
# length distributions
########################################################### 
ldist : 0 : p-D_FIT_HAIRPIN_LENGTH   : p-D_MAX_HAIRPIN_LENGTH   : l1 # hairpinloop's ldist
ldist : 1 : p-D_FIT_BULGE_LENGTH     : p-D_MAX_BULGE_LENGTH     : l2 # bulges' ldist
ldist : 1 : p-D_FIT_INTERNAL_LENGTH  : p-D_MAX_INTERNAL_LENGTH  : l3 # internal loops' ldist

############################################################################
# The basic g6 grammar structure is:
#
#   S --> L S | L
#   L --> a:i&j e1 F(i+1,j-1) | a
#   F --> a:i&j e1 F(i+1,j-1) | L S
#
############################################################################

S --> a:i e1 S^{p}(i+1,j) | S^{m} 

S^{p} --> t-S L^{pp}(i,k) S^{p}(k+1,j) 
S^{p} --> t-S L^{pm}(i,k) S^{m}(k+1,j) 
S^{p} --> t-S L^{pp}
S^{p} --> t-S L^{pm}

S^{m} --> t-S L^{mp}(i,k) S^{p}(k+1,j) 
S^{m} --> t-S L^{mm}(i,k) S^{m}(k+1,j) 
S^{m} --> t-S L^{mp}
S^{m} --> t-S L^{mm}

L^{pp} --> t-L F0^{pp}(i,j-1)  a:j e1 | a:i e1
L^{mp} --> t-L F0^{mp}(i,j-1)  a:j e1 | a:i e1

L^{pm} --> F0^{pm}  
L^{mm} --> F0^{mm} 

F0^{pp} --> a:i&j:i-1,j+1 e3 F(i+1,j-1) #basepair + L-dangle + R-dangle
F0^{pm} --> a:i&j:i-1     e1 F(i+1,j-1) #basepair + L-dangle
F0^{mp} --> a:i&j:j+1     e2 F(i+1,j-1) #basepair + R-dangle
F0^{mm} --> a:i&j         e1 F(i+1,j-1) #basepair 

############################################################################
#G0^{pp}  like FO^{pp} but for starting helices inside a bulge or internal loop
#
#  the difference is that it uses terminal_mismatch instead of two dangles
#
############################################################################
G0^{pp} --> a:i&j:i-1,j+1 e2 F(i+1,j-1)  

F --> d...(i,k-1)...d'(l+1,j) l1 e1_2_0 e1_2_2 P(k,l)


############################################################################
#P ~ LOOPS
#
#P-->HAIRPLOOPS
#    0 or 1 nt hairpin loops forbidden (unlike CONTRAfold v2.02) 
#       the reason is, I cannot add all the penalties involved in  CONTRAfold v2.02
#       for these types of hairpin loops, and without them, performance gets slighly worse.
#
############################################################################

P --> t-P a:i,j:i-1,j+1 e2 m...m(i+1,j-1) l1

###########################################################################
#
#P-->BULGES: 
#
#        b       a {F5|P} a'
#        b m...m a {F5|P} a'
#                a {F5|P} a'      c
#                a {F5|P} a' m..m c
#
# Here I cannot use G0 as an intermediate step because contrafold uses 
# two terminal mismatches  for bulges similarly to internal loops.
# In internal loops you can factorize because the bases involved in the
# terminal mismatches are unpaired. For bulges, one of them is one base
# involved in the closing pair of the bulge (which in the factorization is
# emitted by G0 in the second step, but here they have to be emitted together).
#
# CONTRAfoldG1 variant uses the following distributions for 0x1 and 1x0 bulges:
#
#    <  -  <  [  ]  >  >
#    .  .  .  [  ]  .  .
#   i-1 i i+1      j j+1
#
#  P(i,i+1&j | i-1,j+1) = P(i | i-1&j+1 i+1&j) * P(i+1&j | i-1,j+1)
#                       ~ P(i)                 * P(i+1&j | i-1,j+1)
#                                                (stacked basepair)
#
#############################################################################

P --> t-P b:i           e2 a:i+1&j:i-1,j+1 e1                   F(i+2,j-1)
P --> t-P b:i:i-1,j+1,j e1 a:  k&j:k-1,j+1 e2 m...m(i+1,k-1) l2 F(k+1,j-1)
P --> t-P                                                       F(i+1,j-2)                   a:i&j-1:i-1,j+1 e1 b:j           e2  
P --> t-P                                                       F(i+1,l-1) m...m(l+1,j-1) l2 a:i&l  :i-1,l+1 e2 b:j:i-1,j+1,i e2

############################################################################
#P-->INTLOOP 
#
#        a      G0^{pp}      b
#        a d... G0^{pp} ...d b
#
############################################################################

P --> t-P a:i,j:i-1,j+1 e4                           G0^{pp}(i+1,j-1)
P --> t-P a:i,j:i-1,j+1 e2 d...(i+1,k)...d(l,j-1) l3 G0^{pp}(k+1,l-1)

############################################################################
# MULTILOOPS
#
# In principle one only needs 3 NTs here: 
#
#  M2 = multiloop with at least 2 helices
#  M  = multiloop with at least 1 helix
#  M1 = a helix with possibly some unpaired bases to the left of the helix
#
# the basic (unambiguous) recursion is:
#
#             P  --> M2
#
#             M2 --> M1 M
#             M1 --> a M1 | F0
#             M  --> M1 M | R
#             R  --> R a  | M1
#
# but because the energy model likes to add contributions for dangles
# we need to keep track of when Mx has already generated that dangle or not.
# The convention is:
#
#     Mx^{pp} == L/R-dangles have been generated. It can freely add more bases in both sides
#     Mx^{mp} == R-dangle    has  been generated. It can freely add more bases R but not L
#     Mx^{pm} == L-dangle    has  been generated. It can freely add more bases L but not R
#     Mx^{mm} == No dangles  have been generated. No free bases can be added L or R.
#
#
#P-->MULTILOOP
#
############################################################################

P --> t-P a:i,j:i-1,j+1 e3 M2^{pp}(i+1,j-1) | a:i:i-1,j+1 e1 M2^{pm}(i+1,j) |  M2^{mp}(i,j-1) a:j:i-1,j+1 e2 | M2^{mm}

M2^{pp} --> t-M2  M1^{pp} a M^{pp} e1 | M1^{pm} M^{mp}
M2^{pm} --> t-M2  M1^{pp} a M^{pm} e1 | M1^{pm} M^{mm}
M2^{mp} --> t-M2  M1^{mp} a M^{pp} e1 | M1^{mm} M^{mp}
M2^{mm} --> t-M2  M1^{mp} a M^{pm} e1 | M1^{mm} M^{mm}

M1^{pp} --> t-M1^{p} a M1^{pp} e1 | F0^{pp}
M1^{pm} --> t-M1^{p} a M1^{pm} e1 | F0^{pp} 

M1^{mp} --> t-M1^{m} F0^{pp}
M1^{mm} --> t-M1^{m} F0^{pp}

M^{pp}  --> t-M M1^{pp} a M^{pp} e1 | M1^{pm} M^{mp} | R^{pp} 
M^{mp}  --> t-M M1^{mp} a M^{pp} e1 | M1^{mm} M^{mp} | R^{mp} 

M^{pm}  --> t-M M1^{pp} a M^{pm} e1 | M1^{pm} M^{mm} | M1^{pm} 
M^{mm}  --> t-M M1^{mp} a M^{pm} e1 | M1^{mm} M^{mm} | M1^{mm}

R^{pp}  --> t-R R^{pp} a e1 | M1^{pp}
R^{mp}  --> t-R R^{mp} a e1 | M1^{mp}
```
