## Supplementary material for "What does it take to learn the rules of RNA base pairing? A lot less than you may think": g6d_wc.grm

```
# g6d_wc
#
# G6d_wc, difference with G6d:
#                 edists are forced to follow wc complementarity (AU/UA/CG/GC/GU/UC)
#                 except for internal basepairs.
#
# Pfold (B Kundsen + J Hein)
# unambiguous
# min 2 nt loop; no epsilon string
#
#

########################################################### 
# param definitions
########################################################### 
def : p-BIGINT         :  999999

########################################################### 
# transition distributions 
########################################################### 
#S
tdist : 3 : t-S

#S^{p}
tdist : 5 : t-S^{p}

#S^{m}
tdist : 3 : t-S^{m}

#M1^{p} 
tdist : 2 : t-M1

#L^{pp} and L^{mp}
tdist : 2 : t-L

########################################################### 
# emission distributions 
########################################################### 
#---------------------
# singlet emission
#---------------------
edist : 1 : 0 : 0 : e1 

#-----------------------------
# external basepair emission 
#-----------------------------
edist : 2 : 0 : 1 : _WW_ : wccomp : e1 

#-----------------------------
# basepair emission 
#-----------------------------
edist : 2 : 0 : 1 : _WW_ : e2

#------------------------------------
#  closing-internal_basepair [e3]
#------------------------------------
edist : 2 : 0 : 1 : _WW_ : e3
tied : e1_2_0 : 1 : rotate : 0

#-----------------------------------------------
# L-dangle in multiloop [e1]
#
#  P(i | i-1&j+1) = p-dangle_left_(i-1)(j+1)(i)
#-----------------------------------------------
edist : 1 : 2 : 0 : e1 : 0 :  silent #AA
N = -p-BIGINT
edist : 1 : 2 : 0 : e1 : 1 :  silent #AC
N = -p-BIGINT
edist : 1 : 2 : 0 : e1 : 2 :  silent #AG
N = -p-BIGINT
edist : 1 : 2 : 0 : e1 : 3           #AU
N = -p-BIGINT
edist : 1 : 2 : 0 : e1 : 4 :  silent #CA
N = -p-BIGINT
edist : 1 : 2 : 0 : e1 : 5 :  silent #CC
N = -p-BIGINT
edist : 1 : 2 : 0 : e1 : 6           #CG
N = -p-BIGINT
edist : 1 : 2 : 0 : e1 : 7 :  silent #CU
N = -p-BIGINT
edist : 1 : 2 : 0 : e1 : 8 :  silent #GA
N = -p-BIGINT
edist : 1 : 2 : 0 : e1 : 9           #GC
N = -p-BIGINT
edist : 1 : 2 : 0 : e1 : 10 : silent #GG
N = -p-BIGINT
edist : 1 : 2 : 0 : e1 : 11          #GU
N = -p-BIGINT
edist : 1 : 2 : 0 : e1 : 12          #UA
N = -p-BIGINT
edist : 1 : 2 : 0 : e1 : 13 : silent #UC
N = -p-BIGINT
edist : 1 : 2 : 0 : e1 : 14          #UG
N = -p-BIGINT
edist : 1 : 2 : 0 : e1 : 15 : silent #UU
N = -p-BIGINT

#------------------------------------------------
# R-dangle in multiloop [e2]
#
#  P(j | i-1&j+1) = p-dangle_right_(i-1)(j+1)(j)
#------------------------------------------------
edist : 1 : 2 : 0 : e2 : 0 :  silent #AA
N = -p-BIGINT
edist : 1 : 2 : 0 : e2 : 1 :  silent #AC
N = -p-BIGINT
edist : 1 : 2 : 0 : e2 : 2 :  silent #AG
N = -p-BIGINT
edist : 1 : 2 : 0 : e2 : 3           #AU
N = -p-BIGINT
edist : 1 : 2 : 0 : e2 : 4 :  silent #CA
N = -p-BIGINT
edist : 1 : 2 : 0 : e2 : 5 :  silent #CC
N = -p-BIGINT
edist : 1 : 2 : 0 : e2 : 6           #CG
N = -p-BIGINT
edist : 1 : 2 : 0 : e2 : 7 :  silent #CU
N = -p-BIGINT
edist : 1 : 2 : 0 : e2 : 8 :  silent #GA
N = -p-BIGINT
edist : 1 : 2 : 0 : e2 : 9           #GC
N = -p-BIGINT
edist : 1 : 2 : 0 : e2 : 10 : silent #GG
N = -p-BIGINT
edist : 1 : 2 : 0 : e2 : 11          #GU
N = -p-BIGINT
edist : 1 : 2 : 0 : e2 : 12          #UA
N = -p-BIGINT
edist : 1 : 2 : 0 : e2 : 13 : silent #UC
N = -p-BIGINT
edist : 1 : 2 : 0 : e2 : 14          #UG
N = -p-BIGINT
edist : 1 : 2 : 0 : e2 : 15 : silent #UU
N = -p-BIGINT

#------------------------------------------------------------------
# two dangles [e1]
#
#  P(i,j)
#                   
# tied by JOINT:  P(i,j) =  P(i)   *  P(j)
#                          e1_1_0    e1_1_0
#--------------------------------------------------------------------
edist : 2 : 0 : 0 : e1 
tied : e1_1_0 : 0 :  e1_1_0 : 0 : joint

#------------------------------------------------------------------
# multi_mismatch [e3]
#
#  P(i,j | i-1&j+1) 
#                   
# tied by JOINT:  P(i,j | i-1&j+1) = P(i | i-1&j+1) * P(j | i-1&j+1)
#                                       e1_1_2            e2_1_2
#--------------------------------------------------------------------
edist : 2 : 2 : 0 : e3 
tied : e1_1_2 : 0 : e2_1_2 : 0 : joint

#---------------------------------------------------------------------------------
# multiloop or external closing basepair dependent on  L-R dangle [e3]
#
#  P(i&j | i-1,j+1) =  
#
# tied by ROTATION: P(i&j | i-1,j+1) = P(j+1,i-1 | j&i) * P(j&i) / P(i-1,j+1)
#                                           e3_2_2        e1_2_0    e1_2_0
#---------------------------------------------------------------------------------
edist : 2 : 2 : 1 : _WW_ : e3 
tied : e3_2_2 : 0 :  e1_2_0 : 1 : e1_2_0 : 0 : rotate

#----------------------------------------------------------------
# closing base_pair dependent on L-dangle [e1]
#
#  P(i&j | i-1) =   
#
# tied by ROTATION: P(i&j | i-1) = P(i-1 | j&i) * P(j&i) / P(i-1)
#                                     e2_1_2      e1_2_0
#----------------------------------------------------------------
edist : 2 : 1 : 1 : _WW_ : e1 
tied : e2_1_2 : 0 :  e1_2_0 : 1 : e1_1_0 : 0 : rotate

#----------------------------------------------------------------
# closing base_pair dependent on R-dangle [e2]
#
#  P(i&j | j+1) =   p-dangle_left_(j)(i)(j+1)
#                 + p-base_pair(j)(i) 
#                 + p-helix_closing_(j)(i)
#
# tied by ROTATION: P(i&j | j+1) = P(j+1 | j&i) * P(j&i) / P(j+1)
#                                     e1_1_2      e2_2_0
#----------------------------------------------------------------
edist : 2 : 1 : 1 : _WW_ : e2 
tied : e1_1_2 : 0 :  e1_2_0 : 1 : e1_1_0 : 0 : rotate


############################################################################
# The basic g6 grammar structure is:
#
#   S --> L S | L
#   L --> a:i&j e1 F(i+1,j-1) | a
#   F --> a:i&j e1 F(i+1,j-1) | L S
#
############################################################################

S --> t-S a:i e1 S^{p}(i+1,j) | S^{m} | e 

S^{p} --> t-S^{p} a:i e1 S^{p}(i+1,j)
S^{p} --> t-S^{p} F0^{pp}(i,k-1) a:k e1 S^{p} (k+1,j) 
S^{p} --> t-S^{p} F0^{pm}(i,k)          S^{m} (k+1,j) 
S^{p} --> t-S^{p} F0^{pm}(i,j)
S^{p} --> t-S^{p} e

S^{m} --> t-S^{m} F0^{mp}(i,k-1) a:k e1 S^{p} (k+1,j) 
S^{m} --> t-S^{m} F0^{mm}(i,k)          S^{m} (k+1,j) 
S^{m} --> t-S^{m} F0^{mm}(i,j) 

F0^{pp} --> a:i&j:i-1,j+1 e3 F5(i+1,j-1) | a:i&j:i-1,j+1 e3 P(i+1,j-1) #basepair + L-dangle + R-dangle
F0^{pm} --> a:i&j:i-1     e1 F5(i+1,j-1) | a:i&j:i-1     e1 P(i+1,j-1) #basepair + L-dangle
F0^{mp} --> a:i&j:j+1     e2 F5(i+1,j-1) | a:i&j:j+1     e2 P(i+1,j-1) #basepair + R-dangle
F0^{mm} --> a:i&j         e1 F5(i+1,j-1) | a:i&j         e3 P(i+1,j-1) #basepair 

F5      --> a:i&j         e2 F5(i+1,j-1) | a:i&j         e3 P(i+1,j-1) 

P --> a:i,j:i-1,j+1 e3 M1^{p}(i+1,j-1) | a:i:i-1,j+1 e1 M1^{p}(i+1,j) |  M1^{m}(i,j-1) a:j:i-1,j+1 e2 | M1^{m}

M1^{p} -->  t-M1 L^{pp} S^{p} | L^{pm} S^{m} 
M1^{m} -->  t-M1 L^{mp} S^{p} | L^{mm} S^{m} 

L^{pp} --> t-L F0^{pp}(i,j-1)  a:j e1 | a:i e1
L^{mp} --> t-L F0^{mp}(i,j-1)  a:j e1 | a:i e1

L^{pm} --> F0^{pm}  
L^{mm} --> F0^{mm} 
```
