## Supplementary material for "What does it take to learn the rules of RNA base pairing? A lot less than you may think": g6s.grm

```
# g6s  [Pfold grammar with stacking]
  
# singlet emission
#---------------------
edist : 1 : 0 : 0 :        e1 # one single residue emission distribution
edist : 2 : 0 : 1 : _WW_ : e1 # one cWW basepair distribution  
edist : 2 : 2 : 1 : _WW_ : e1 # one cWW basepair distribution with context 


S --> L S | L                              # Start nonterminal has two rules
L --> a:i&j         e1 F(i+1,j-1) | a:i e1 # helix starts | one single emission
F --> a:i&j:i-1,j+1 e1 F(i+1,j-1) | L S    # helix continues | helix ends
```
