## Supplementary material for "What does it take to learn the rules of RNA base pairing? A lot less than you may think": g6s_4ld.grm

```
# G6s
# G6 + stacking
# min 2 nt loop; no epsilon string

########################################################### 
# param definitions
########################################################### 
def : p-BIGINT     :  999999

########################################################### 
# emission distributions 
########################################################### 
# singlet emission
#---------------------
edist : 1 : 0 : 0 : e1 : 0
N = 0

# basepair emission WC_C
edist : 2 : 0 : 1 : _WW_ : e1 : 0
NN = -p-BIGINT
AU = 1
CG = 1
GC = 1
UA = 1
GU = 1
UG = 1

# stacked stem bp [e1]
#---------------------
edist : 2 : 2 : 1 : _WW_ : e1 : 0 #AA
NN = -p-BIGINT
edist : 2 : 2 : 1 : _WW_ : e1 : 1 #AC
NN = -p-BIGINT
edist : 2 : 2 : 1 : _WW_ : e1 : 2 #AG
NN = -p-BIGINT
edist : 2 : 2 : 1 : _WW_ : e1 : 3 #AU
NN = -p-BIGINT
AU = 1
UA = 1
CG = 1
GC = 1
UG = 1
GU = 1
edist : 2 : 2 : 1 : _WW_ : e1 : 4 #CA
NN = -p-BIGINT
edist : 2 : 2 : 1 : _WW_ : e1 : 5 #CC
NN = -p-BIGINT
edist : 2 : 2 : 1 : _WW_ : e1 : 6 #CG
NN = -p-BIGINT
AU = 1
UA = 1
CG = 1
GC = 1
UG = 1
GU = 1
edist : 2 : 2 : 1 : _WW_ : e1 : 7 #CU
NN = -p-BIGINT
edist : 2 : 2 : 1 : _WW_ : e1 : 8 #GA
NN = -p-BIGINT
edist : 2 : 2 : 1 : _WW_ : e1 : 9 #GC
NN = -p-BIGINT
AU = 1
UA = 1
CG = 1
GC = 1
UG = 1
GU = 1
edist : 2 : 2 : 1 : _WW_ : e1 : 10 #GG
NN = -p-BIGINT
edist : 2 : 2 : 1 : _WW_ : e1 : 11 #GU
NN = -p-BIGINT
AU = 1
CG = 1
GC = 1
UA = 1
UG = 1
GU = 1
edist : 2 : 2 : 1 : _WW_ : e1 : 12 #UA
NN = -p-BIGINT
AU = 1
UA = 1
CG = 1
GC = 1
UG = 1
GU = 1
edist : 2 : 2 : 1 : _WW_ : e1 : 13 #UC
NN = -p-BIGINT
edist : 2 : 2 : 1 : _WW_ : e1 : 14 #UG
NN = -p-BIGINT
AU = 1
UA = 1
CG = 1
GC = 1
UG = 1
GU = 1
edist : 2 : 2 : 1 : _WW_ : e1 : 15 #UU
NN = -p-BIGINT

########################################################### 
# length distributions
########################################################### 
ldist : 0 : 4000 : l1 # hairpinloop's ldist
ld  = 0
ldist : 1 : 4000 : l2 # bulges' ldist
ld  = 0
ldist : 2 : 4000 : l3 # internal loops' ldist
ld  = 0
ldist : 1 : 4000 : l4 # internal loops' ldist
ld  = 0

S        --> L S | L
L        --> a:i&j         e1 F^{-1,1}(i+1,j-1) | a:i e1
F^{-1,1} --> a:i&j:i-1,j+1 e1 F^{-1,1}(i+1,j-1) | P

P --> m...m l1 
P --> m...m a F^{-1,1} a' l2 e1_2_0_0 | a F^{-1,1} a' m...m l2 e1_2_0_0
P --> d...a F^{-1,1} a'...d l3 e1_2_0_0 
P --> M R

M --> R | m...m R l4 | MR
R --> a F^{-1,1} a' | a F^{-1,1} a' m...m l4 e1_2_0_0
```
