## Supplementary material for "What does it take to learn the rules of RNA base pairing? A lot less than you may think": g6s_wc.grm

```
# G6s_wc
#
# G6s_wc, difference with G6s:
#                 edists are forced to follow wc complementarity (AU/UA/CG/GC/GU/UC)
#                 except stacking edists.
# 
#
# G6 + stacking
# min 2 nt loop; no epsilon string

########################################################### 
# param definitions
########################################################### 
def : p-BIGINT     :  999999

########################################################### 
# emission distributions 
########################################################### 
# singlet emission
#---------------------
edist : 1 : 0 : 0 : e1 

#---------------------
# external basepair
#---------------------
edist : 2 : 0 : 1 : _WW_ : wccomp : e1 

#---------------------
# stacked stem bp [e1]
#---------------------
edist : 2 : 2 : 1 : _WW_ : e1 :  0 #AA
NN = -p-BIGINT 
edist : 2 : 2 : 1 : _WW_ : e1 :  1 #AC
NN = -p-BIGINT 
edist : 2 : 2 : 1 : _WW_ : e1 :  2 #AG
NN = -p-BIGINT 
edist : 2 : 2 : 1 : _WW_ : e1 :  3 #AU
NN = -p-BIGINT 
edist : 2 : 2 : 1 : _WW_ : e1 :  4 #CA
NN = -p-BIGINT 
edist : 2 : 2 : 1 : _WW_ : e1 :  5 #CC
NN = -p-BIGINT 
edist : 2 : 2 : 1 : _WW_ : e1 :  6 #CG
NN = -p-BIGINT 
edist : 2 : 2 : 1 : _WW_ : e1 :  7 #CU
NN = -p-BIGINT 
edist : 2 : 2 : 1 : _WW_ : e1 :  8 #GA 
NN = -p-BIGINT 
edist : 2 : 2 : 1 : _WW_ : e1 :  9 #GC
NN = -p-BIGINT 
edist : 2 : 2 : 1 : _WW_ : e1 : 10 #GG
NN = -p-BIGINT 
edist : 2 : 2 : 1 : _WW_ : e1 : 11 #GU
NN = -p-BIGINT 
edist : 2 : 2 : 1 : _WW_ : e1 : 12 #UA
NN = -p-BIGINT 
edist : 2 : 2 : 1 : _WW_ : e1 : 13 #UC
NN = -p-BIGINT 
edist : 2 : 2 : 1 : _WW_ : e1 : 14 #UG
NN = -p-BIGINT 
edist : 2 : 2 : 1 : _WW_ : e1 : 15 #UU
NN = -p-BIGINT 

#----------------------------------------------------------
# internal basepair
# 
# tied by CONDMARG P(i&j) = P(i&j|i-1&j+1) * P(i-1&j+1)
#                              e1_2_2          e1_2_0
#-----------------------------------------------------------
edist : 2 : 0 : 1 : _WW_ : e2
tied: e1_2_2 : 1 : e1_2_0 : 1 : condmarg

#------------------------------------------------------------------------------
# stacked closing basepair [e5]
#
#  P(i&j | i-1&j+1)
#
# tied by ROTATION: P(i&j | i-1&j+1) = P(j+1&i-1 | j&i) * P(j&i) / P(i-1&j+1)
#                                           e1_2_2        e1_2_0    e2_2_0
#-------------------------------------------------------------------------------
edist : 2 : 2 : 1 : _WW_ : e5 
tied : e1_2_2 : 1 :  e1_2_0 : 1 : e2_2_0 : 1 : rotate

S --> L S | L
L --> a:i&j         e1 F(i+1,j-1) | a:i&j         e1 P(i+1,j-1) | a:i e1
F --> a:i&j:i-1,j+1 e1 F(i+1,j-1) | a:i&j:i-1,j+1 e5 P(i+1,j-1)
P --> L S
```
