## Supplementary material for "What does it take to learn the rules of RNA base pairing? A lot less than you may think": g6s_wcx.grm

```
# G6s_wcx
#
# G6s_wcx difference with G6s_wc:
#                 forces wccomp also for stacking edists 
#           
# G6s_wc, difference with G6s:
#                 edists are forced to follow wc complementarity (AU/UA/CG/GC/GU/UC)
#                 except stacking edists.
#
# G6 + stacking
# min 2 nt loop; no epsilon string

########################################################### 
# param definitions
########################################################### 
def : p-BIGINT     :  999999

########################################################### 
# emission distributions 
########################################################### 
# singlet emission
#---------------------
edist : 1 : 0 : 0 : e1 

#---------------------
# external basepair
#---------------------
edist : 2 : 0 : 1 : _WW_ : wccomp : e1 

#---------------------
# stacked stem bp [e1]
#---------------------
edist : 2 : 2 : 1 : _WW_ : wccomp : e1 :  0 : silent #AA
NN = -p-BIGINT 
edist : 2 : 2 : 1 : _WW_ : wccomp : e1 :  1 : silent #AC
NN = -p-BIGINT 
edist : 2 : 2 : 1 : _WW_ : wccomp : e1 :  2 : silent #AG
NN = -p-BIGINT 
edist : 2 : 2 : 1 : _WW_ : wccomp : e1 :  3          #AU
NN = -p-BIGINT 
edist : 2 : 2 : 1 : _WW_ : wccomp : e1 :  4 : silent #CA
NN = -p-BIGINT 
edist : 2 : 2 : 1 : _WW_ : wccomp : e1 :  5 : silent #CC
NN = -p-BIGINT 
edist : 2 : 2 : 1 : _WW_ : wccomp : e1 :  6          #CG
NN = -p-BIGINT 
edist : 2 : 2 : 1 : _WW_ : wccomp : e1 :  7 : silent #CU
NN = -p-BIGINT 
edist : 2 : 2 : 1 : _WW_ : wccomp : e1 :  8 : silent #GA 
NN = -p-BIGINT 
edist : 2 : 2 : 1 : _WW_ : wccomp : e1 :  9          #GC
NN = -p-BIGINT 
edist : 2 : 2 : 1 : _WW_ : wccomp : e1 : 10 : silent #GG
NN = -p-BIGINT 
edist : 2 : 2 : 1 : _WW_ : wccomp : e1 : 11          #GU
NN = -p-BIGINT 
edist : 2 : 2 : 1 : _WW_ : wccomp : e1 : 12          #UA
NN = -p-BIGINT 
edist : 2 : 2 : 1 : _WW_ : wccomp : e1 : 13 : silent #UC
NN = -p-BIGINT 
edist : 2 : 2 : 1 : _WW_ : wccomp : e1 : 14          #UG
NN = -p-BIGINT 
edist : 2 : 2 : 1 : _WW_ : wccomp : e1 : 15 : silent #UU
NN = -p-BIGINT 


S --> L S | L
L --> a:i&j         e1 F(i+1,j-1) | a:i e1
F --> a:i&j:i-1,j+1 e1 F(i+1,j-1) | LS
```
