## Supplementary material for "What does it take to learn the rules of RNA base pairing? A lot less than you may think": g6xs.grm

```
# G6XS  [G6X grammar with stacking]
  
# singlet emission
#---------------------
edist : 1 : 0 : 0 :        e1 # one single residue emission distribution
edist : 2 : 0 : 1 : _WW_ : e1 # one cWW basepair distribution  
edist : 2 : 2 : 1 : _WW_ : e1 # one cWW basepair distribution with context 


S --> L S | e                                                 # Start nonterminal has two rules
L --> a:i&j         e1 F(i+1,j-1) | a:i&j         e1 | a:i e1 # helix starts    | helix start&ends no hairpin loop | one single emission
F --> a:i&j:i-1,j+1 e1 F(i+1,j-1) | a:i&j:i-1,j+1 e1 | L S    # helix continues | helix ends no loop               | helix ends with loop
```
