## Supplementary material for "What does it take to learn the rules of RNA base pairing? A lot less than you may think": g7.grm

```
# G7
# G3 + stacking
# min 1 nt loop; no lone pairs;

edist : 1 : 0 : 0 : e1 
edist : 1 : 0 : 0 : e2 
edist : 2 : 0 : 1 : _WW_ : e1 
edist : 2 : 2 : 1 : _WW_ : e1 

S --> a:i&j e1 P(i+1,j-1) |  a:i e1 L(i+1,j)  |  R(i,j-1) a:j e2  |  LS
L --> a:i&j e1 P(i+1,j-1) |  a:i e1 L(i+1,j)
R --> R(i,j-1) a:j e2  |  e
P --> a:i&j:i-1,j+1 e1 P(i+1,j-1) |  a:i&j e1 Q(i+1,j-1)
Q --> a:i e1 L(i+1,j)  |  R(i,j-1) a:j e2  |  LS
```
