## Supplementary material for "What does it take to learn the rules of RNA base pairing? A lot less than you may think": g7_ms1.grm

```
# G7_minstem1
# G3 + stacking
#  min_loop = 1 nt ; min_stem = 1 pair

S        --> aP^{-1,1}a' |  aL  |  Ra  |  LS
L        --> aP^{-1,1}a' |  aL
R        --> R a  |  e
P^{-1,1} --> aP^{-1,1}a' | Q
Q        --> aL  |  Ra  |  LS
```
