## Supplementary material for "What does it take to learn the rules of RNA base pairing? A lot less than you may think": g8.grm

```
#G8
# G4 + stacking
# min 1 nt loop; no lone pairs

S        --> a S  |  R  |  e
R        --> R a  |  a P^{-1,1} a'  |  R a P^{-1,1} a'
P^{-1,1} --> a P^{-1,1} a'  |  a Q a' e0_2_0_0
Q        --> a S  |  R a  |  R a P^{-1,1} a'
```
