## Supplementary material for "What does it take to learn the rules of RNA base pairing? A lot less than you may think": g8_ms1.grm

```
#G8_minstem1
# G4 + stacking
# min_loop = 1 nt ; min_stem = 1 pair

S        --> a S  |  R  |  e
R        --> R a  |  a P^{-1,1} a'  |  R a P^{-1,1} a'
P^{-1,1} --> a P^{-1,1} a'  | Q
Q        --> a S  |  R a  |  R a P^{-1,1} a'
```
