## Supplementary material for "What does it take to learn the rules of RNA base pairing? A lot less than you may think": gmea_default_gamma1.grm

```
# G1
# Nussinov-like
# ambiguous 
#

# param definitions
def : p-gamma     :  1.0
def : p-pair      :  log(2*p-gamma)

# tdist
tdist : 5 : t-S
td = 0
0  = p-pair   # basepair

S --> t-S aSa' | aS | Sa | SS | e
```
