## Supplementary material for "What does it take to learn the rules of RNA base pairing? A lot less than you may think": gmea_g6_g20.score

```
# Transition scores.
# <ntd>
#   <#> <nr> <p_1>..<p_n> for each 1..<ntd>.
3
  0  2  0.000000 0.000000 
  1  2  20.000000 0.000000 
  2  2  20.000000 0.000000 

# Emission scores.
# <ned>
#   <#> <name> <nemit> <ncontext> <has_baspair> (<basepairtype> <coordl_idx> <coordr_idx> ) <p_1> .. <p_{4^n}> for each 1..<ned>
2
   0 e0_2_0_0 2 0 1 (WW_C 0 1)
    0.000000 0.000000 0.000000 0.000000 
    0.000000 0.000000 0.000000 0.000000 
    0.000000 0.000000 0.000000 0.000000 
    0.000000 0.000000 0.000000 0.000000 
   1 e0_1_0_0 1 0 0 
    0.000000 0.000000 0.000000 0.000000 

# Length scores.
# <nld>
#    <#> <min> <max> 
#    <emissions>
#       <len>  <lp[len]>
0
```
