## Supplementary material for "What does it take to learn the rules of RNA base pairing? A lot less than you may think": gmea_g6_ml1_gamma9.grm

```
# gmea-G6
#
# Pfold (B Kundsen + J Hein)
# unambiguous
#
# param definitions
def : p-gamma     :  9.0
def : p-pair      :  log(2*p-gamma)

# tdist
tdist : 2 : t-S
td = 0

tdist : 2 : t-L
td = 0
0  = p-pair    # basepair

tdist : 3 : t-F
td = 0
0  = p-pair    # basepair


S --> t-S LS   | L
L --> t-L aFa' | a
F --> t-F aFa' | LS | a
```
