## Supplementary material for "What does it take to learn the rules of RNA base pairing? A lot less than you may think": gmea_g6e_gamma4.grm

```
# gmea-G6e
#
# Pfold (B Kundsen + J Hein) + e string +  min 0 nt loop
# unambiguous
#

# param definitions
def : p-gamma     :  4.0
def : p-pair      :  log(2*p-gamma)

# tdist
tdist : 2 : t-S
td = 0

tdist : 2 : t-L
td = 0
0  = p-pair    # basepair

tdist : 4 : t-F
td = 0
0  = p-pair    # basepair
1  = p-pair    # basepair
2  = p-pair    # basepair


S --> t-S LS   | L 
L --> t-L aFa' | a
F --> t-F a:i&j |  a:i&j b: i+1 | aFa' | LS
```
