## Supplementary material for "What does it take to learn the rules of RNA base pairing? A lot less than you may think": gmea_g6s_gamma2.grm

```
# gmea-G6s
#

# param definitions
def : p-gamma     :  2.0
def : p-pair      :  log(2*p-gamma)

# tdist
tdist : 2 : t-S
td = 0

tdist : 2 : t-L
td = 0
0  = p-pair    # basepair

tdist : 2 : t-F
td = 0
0  = p-pair    # basepair

S --> t-S L S | L
L --> t-L a:i&j         F(i+1,j-1) | a:i
F --> t-F a:i&j:i-1&j+1 F(i+1,j-1) | L S
```
