## Supplementary material for "What does it take to learn the rules of RNA base pairing? A lot less than you may think": PD_v0.grm

```
# PD_v0
#  
# stacking
# 3 ldist
# l3 MONO (internal loops)
# P splits by dangles
#

########################################################### 
# param definitions
########################################################### 
 def : p-C_MAX_SINGLE_LENGTH             : 30 
 def : p-D_MAX_HAIRPIN_LENGTH            : p-C_MAX_SINGLE_LENGTH
 def : p-D_MAX_BULGE_LENGTH              : p-C_MAX_SINGLE_LENGTH
 def : p-D_MAX_INTERNAL_LENGTH           : p-C_MAX_SINGLE_LENGTH

########################################################### 
# transition distributions 
########################################################### 
#M2
tdist : 2 : t-M2

#M1^{p}
tdist : 2 : t-M1

#M^{ij}
tdist : 3 : t-M

#R
tdist : 2 : t-R

########################################################### 
# emission distributions 
########################################################### 
#------------------------------------
# unpaired [e1]
#
# P(i)
#------------------------------------
edist : 1 : 0 : 0 : e1 

#------------------------------------
#  basepair [e1]
#
#  P(i&j)
#------------------------------------
edist : 2 : 0 : 1 : _WW_ : e1 

#----------------------------------------------------------
# stacked internal base_pair [e1]
#
#  P(i&j | i-1&j+1)
#----------------------------------------------------------
edist : 2 : 2 : 1 : _WW_ : e1 

#---------------------------------------------------------
# stacked closing basepair [e5]
#
#  P(i&j | i-1&j+1)
#---------------------------------------------------------
edist : 2 : 2 : 1 : _WW_ : e5 

#-----------------------------------------------
# L-dangle [e1]
#
#  P(i | i-1&j+1) 
#-----------------------------------------------
edist : 1 : 2 : 0 : e1 

#------------------------------------------------
# R-dangle [e2]
#
#  P(j | i-1&j+1) 
#------------------------------------------------
edist : 1 : 2 : 0 : e2 

#------------------------------------------------------------------
# multi_mismatch [e3]
#
#  P(i,j | i-1&j+1) 
#                   
# tied by JOINT:  P(i,j | i-1&j+1) = P(i | i-1&j+1) * P(j | i-1&j+1)
#                                       e1_1_2            e2_1_2
#--------------------------------------------------------------------
edist : 2 : 2 : 0 : e3 
tied : e1_1_2 : 0 : e2_1_2 : 0 : joint

########################################################### 
# length distributions
########################################################### 
ldist : 0 : p-D_MAX_HAIRPIN_LENGTH-2  : l1 # hairpinloop's ldist
ldist : 0 : p-D_MAX_BULGE_LENGTH-1    : l2 # bulges' ldist
ldist : 0 : p-D_MAX_INTERNAL_LENGTH-2 : l3 # internal loops' ldist

############################################################################
# The grammar structure is:
#
#     S  --> a S | F0 S | e
#     F0 --> a:i&j         e1 F5(i+1,j-1) | a:i&j         e1 P(i+1,j-1)
#     F5 --> a:i&j:i-1,j+1 e1 F5(i+1,j-1) | a:i&j:i-1,j+1 e5 P(i+1,j-1)
#
#     P  --> a P^{pp} b | a P^{pm} | P^{mp} b | P^{mm}   
#
#     P^{pp} --> m...m l1 | d...  F0  ...d l3 | M2^{pp}
#     P^{pm} -->            m...m F0       l2 | M2^{pm}
#     P^{mp} -->                  F0 m...m l2 | M2^{mp}
#     P^{mm} -->                                M2^{mm}
#
#     M2 --> M1 M
#     M1 --> a M1 | F0
#     M  --> M1 M | M1 | R  
#     R  --> R a  | M1
#
############################################################################

S --> a S e1 | F0 S | e

F0 --> a:i&j         e1 F5(i+1,j-1) | a:i&j         e1 P(i+1,j-1)
F5 --> a:i&j:i-1,j+1 e1 F5(i+1,j-1) | a:i&j:i-1,j+1 e5 P(i+1,j-1)

P  --> a:i,j:i-1,j+1 e3 P^{pp}(i+1,j-1)| a:i:i-1,j+1 e1 P^{pm}(i+1,j) | P^{mp}(i,j-1) a:j:i-1,j+1 e2 | M2^{mm}   

P^{pp} --> m...m l1 | d...  F0  ...d l3 | M2^{pp}   # hairpinloops + internal loops + some multiloops
P^{pm} -->            m...m F0       l2 | M2^{pm}   # L-bulges + some multiloops
P^{mp} -->                  F0 m...m l2 | M2^{mp}   # R-bulges + some multiloops

M2^{pp} --> t-M2  M1^{pp} a M^{pp} e1 | M1^{pm} M^{mp}
M2^{pm} --> t-M2  M1^{pp} a M^{pm} e1 | M1^{pm} M^{mm}
M2^{mp} --> t-M2  M1^{mp} a M^{pp} e1 | M1^{mm} M^{mp}
M2^{mm} --> t-M2  M1^{mp} a M^{pm} e1 | M1^{mm} M^{mm}

M1^{pp} --> t-M1 a M1^{pp} e1 | F0
M1^{pm} --> t-M1 a M1^{pm} e1 | F0 

M1^{mp} --> F0
M1^{mm} --> F0

M^{pp}  --> t-M M1^{pp} a M^{pp} e1 | M1^{pm} M^{mp} | R^{pp} 
M^{mp}  --> t-M M1^{mp} a M^{pp} e1 | M1^{mm} M^{mp} | R^{mp} 

M^{pm}  --> t-M M1^{pp} a M^{pm} e1 | M1^{pm} M^{mm} | M1^{pm} 
M^{mm}  --> t-M M1^{mp} a M^{pm} e1 | M1^{mm} M^{mm} | M1^{mm}

R^{pp}  --> t-R R^{pp} a e1 | M1^{pp}
R^{mp}  --> t-R R^{mp} a e1 | M1^{mp}
```
