## Supplementary material for "What does it take to learn the rules of RNA base pairing? A lot less than you may think": pknots_v1.07-0_plus1_gu.grm

```
# pknots_v1.07-0.grm
#
# no pseudoknots
# Mfold + coaxials
#
# V6 coaxials not implemented (order L^5)
#
# This grammar (using the given scores) reproduces the results
# of default pknots_v1.07. This has been checked for all 403
# sequences of Robin's benchmark.
#
# this grammar when scoring a triloop does not count the
# stacking energy of the last basepair. Besides, It cannot
# parse a triloop of the form
#     <<___>->
# wich actually appears in the mix80.stk training set 
# of Dowell+Eddy04.
# 
# I call this grammar pknots_v1.07-0
# the grammar that fixes those issues is calles pknots_v1.07
#		
#


########################################################### 
# param definitions
########################################################### 
def : p-BIGINT     :  999999
def : p-MAXRNALOOP : 30

########################################################### 
# transition distributions 
########################################################### 
#W
tdist : 16 : t-W
tie: 4 : 5
td = 0

#M
tdist : 15 : t-M
tie: 4 : 5
td = 0

#V
tdist : 37 : t-V
td = 0

########################################################### 
# emission distributions 
########################################################### 
# singlet
#--------
edist : 1 : 0 : 0 : e1 : 0 
N = 0

# singlet in multiloops
#--------------------------
edist : 1 : 0 : 0 : e2 : 0 
N = 0

# singlet in intloops
#--------------------------
edist : 1 : 0 : 0 : e3 : 0 
N = 0

# basepair
#---------
edist : 2 : 0 : 1 : _WW_ : e1 : 0 
NN = -p-BIGINT
AU = 0
UA = 0
CG = 0
GC = 0
GU = 0
UG = 0

# 5-dangle [e1]
#-------------
edist : 1 : 2 : 0 : e1 : 0 #AA
N = -p-BIGINT
edist : 1 : 2 : 0 : e1 : 1 #AC
N = -p-BIGINT
edist : 1 : 2 : 0 : e1 : 2 #AG
N = -p-BIGINT
edist : 1 : 2 : 0 : e1 : 3 #AU
N = 0
edist : 1 : 2 : 0 : e1 : 4 #CA
N = -p-BIGINT
edist : 1 : 2 : 0 : e1 : 5 #CC
N = -p-BIGINT
edist : 1 : 2 : 0 : e1 : 6 #CG
N = 0
edist : 1 : 2 : 0 : e1 : 7 #CU
N = -p-BIGINT
edist : 1 : 2 : 0 : e1 : 8 #GA
N = -p-BIGINT
edist : 1 : 2 : 0 : e1 : 9 #GC
N = 0
edist : 1 : 2 : 0 : e1 : 10 #GG
N = -p-BIGINT
edist : 1 : 2 : 0 : e1 : 11 #GU
N = 0
edist : 1 : 2 : 0 : e1 : 12 #UA
N = 0
edist : 1 : 2 : 0 : e1 : 13 #UC
N = -p-BIGINT
edist : 1 : 2 : 0 : e1 : 14 #UG
N = 0
edist : 1 : 2 : 0 : e1 : 15 #UU
N = -p-BIGINT

# 3-dangle [e2]
#-------------
edist : 1 : 2 : 0 : e2 : 0 #AA
N = -p-BIGINT
edist : 1 : 2 : 0 : e2 : 1 #AC
N = -p-BIGINT
edist : 1 : 2 : 0 : e2 : 2 #AG
N = -p-BIGINT
edist : 1 : 2 : 0 : e2 : 3 #AU
N = 0
edist : 1 : 2 : 0 : e2 : 4 #CA
N = -p-BIGINT
edist : 1 : 2 : 0 : e2 : 5 #CC
N = -p-BIGINT
edist : 1 : 2 : 0 : e2 : 6 #CG
N = 0
edist : 1 : 2 : 0 : e2 : 7 #CU
N = -p-BIGINT
edist : 1 : 2 : 0 : e2 : 8 #GA
N = -p-BIGINT
edist : 1 : 2 : 0 : e2 : 9 #GC
N = 0
edist : 1 : 2 : 0 : e2 : 10 #GG
N = -p-BIGINT
edist : 1 : 2 : 0 : e2 : 11 #GU
N = 0
edist : 1 : 2 : 0 : e2 : 12 #UA
N = 0
edist : 1 : 2 : 0 : e2 : 13 #UC
N = -p-BIGINT
edist : 1 : 2 : 0 : e2 : 14 #UG
N = 0
edist : 1 : 2 : 0 : e2 : 15 #UU
N = -p-BIGINT

# stacked stem bp [e1]
#---------------------
edist : 2 : 2 : 1 : _WW_ : e1 : 0 #AA
NN = -p-BIGINT

edist : 2 : 2 : 1 : _WW_ : e1 : 1 #AC
NN = -p-BIGINT

edist : 2 : 2 : 1 : _WW_ : e1 : 2 #AG
NN = -p-BIGINT

edist : 2 : 2 : 1 : _WW_ : e1 : 3 #AU
NN = -p-BIGINT
AU = 1
UA = 1
CG = 1
GC = 1
GU = 1
UG = 1

edist : 2 : 2 : 1 : _WW_ : e1 : 4 #CA
NN = -p-BIGINT

edist : 2 : 2 : 1 : _WW_ : e1 : 5 #CC
NN = -p-BIGINT

edist : 2 : 2 : 1 : _WW_ : e1 : 6 #CG
NN = -p-BIGINT
AU = 1
UA = 1
CG = 1
GC = 1
GU = 1
UG = 1

edist : 2 : 2 : 1 : _WW_ : e1 : 7 #CU
NN = -p-BIGINT

edist : 2 : 2 : 1 : _WW_ : e1 : 8 #GA
NN = -p-BIGINT

edist : 2 : 2 : 1 : _WW_ : e1 : 9 #GC
NN = -p-BIGINT
AU = 1
UA = 1
CG = 1
GC = 1
GU = 1
UG = 1

edist : 2 : 2 : 1 : _WW_ : e1 : 10 #GG
NN = -p-BIGINT

edist : 2 : 2 : 1 : _WW_ : e1 : 11 #GU
NN = -p-BIGINT
AU = 1
UA = 1
CG = 1
GC = 1
GU = 1
UG = 1

edist : 2 : 2 : 1 : _WW_ : e1 : 12 #UA
NN = -p-BIGINT
AU = 1
UA = 1
CG = 1
GC = 1
GU = 1
UG = 1
  

edist : 2 : 2 : 1 : _WW_ : e1 : 13 #UC
NN = -p-BIGINT

edist : 2 : 2 : 1 : _WW_ : e1 : 14 #UG
NN = -p-BIGINT
AU = 1
UA = 1
CG = 1
GC = 1
GU = 1
UG = 1

edist : 2 : 2 : 1 : _WW_ : e1 : 15 #UU
NN = -p-BIGINT

# stacked hairpin terminal [e1]
#------------------------------
edist : 2 : 2 : 0 : e1 : 0 #AA
NN = -p-BIGINT

edist : 2 : 2 : 0 : e1 : 1 #AC
NN = -p-BIGINT

edist : 2 : 2 : 0 : e1 : 2 #AG
NN = -p-BIGINT

edist : 2 : 2 : 0 : e1 : 3 #AU
NN = 0

edist : 2 : 2 : 0 : e1 : 4 #CA
NN = -p-BIGINT

edist : 2 : 2 : 0 : e1 : 5 #CC
NN = -p-BIGINT

edist : 2 : 2 : 0 : e1 : 6 #CG
NN = 0

edist : 2 : 2 : 0 : e1 : 7 #CU
NN = -p-BIGINT

edist : 2 : 2 : 0 : e1 : 8 #GA
NN = -p-BIGINT

edist : 2 : 2 : 0 : e1 : 9 #GC
NN = 0

edist : 2 : 2 : 0 : e1 : 10 #GG
NN = -p-BIGINT

edist : 2 : 2 : 0 : e1 : 11 #GU
NN = 0

edist : 2 : 2 : 0 : e1 : 12 #UA
NN = 0

edist : 2 : 2 : 0 : e1 : 13 #UC
NN = -p-BIGINT

edist : 2 : 2 : 0 : e1 : 14 #UG
NN = 0

edist : 2 : 2 : 0 : e1 : 15 #UU
NN = -p-BIGINT

# stacked internal-loop terminal [e2]
#------------------------------------
edist : 2 : 2 : 0 : e2 : 0 #AA
NN = -p-BIGINT

edist : 2 : 2 : 0 : e2 : 1 #AC
NN = -p-BIGINT

edist : 2 : 2 : 0 : e2 : 2 #AG
NN = -p-BIGINT

edist : 2 : 2 : 0 : e2 : 3 #AU
NN = 0

edist : 2 : 2 : 0 : e2 : 4 #CA
NN = -p-BIGINT

edist : 2 : 2 : 0 : e2 : 5 #CC
NN = -p-BIGINT

edist : 2 : 2 : 0 : e2 : 6 #CG
NN = 0

edist : 2 : 2 : 0 : e2 : 7 #CU
NN = -p-BIGINT
 
edist : 2 : 2 : 0 : e2 : 8 #GA
NN = -p-BIGINT

edist : 2 : 2 : 0 : e2 : 9 #GC
NN = 0

edist : 2 : 2 : 0 : e2 : 10 #GG
NN = -p-BIGINT

edist : 2 : 2 : 0 : e2 : 11 #GU
NN = 0

edist : 2 : 2 : 0 : e2 : 12 #UA
NN = 0

edist : 2 : 2 : 0 : e2 : 13 #UC
NN = -p-BIGINT

edist : 2 : 2 : 0 : e2 : 14 #UG
NN = 0
 
edist : 2 : 2 : 0 : e2 : 15 #UU
NN = -p-BIGINT

# stacked 1x1 internal-loop terminal [e3]
#----------------------------------------
edist : 2 : 2 : 0 : e3 : 0 #AA
NN = -p-BIGINT

edist : 2 : 2 : 0 : e3 : 1 #AC
NN = -p-BIGINT

edist : 2 : 2 : 0 : e3 : 2 #AG
NN = -p-BIGINT

edist : 2 : 2 : 0 : e3 : 3 #AU
NN = 0

edist : 2 : 2 : 0 : e3 : 4 #CA
NN = -p-BIGINT

edist : 2 : 2 : 0 : e3 : 5 #CC
NN = -p-BIGINT

edist : 2 : 2 : 0 : e3 : 6 #CG
NN = 0

edist : 2 : 2 : 0 : e3 : 7 #CU
NN = -p-BIGINT

edist : 2 : 2 : 0 : e3 : 8 #GA
NN = -p-BIGINT

edist : 2 : 2 : 0 : e3 : 9 #GC
NN = 0

edist : 2 : 2 : 0 : e3 : 10 #GG
NN = -p-BIGINT

edist : 2 : 2 : 0 : e3 : 11 #GU
NN = 0

edist : 2 : 2 : 0 : e3 : 12 #UA
NN = 0
  

edist : 2 : 2 : 0 : e3 : 13 #UC
NN = -p-BIGINT

edist : 2 : 2 : 0 : _WW_ : e3 : 14 #UG
NN = 0

edist : 2 : 2 : 0 : _WW_ : e3 : 15 #UU
NN = -p-BIGINT

# stacked internal loop bp [e2]
#------------------------------
edist : 2 : 2 : 1 : _WW_ : e2 : 0 #AA
NN = -p-BIGINT

edist : 2 : 2 : 1 : _WW_ : e2 : 1 #AC
NN = -p-BIGINT

edist : 2 : 2 : 1 : _WW_ : e2 : 2 #AG
NN = -p-BIGINT

edist : 2 : 2 : 1 : _WW_ : e2 : 3 #AU
NN = -p-BIGINT
AU = 1
UA = 1
CG = 1
GC = 1
GU = 1
UG = 1

edist : 2 : 2 : 1 : _WW_ : e2 : 4 #CA
NN = -p-BIGINT

edist : 2 : 2 : 1 : _WW_ : e2 : 5 #CC
NN = -p-BIGINT

edist : 2 : 2 : 1 : _WW_ : e2 : 6 #CG
NN = -p-BIGINT
AU = 1
UA = 1
CG = 1
GC = 1
GU = 1
UG = 1

edist : 2 : 2 : 1 : _WW_ : e2 : 7 #CU
NN = -p-BIGINT

edist : 2 : 2 : 1 : _WW_ : e2 : 8 #GA
NN = -p-BIGINT

edist : 2 : 2 : 1 : _WW_ : e2 : 9 #GC
NN = -p-BIGINT
AU = 1
UA = 1
CG = 1
GC = 1
GU = 1
UG = 1

edist : 2 : 2 : 1 : _WW_ : e2 : 10 #GG
NN = -p-BIGINT

edist : 2 : 2 : 1 : _WW_ : e2 : 11 #GU
NN = -p-BIGINT
AU = 1
UA = 1
CG = 1
GC = 1
GU = 1
UG = 1

edist : 2 : 2 : 1 : _WW_ : e2 : 12 #UA
NN = -p-BIGINT
AU = 1
UA = 1
CG = 1
GC = 1
GU = 1
UG = 1
  

edist : 2 : 2 : 1 : _WW_ : e2 : 13 #UC
NN = -p-BIGINT

edist : 2 : 2 : 1 : _WW_ : e2 : 14 #UG
NN = -p-BIGINT
AU = 1
UA = 1
CG = 1
GC = 1
GU = 1
UG = 1

edist : 2 : 2 : 1 : _WW_ : e2 : 15 #UU
NN = -p-BIGINT

# stacked 1x1 internal loop bp [e3]
#----------------------------------
edist : 2 : 2 : 1 : _WW_ : e3 : 0 #AA
NN = -p-BIGINT

edist : 2 : 2 : 1 : _WW_ : e3 : 1 #AC
NN = -p-BIGINT

edist : 2 : 2 : 1 : _WW_ : e3 : 2 #AG
NN = -p-BIGINT

edist : 2 : 2 : 1 : _WW_ : e3 : 3 #AU
NN = -p-BIGINT
AU = 1
UA = 1
CG = 1
GC = 1
GU = 1
UG = 1

edist : 2 : 2 : 1 : _WW_ : e3 : 4 #CA
NN = -p-BIGINT

edist : 2 : 2 : 1 : _WW_ : e3 : 5 #CC
NN = -p-BIGINT

edist : 2 : 2 : 1 : _WW_ : e3 : 6 #CG
NN = -p-BIGINT
AU = 1
UA = 1
CG = 1
GC = 1
GU = 1
UG = 1

edist : 2 : 2 : 1 : _WW_ : e3 : 7 #CU
NN = -p-BIGINT

edist : 2 : 2 : 1 : _WW_ : e3 : 8 #GA
NN = -p-BIGINT

edist : 2 : 2 : 1 : _WW_ : e3 : 9 #GC
NN = -p-BIGINT
AU = 1
UA = 1
CG = 1
GC = 1
GU = 1
UG = 1

edist : 2 : 2 : 1 : _WW_ : e3 : 10 #GG
NN = -p-BIGINT

edist : 2 : 2 : 1 : _WW_ : e3 : 11 #GU
NN = -p-BIGINT
AU = 1
UA = 1
CG = 1
GC = 1
GU = 1
UG = 1

edist : 2 : 2 : 1 : _WW_ : e3 : 12 #UA
NN = -p-BIGINT
AU = 1
UA = 1
CG = 1
GC = 1
GU = 1
UG = 1
  

edist : 2 : 2 : 1 : _WW_ : e3 : 13 #UC
NN = -p-BIGINT

edist : 2 : 2 : 1 : _WW_ : e3 : 14 #UG
NN = -p-BIGINT
AU = 1
UA = 1
CG = 1
GC = 1
GU = 1
UG = 1

edist : 2 : 2 : 1 : _WW_ : e3 : 15 #UU
NN = -p-BIGINT


# triloops
#---------
edist : 3 : 2 : 0 : e1 : 0 #AA
NNN = -p-BIGINT
edist : 3 : 2 : 0 : e1 : 1 #AC
NNN = -p-BIGINT
edist : 3 : 2 : 0 : e1 : 2 #AG
NNN = -p-BIGINT
edist : 3 : 2 : 0 : e1 : 3 #AU
NNN = 0
edist : 3 : 2 : 0 : e1 : 4 #CA
NNN = -p-BIGINT
edist : 3 : 2 : 0 : e1 : 5 #CC
NNN = -p-BIGINT
edist : 3 : 2 : 0 : e1 : 6 #CG
NNN = 0
edist : 3 : 2 : 0 : e1 : 7 #CU
NNN = -p-BIGINT
edist : 3 : 2 : 0 : e1 : 8 #GA
NNN = -p-BIGINT
edist : 3 : 2 : 0 : e1 : 9 #GC
NNN = 0
edist : 3 : 2 : 0 : e1 : 10 #GG
NNN = -p-BIGINT
edist : 3 : 2 : 0 : e1 : 11 #GU
NNN = 0
edist : 3 : 2 : 0 : e1 : 12 #UA
NNN = 0
edist : 3 : 2 : 0 : e1 : 13 #UC
NNN = -p-BIGINT
edist : 3 : 2 : 0 : e1 : 14 #UG
NNN = 0
edist : 3 : 2 : 0 : e1 : 15 #UU
NNN = -p-BIGINT

# tetraloops
#------------
edist : 4 : 2 : 0 : e1 :0 #AA
NNNN = -p-BIGINT
edist : 4 : 2 : 0 : e1 :1 #AC
NNNN = -p-BIGINT
edist : 4 : 2 : 0 : e1 :2 #AG
NNNN = -p-BIGINT
edist : 4 : 2 : 0 : e1 :3 #AU
NNNN  = 0
edist : 4 : 2 : 0 : e1 :4 #CA
NNNN = -p-BIGINT
edist : 4 : 2 : 0 : e1 :5 #CC
NNNN = -p-BIGINT
edist : 4 : 2 : 0 : e1 :6 #CG
NNNN  = 0
edist : 4 : 2 : 0 : e1 :7 #CU
NNNN = -p-BIGINT
edist : 4 : 2 : 0 : e1 :8 #GA
NNNN = -p-BIGINT
edist : 4 : 2 : 0 : e1 :9 #GC
NNNN  = 0
edist : 4 : 2 : 0 : e1 :10 #GG
NNNN = -p-BIGINT
edist : 4 : 2 : 0 : e1 :11 #GU
NNNN = -p-BIGINT
edist : 4 : 2 : 0 : e1 :12 #UA
NNNN  = 0
edist : 4 : 2 : 0 : e1 :13 #UC
NNNN = -p-BIGINT
edist : 4 : 2 : 0 : e1 :14 #UG
NNNN  = 0
edist : 4 : 2 : 0 : e1 :15 #UU
NNNN = -p-BIGINT


########################################################### 
# length distributions
########################################################### 
# hairpin loops
#---------------
ldist : 0 : 28 : 3000 : l1 # min is 3+2=5 ,, fit = 28+2=30  
ld  = 0

# bulges 
#---------
ldist : 2 : 30 : 3000 : l2 # min is 2+0   ,, fit = 30+0=30  
ld  = 0


# internal loops [1xn or nx1 (n>2)]
#----------------------------------
ldist : 1 : 27 : 3000 : l3  # min is 1+3=4 ,, fit = 27+3=30  
ld  = 0

# internal loops [nXm (n>2 m>2)]
#--------------------------------
ldist : 1 : 26 : 3000 : l4  # min is 1+4=5 ,, fit = 26+4=30  
ld  = 0

########################################################### 
# W (the start state)
########################################################### 
W --> t-W  a V^{-1,1} a' e1                                              #00 W1 (single-pair)              a V^{-1,1} a'                                    
W --> t-W  b:i:i+1,j-1 e1 c:j:i+1,j-1 e2 a:i+1&j-1 e1 V^{-1,1}(i+2,j-2)  #01 W2 (single-pair+LR-dangles) b a V^{-1,1} a' c  
W --> t-W  b:i:i+1,j   e1                a:i+1&j   e1 V^{-1,1}(i+2,j-1)  #02 W3 (single-pair+L-dangle)   b a V^{-1,1} a'
W --> t-W                 c:j:i  ,j-1 e2 a:i  &j-1 e1 V^{-1,1}(i+1,j-2)  #03 W4 (single-pair+R-dangle)     a V^{-1,1} a' c
   
W --> t-W  aW  e1                                                        #04 W5 (singlet, no dangles)
W --> t-W   Wa e1                                                        #05 W6 (singlet, no dangles)
W --> t-W  WW                                                            #06 W7  (bifurcation)

W --> t-W  a:i  &k e1 V^{-1,1}(i+1,k-1) b:k+1&j:  k,i   e1 V^{-1,1}(k+2,j-1)                                      #07 W8.1  (coaxials)               a V^{-1,1} a'   b V^{-1,1} b'
W --> t-W  a:i  &k e1 V^{-1,1}(i+1,k-1) b:k+2&j:  k,i   e1 V^{-1,1}(k+3,j-1) c:k+1 e1                             #08 W8.5  (coaxials)               a V^{-1,1} a' c b V^{-1,1} b' 

W --> t-W  a:i+1&k e1 V^{-1,1}(i+2,k-1) b:k+1&j:  k,i+1 e1 V^{-1,1}(k+2,j-1)          d:i:i+1,k e1                #09 W8.2 (coaxials with dangles) d a V^{-1,1} a'   b V^{-1,1} b'
W --> t-W  a:i  &k e1 V^{-1,1}(i+1,k-1) b:k+1&j-1:k,i   e1 V^{-1,1}(k+2,j-2)                       f:j:k+1,j-1 e2 #10 W8.3 (coaxials with dangles)   a V^{-1,1} a'   b V^{-1,1} b' f
W --> t-W  a:i+1&k e1 V^{-1,1}(i+2,k-1) b:k+1&j-1:k,i+1 e1 V^{-1,1}(k+2,j-2)          d:i:i+1,k e1 f:j:k+1,j-1 e2 #11 W8.4 (coaxials with dangles) d a V^{-1,1} a'   b V^{-1,1} b' f

W --> t-W  a:i+1&k e1 V^{-1,1}(i+2,k-1) b:k+2&j  :k,i+1 e1 V^{-1,1}(k+3,j-1) c:k+1 e1 d:i:i+1,k e1                #12 W8.6 (coaxials with dangles) d a V^{-1,1} a' c b V^{-1,1} b' 
W --> t-W  a:i  &k e1 V^{-1,1}(i+1,k-1) b:k+2&j-1:k,i   e1 V^{-1,1}(k+3,j-2) c:k+1 e1              f:j:k+2,j-1 e2 #13 W8.7 (coaxials with dangles)   a V^{-1,1} a' c b V^{-1,1} b' f
W --> t-W  a:i+1&k e1 V^{-1,1}(i+2,k-1) b:k+2&j-1:k,i+1 e1 V^{-1,1}(k+3,j-2) c:k+1 e1 d:i:i+1,k e1 f:j:k+2,j-1 e2 #14 W8.8 (coaxials with dangles) d a V^{-1,1} a' c b V^{-1,1} b' f 
W --> t-W  e                                                                                                      #15 epsilon


########################################################### 
# M for multiloops (identical to W except for the epsilon)
########################################################### 
M --> t-M                                a:i  &j   e1 V^{-1,1}(i+1,j-1)  #00 M1 (single-pair)              a V^{-1,1} a'
M --> t-M  b:i:i+1,j-1 e1 c:j:i+1,j-1 e2 a:i+1&j-1 e1 V^{-1,1}(i+2,j-2)  #01 M2 (single-pair+LR-dangles) b a V^{-1,1} a' c  
M --> t-M  b:i:i+1,j   e1                a:i+1&j   e1 V^{-1,1}(i+2,j-1)  #02 M3 (single-pair+L-dangle)   b a V^{-1,1} a'
M --> t-M                 c:j:i  ,j-1 e2 a:i  &j-1 e1 V^{-1,1}(i+1,j-2)  #03 M4 (single-pair+R-dangle)     a V^{-1,1} a' c
   
M --> t-M  aM  e2                                                        #04 M5 (singlet, no dangles)
M --> t-M   Ma e2                                                        #05 M6 (singlet, no dangles)
M --> t-M  MM                                                            #06 M7 (bifurcation)

M --> t-M  a:i  &k e1 V^{-1,1}(i+1,k-1) b:k+1&j:  k,i   e1 V^{-1,1}(k+2,j-1)                                      #07 M8.1  (coaxials)               a V^{-1,1} a'   b V^{-1,1} b'
M --> t-M  a:i  &k e1 V^{-1,1}(i+1,k-1) b:k+2&j:  k,i   e1 V^{-1,1}(k+3,j-1) c:k+1 e2                             #08 M8.5  (coaxials)               a V^{-1,1} a' c b V^{-1,1} b' 

M --> t-M  a:i+1&k e1 V^{-1,1}(i+2,k-1) b:k+1&j:  k,i+1 e1 V^{-1,1}(k+2,j-1)          d:i:i+1,k e1                #09 M8.2 (coaxials with dangles) d a V^{-1,1} a'   b V^{-1,1} b'
M --> t-M  a:i  &k e1 V^{-1,1}(i+1,k-1) b:k+1&j-1:k,i   e1 V^{-1,1}(k+2,j-2)                       f:j:k+1,j-1 e2 #10 M8.3 (coaxials with dangles)   a V^{-1,1} a'   b V^{-1,1} b' f
M --> t-M  a:i+1&k e1 V^{-1,1}(i+2,k-1) b:k+1&j-1:k,i+1 e1 V^{-1,1}(k+2,j-2)          d:i:i+1,k e1 f:j:k+1,j-1 e2 #11 M8.4 (coaxials with dangles) d a V^{-1,1} a'   b V^{-1,1} b' f

M --> t-M  a:i+1&k e1 V^{-1,1}(i+2,k-1) b:k+2&j  :k,i+1 e1 V^{-1,1}(k+3,j-1) c:k+1 e2 d:i:i+1,k e1                #12 M8.6 (coaxials with dangles) d a V^{-1,1} a' c b V^{-1,1} b' 
M --> t-M  a:i  &k e1 V^{-1,1}(i+1,k-1) b:k+2&j-1:k,i   e1 V^{-1,1}(k+3,j-2) c:k+1 e2              f:j:k+2,j-1 e2 #13 M8.7 (coaxials with dangles)   a V^{-1,1} a' c b V^{-1,1} b' f
M --> t-M  a:i+1&k e1 V^{-1,1}(i+2,k-1) b:k+2&j-1:k,i+1 e1 V^{-1,1}(k+3,j-2) c:k+1 e2 d:i:i+1,k e1 f:j:k+2,j-1 e2 #14 M8.8 (coaxials with dangles) d a V^{-1,1} a' c b V^{-1,1} b' f

########################################################### 
# V^{-1,1} (segment bounded by an outside basepair)
########################################################### 
#V1 (haripin loops)
V^{-1,1} --> t-V  a:i&i+4 e1 b:i+1,i+2,i+3:i,i+4 e1     #00 V1 a bcd a'  (triloops) (This does not count the final stacked pair)
V^{-1,1} --> t-V  a:i,i+1,i+2,i+3:i-1,i+4 e1            #01 V1 abcf      (tetraloops) 
V^{-1,1} --> t-V  a:i,j:i-1,j+1 e1 m...m(i+1,j-1) l1    #02 V1 a m...m b (hairpin loops >= 5nts with two dangles)

#V2 (stems)
V^{-1,1} --> t-V  a V^{-1,1} a'  e1                             #03 V2       a V^{-1,1} a'       (stacked pair)

#V2 (bulges)
V^{-1,1} --> t-V  b:i e3 a:i+1&j  :i-1,j+1 e1 V^{-1,1}(i+2,j-1) #04 V2     b a V^{-1,1} a'       ( 1nt left  bulge)
V^{-1,1} --> t-V  b:j e3 a:i  &j-1:i-1,j+1 e1 V^{-1,1}(i+1,j-2) #05 V2       a V^{-1,1} a' b     ( 1nt right bulge)
V^{-1,1} --> t-V  a:k&j e1 m...m(i,k-1) l2 V^{-1,1}(k+1,j-1)    #06 V2 m...m a V^{-1,1} a'       (>1nt left  bulge)
V^{-1,1} --> t-V  a:i&l e1 m...m(l+1,j) l2 V^{-1,1}(i+1,l-1)    #07 V2       a V^{-1,1} a' m...m (>1nt right bulge)

#V2 (internal loops)
V^{-1,1} --> t-V  b:i,j:i-1,j+1 e3 a:i+1&j-1:i  ,j   e3 V^{-1,1}(i+2,j-2)                                                   #08 V2 b         a V^{-1,1} a'         c (1x1       internal loop)
V^{-1,1} --> t-V  b:i,j:i-1,j+1 e2 a:i+2&j-1:i+1,j   e2 V^{-1,1}(i+3,j-2) f:i+1 e3                                          #09 V2 b       f a V^{-1,1} a'         c (2x1       internal loop)
V^{-1,1} --> t-V  b:i,j:i-1,j+1 e2 a:i+1&j-2:i  ,j-1 e2 V^{-1,1}(i+2,j-3)          g:j-1 e3                                 #10 V2 b         a V^{-1,1} a' g       c (1x2       internal loop)
V^{-1,1} --> t-V  b:i,j:i-1,j+1 e2 a:i+2&j-2:i+1,j-1 e2 V^{-1,1}(i+3,j-3) f:i+1 e3 g:j-1 e3                                 #11 V2 b       f a V^{-1,1} a' g       c (2x2       internal loop)
V^{-1,1} --> t-V  b:i,j:i-1,j+1 e2 a:i+1&l  :i  ,l+1 e2 V^{-1,1}(i+2,l-1)          g:l+1 e3  m...m(l+2,j-1) l3              #12 V2 b         a V^{-1,1} a' g m...m c (1x[>2]    internal loop)
V^{-1,1} --> t-V  b:i,j:i-1,j+1 e2 a:i+2&l  :i+1,l+1 e2 V^{-1,1}(i+3,l-1) f:i+1 e3 g:l+1 e3  m...m(l+2,j-1) l4              #13 V2 b       f a V^{-1,1} a' g m...m c (2x[>2]    internal loop)
V^{-1,1} --> t-V  b:i,j:i-1,j+1 e2 a:k  &j-1:k-1,j   e2 V^{-1,1}(k+1,j-2) f:k-1 e3           m...m(i+1,k-2) l3              #14 V2 b m...m f a V^{-1,1} a'         c ([>2]x1    internal loop)
V^{-1,1} --> t-V  b:i,j:i-1,j+1 e2 a:k  &j-2:k-1,j-1 e2 V^{-1,1}(k+1,j-3) f:k-1 e3 g:j-1 e3  m...m(i+1,k-2) l4              #15 V2 b m...m f a V^{-1,1} a' g       c ([>2]x1    internal loop)
V^{-1,1} --> t-V  b:i,j:i-1,j+1 e2 a:k  &l  :k-1,l+1 e2 V^{-1,1}(k+1,l-1) f:k-1 e3 g:l+1 e3  d... (i+1,k-2)...d(l+2,j-1) l4 #16 V2 b d...  f a V^{-1,1} a' g  ...d c ([>2]x[>2] internal loop)

#V3 (MM+dangles)
V^{-1,1} --> t-V  MM                                                #17 V3.1   M M
V^{-1,1} --> t-V  a:i:j+1,i-1 e2                M(i+1,k) M(k+1,j)   #18 V3.2 a M M   (yes it's a 3-dangle)
V^{-1,1} --> t-V                 b:j:j+1,i-1 e1 M(i,  k) M(k+1,j-1) #19 V3.3   M M b (yes it's a 5-dangle)
V^{-1,1} --> t-V  a:i:j+1,i-1 e2 b:j:j+1,i-1 e1 M(i+1,k) M(k+1,j-1) #20 V3.4 a M M b

#V4 (VM+dangles)
V^{-1,1} --> t-V         a:i  &k:i-1,j+1 e1 V^{-1,1}(i+1,k-1) M(k+1,j)                                 #21 V4.1    a V^{-1,1} a'   M
V^{-1,1} --> t-V         a:i  &k:i-1,j+1 e1 V^{-1,1}(i+1,k-1) M(k+1,j-1)              f:j:j+1,i-1 e1   #22 V4.2    a V^{-1,1} a'   M f
V^{-1,1} --> t-V         a:i  &k:i-1,j+1 e1 V^{-1,1}(i+1,k-1) M(k+2,j)   c:k+1:i,k e2                  #23 V4.3    a V^{-1,1} a' c M
V^{-1,1} --> t-V         a:i  &k:i-1,j+1 e1 V^{-1,1}(i+1,k-1) M(k+2,j-1) c:k+1:i,k e2 f:j:j+1,i-1 e1   #24 V4.4    a V^{-1,1} a' c M f
V^{-1,1} --> t-V  b:i e2 a:i+1&k:i-1,j+1 e1 V^{-1,1}(i+2,k-1) M(k+1,j)                                 #25 V4.5  b a V^{-1,1} a'   M
V^{-1,1} --> t-V  b:i e2 a:i+1&k:i-1,j+1 e1 V^{-1,1}(i+2,k-1) M(k+1,j-1)                f:j:j+1,i-1 e1 #26 V4.6  b a V^{-1,1} a'   M f
V^{-1,1} --> t-V  b:i e2 a:i+1&k:i-1,j+1 e1 V^{-1,1}(i+2,k-1) M(k+2,j)   c:k+1:i+1,k e2                #27 V4.7  b a V^{-1,1} a' c M
V^{-1,1} --> t-V  b:i e2 a:i+1&k:i-1,j+1 e1 V^{-1,1}(i+2,k-1) M(k+2,j-1) c:k+1:i+1,k e2 f:j:j+1,i-1 e1 #28 V4.8  b a V^{-1,1} a' c M f

#V5 (MV+dangles)
V^{-1,1} --> t-V                                M(i,  l-1) a:l&j:i-1,j+1 e1 V^{-1,1}(l+1,j-1)          #29 V5.1      M   a V^{-1,1} a'
V^{-1,1} --> t-V  b:i:j+1,i-1 e2                M(i+1,l-1) a:l&j:i-1,j+1 e1 V^{-1,1}(l+1,j-1)          #30 V5.2    b M   a V^{-1,1} a'
V^{-1,1} --> t-V                 c:l-1:l,j e1   M(i,  l-2) a:l&j:i-1,j+1 e1 V^{-1,1}(l+1,j-1)          #31 V5.3      M c a V^{-1,1} a'
V^{-1,1} --> t-V  b:i:j+1,i-1 e2 c:l-1:l,j e1   M(i+1,l-2) a:l&j:i-1,j+1 e1 V^{-1,1}(l+1,j-1)          #32 V5.4    b M c a V^{-1,1} a'

V^{-1,1} --> t-V                                M(i,  l-1) a:l&j-1:i-1,j+1 e1 V^{-1,1}(l+1,j-2) f:j e2 #33 V5.5      M   a V^{-1,1} a' f
V^{-1,1} --> t-V  b:i:j+1,i-1 e2                M(i+1,l-1) a:l&j-1:i-1,j+1 e1 V^{-1,1}(l+1,j-2) f:j e2 #34 V5.6    b M   a V^{-1,1} a' f
V^{-1,1} --> t-V                 c:l-1:l,j-1 e1 M(i,  l-2) a:l&j-1:i-1,j+1 e1 V^{-1,1}(l+1,j-2) f:j e2 #35 V5.7      M c a V^{-1,1} a' f
V^{-1,1} --> t-V  b:i:j+1,i-1 e2 c:l-1:l,j-1 e1 M(i+1,l-2) a:l&j-1:i-1,j+1 e1 V^{-1,1}(l+1,j-2) f:j e2 #36 V5.8    b M c a V^{-1,1} a' f 
```
