## Supplementary material for "What does it take to learn the rules of RNA base pairing? A lot less than you may think": qrna_geom.grm

```
# qrna-like grammar
# ambiguous

########################################################### 
# param definitions
########################################################### 
def : p-BIGINT     :  999999

########################################################### 
# transition distributions 
########################################################### 

########################################################### 
# emission distributions 
########################################################### 
# singlet emission
#---------------------
edist : 1 : 0 : 0 : e1 : 0
N = 0
edist : 1 : 0 : 0 : e2 : 0
N = 0
edist : 1 : 0 : 0 : e3 : 0
N = 0
edist : 1 : 0 : 0 : e4 : 0
N = 0
edist : 1 : 0 : 0 : e5 : 0
N = 0

# basepair emission 
#-------------------
edist : 2 : 0 : 1 : _WW_ : e1 : 0
NN = -p-BIGINT
AU = 1
UA = 1
CG = 1
GC = 1
UG = 1
GU = 1

W --> a W e1 | W a e1 | a V a' e1 | W W | e
M --> a M e2 | M a e2 | a V a' e1 | M M 
V -->                   a V a' e1 | H | B a V a' e1 | a V a' B e1 | I K | M M

H --> a H e3 | a e3 
B --> a B e4 | a e4  
I --> a I e5 | a e5  
K --> a V a' I e1
```
