## Supplementary material for "What does it take to learn the rules of RNA base pairing? A lot less than you may think": qrna_l3.grm

```
# qrna-like grammar
# ambiguous

########################################################### 
# param definitions
########################################################### 
def : p-BIGINT     :  999999

########################################################### 
# transition distributions 
########################################################### 

########################################################### 
# emission distributions 
########################################################### 
# singlet emission
#---------------------
edist : 1 : 0 : 0 : e1 : 0
N = 0
edist : 1 : 0 : 0 : e2 : 0
N = 0

# basepair emission 
#-------------------
edist : 2 : 0 : 1 : _WW_ : e1 : 0
NN = -p-BIGINT
AU = 1
UA = 1
CG = 1
GC = 1
UG = 1
GU = 1

########################################################### 
# length distributions
########################################################### 
ldist : 3 : 4000 : l1 # hairpinloop's ldist
ld  = 0

ldist : 1 : 4000 : l2 # bulges' ldist
ld  = 0

ldist : 2 : 4000 : l3 # internal loops' ldist 
ld  = 0

W --> a W e1 | W a e1 | a V a' e1 | W W | e
M --> a M e2 | M a e2 | a V a' e1 | M M 
V -->                   a V a' e1 | m...m l1 | m...m a V a' l2 e1 | a V a' m...m l2 e1 | d... a V a' ...d l3 e1 | M M
```
