## Supplementary material for "What does it take to learn the rules of RNA base pairing? A lot less than you may think": RBG_J3J4.grm~

```
# Basic Grammar [Includes loops and stacking but no dangles]

# PARAMETER DEFINITIONS
# def : param name : param value
def : p-FIT_LENGTH : 30
def : p-MAX_LENGTH : p-FIT_LENGTH

# TRANSITION DISTRIBUTIONS
# tdist : n : t-name
tdist : 5 : t-P
tie : 1 : 2       # tie left and right bulges

# EMISSION DISTRIBUTIONS
# edist : nemit : ncontext : nbasepairs : basepair type : e-name
edist : 1 : 0 : 0 :        e1 # one single residue emission distribution
edist : 2 : 0 : 1 : _WW_ : e1 # one WW basepair distribution (helix opening)
edist : 2 : 0 : 1 : _WW_ : e2 # one WW basepair distribution (helix opening and closing)
edist : 2 : 2 : 1 : _WW_ : e1 # 16 WW basepair stacked distributions (helix extend)
edist : 2 : 2 : 1 : _WW_ : e2 # 16 WW basepair stacked distributions (helix closing)


# LENGTH DISTRIBUTIONS
# ldist : min : fit : max : l-name
# ldist-di : minL : minR : min sum : fit : max : l-name
ldist :            3 : p-FIT_LENGTH : p-MAX_LENGTH : l1 # Hairpin Loops
ldist :            1 : p-FIT_LENGTH : p-MAX_LENGTH : l2 # Bulges
ldist-di : 1 : 1 : 2 : p-FIT_LENGTH : p-MAX_LENGTH : l3 # Internal Loops

# RULES
S  --> a : i   e1  S(i+1,j) | F0 S | e    # Start: a left base, or a left Helix, or End

F0 --> a : i&j e1 F5(i+1, j-1)            # Helix starts
F0 --> a : i&j e2 P (i+1, j-1)            # Helix (of one basepair) ends
F0 --> a : i&j e2                         # Helix ends, no loop

F5 --> a : i&j : i-1,j+1 e1 F5(i+1, j-1)  # Helix continues
F5 --> a : i&j : i-1,j+1 e2 P (i+1, j-1)  # Helix ends
F5 --> a : i&j : i-1,j+1 e2               # Helix ends, no loop

 P -->   t-P                     m...m (i,j)      l1              # Hairpin Loop
 P -->   t-P                     m...m (i,k)      l2 F0 (k+1,j)   # Left Bulges
 P -->   t-P   F0 (i,k-1)        m...m (k,j)      l2              # Right Bulges
 P -->   t-P              d... (i, k) ...d (l, j) l3 F0 (k+1,l-1) # Internal Loops
 P -->   t-P   M                                                  # Multiloop 

 M -->  J3 | J4 | J                         # 3-way (2 helices), 4-way (3 helices) or more Helices
J3 -->  M1 R                                # 3-way (2 helices)
J4 -->  M1 J3                               # 4-way (3 helices)
 J -->  M1 J | M1 J4                        # more than 3 helices

M1 -->  a : i  e1 M1(i+1,j)           | F0  # ONE Helix,  possibly with single left bases
R  -->            R (i,j-1)  a : j e1 | M1  # last Helix, possibly with left/right bases
```
