## Supplementary material for "What does it take to learn the rules of RNA base pairing? A lot less than you may think": scores.grm

```
# scores.grm

# order of distributions:
#           tdists
#           edists
#           ldists
#

# transition distributions
tdist : 6 : t-S
        # transition distribution scores. default assumes zero
0 = -20
1 = 20
4 = 33

# emission distributions
edist : 2 : 0 : 1 : _WW_ : e1 : 0
        # emission distribution scores
NN = -999999 # specifies default, compulsory field, should come first
AC = 1
AT = 2

edist : 1 : 0 : 0 : e1 : 0
N = -999999 # specifies default, compulsory field, should come first
A = +10
T =2

# length distributions
ldist : 5 : 20: l1
       # length distribution scores
l=-999999 # specifies default, compulsory field, should come first
5=3
7=8
10=1

S --> t-S aSa' e1 | aS e1 | Sa | SS | e | m...m l1
```
