## Supplementary material for "What does it take to learn the rules of RNA base pairing? A lot less than you may think": stem_nostack_l0_s1.grm

```
# stem grammar (has a ldist for stems)
# ambiguous

########################################################### 
# param definitions
########################################################### 
def : p-BIGINT     :  999999

########################################################### 
# transition distributions 
########################################################### 

########################################################### 
# emission distributions 
########################################################### 
# singlet emission
#---------------------
edist : 1 : 0 : 0 : e1 : 0
N = 0
edist : 1 : 0 : 0 : e2 : 0
N = 0

# basepair emission 
#-------------------
edist : 2 : 0 : 1 : _WW_ : e1 : 0
NN = -p-BIGINT
AU = 1
UA = 1
CG = 1
GC = 1
UG = 1
GU = 1


########################################################### 
# length distributions
########################################################### 
ldist : 0 : 4000 : l1 # hairpinloop's ldist
ld  = 0

ldist : 1 : 4000 : l2 # bulges' ldist
ld  = 0

ldist : 2 : 4000 : l3 # internal loops' ldist 
ld  = 0

ldist : 1 : 4000 : l4 # stems' ldist
ld  = 0

W --> a W e1 | W a e1 | S | W W | e
M --> a M e2 | M a e2 | S | M M 

#S --> d...V...d' l4 e1_2_0 e1_2_0 
S --> d...(i,k-1)...d'(l+1,j) l4 e1_2_0 e1_2_0 V(k,l)

V -->  m...m l1 | m...m S l2 | S m...m l2 | d...S...d l3 | M M
```
