## Supplementary material for "What does it take to learn the rules of RNA base pairing? A lot less than you may think": tdist_tied.grm

```
# tdist_tied.grm

tdist : 4 : t-SKQ

P -> a b P a' b' | e

Q --> a b P b' a'

P --> a P a' c b Q b' | a P c b a' Q b'

R --> t-SKQ a S a'

S --> t-SKQ a S a' | a K | K a | e
K --> t-SKQ b S b' | a S | S a | e

R --> t-SKQ a S | S a
R --> t-SKQ e

Q --> a S a'
Q --> a Q
Q --> Q a
Q --> e
```
