## Supplementary material for "What does it take to learn the rules of RNA base pairing? A lot less than you may think": vienna.grm

```
# vienna.grm
#
# viennaRNA grammar 
# unambiguous (?)
# with context
# no dangles

ldist : 0 : 4000 : l1 # hairpinloop's ldist
ldist : 1 : 4000 : l2 # bulges' ldist
ldist : 2 : 4000 : l3 # internal loops' ldist
ldist : 1 : 4000 : l4 # multiloops' ldist

W        --> aW | a V^{-1,1} a' W | e
V^{-1,1} --> a V^{-1,1} a'                                                     # stacked pairs
V^{-1,1} --> m...m l1                                                          # hairpin loops
V^{-1,1} --> m...m a V^{-1,1} a' l2 e0_2_0_0 | a V^{-1,1} a' m...m l2 e0_2_0_0 # left and right bulges
V^{-1,1} --> d...a V^{-1,1} a'...d l3 e0_2_0_0                                 # internal loops
V^{-1,1} --> M R                                                               # multiloops
M        -->       a V^{-1,1} a'    e1_2_0_0 
M        --> m...m a V^{-1,1} a' l4 e1_2_0_0 
M        --> M     a V^{-1,1} a'    e1_2_0_0 
M        --> M a                    e2
R        --> Ra | a V^{-1,1} a'
```
