## Supplementary material for "What does it take to learn the rules of RNA base pairing? A lot less than you may think": vienna_dangles_stem.grm

```
# vienna_dangles_stem.grm
#
# viennaRNA grammar 
# unambiguous (?)
# with context 
# with dangles
# with stem length

ldist : 0 : 4000 : l1 # hairpinloop's ldist
ldist : 1 : 4000 : l2 # bulges' ldist
ldist : 2 : 4000 : l3 # internal loops' ldist
ldist : 1 : 4000 : l4 # multiloops' ldist

ldist : 0 : 4000 : l5 # hairpinloop's ldist   / 2 dangles 
ldist : 1 : 4000 : l6 # bulges' ldist         / 2 dangles
ldist : 2 : 4000 : l7 # internal loops' ldist / 4 dangles
ldist : 1 : 4000 : l8 # multiloops' ldist     / 2 dangles

W --> aW | a P^{-1}
W --> S W | P^{1} a W 
W --> e

S --> d...V^{-1,1}...d' l5 e0_2_0 e0_2_2           # stem

V^{-1,1} --> m...m       l1 | a m...m b        l5  # hairpin loops
V^{-1,1} --> m...m S     l2 | a m...m b P^{-1} l6  # left bulges 
V^{-1,1} --> S m...m     l2 | P^{1} a m...m b  l6  # right bulges
V^{-1,1} --> d... S ...d l3 | a d... D ...d b  l7  # internal loops 
V^{-1,1} --> M R                                   # multiloops

M --> S  | m...m S l4 | a m...m b P^{-1} l8
M --> M S | M a

R --> R a | P^{1} a
R --> S

P^{-1} --> S
P^{1}  --> S
D      --> b S c
```
