## Supplementary material for "What does it take to learn the rules of RNA base pairing? A lot less than you may think": vienna_geom.grm

```
# vienna.grm
#
# viennaRNA grammar 
# unambiguous (?)
# with context
# no dangles

########################################################### 
# param definitions
########################################################### 
def : p-BIGINT     :  999999

########################################################### 
# transition distributions 
########################################################### 

########################################################### 
# emission distributions 
########################################################### 
# singlet emission
#---------------------
edist : 1 : 0 : 0 : e1 : 0
N = 0
edist : 1 : 0 : 0 : e2 : 0
N = 0
edist : 1 : 0 : 0 : e3 : 0
N = 0
edist : 1 : 0 : 0 : e4 : 0
N = 0
edist : 1 : 0 : 0 : e5 : 0
N = 0

# basepair emission 
#-------------------
edist : 2 : 0 : 1 : _WW_ : e1 : 0
NN = -p-BIGINT
AU = 1
UA = 1
CG = 1
GC = 1
UG = 1
GU = 1

# stacked stem bp [e1]
#---------------------
edist : 2 : 2 : 1 : _WW_ : e1 : 0 #AA
NN = -p-BIGINT
edist : 2 : 2 : 1 : _WW_ : e1 : 1 #AC
NN = -p-BIGINT
edist : 2 : 2 : 1 : _WW_ : e1 : 2 #AG
NN = -p-BIGINT
edist : 2 : 2 : 1 : _WW_ : e1 : 3 #AU
NN = -p-BIGINT
AU = 1
UA = 1
CG = 1
GC = 1
UG = 1
GU = 1
edist : 2 : 2 : 1 : _WW_ : e1 : 4 #CA
NN = -p-BIGINT
edist : 2 : 2 : 1 : _WW_ : e1 : 5 #CC
NN = -p-BIGINT
edist : 2 : 2 : 1 : _WW_ : e1 : 6 #CG
NN = -p-BIGINT
AU = 1
UA = 1
CG = 1
GC = 1
UG = 1
GU = 1
edist : 2 : 2 : 1 : _WW_ : e1 : 7 #CU
NN = -p-BIGINT
edist : 2 : 2 : 1 : _WW_ : e1 : 8 #GA
NN = -p-BIGINT
edist : 2 : 2 : 1 : _WW_ : e1 : 9 #GC
NN = -p-BIGINT
AU = 1
UA = 1
CG = 1
GC = 1
UG = 1
GU = 1
edist : 2 : 2 : 1 : _WW_ : e1 : 10 #GG
NN = -p-BIGINT
edist : 2 : 2 : 1 : _WW_ : e1 : 11 #GU
NN = -p-BIGINT
AU = 1
CG = 1
GC = 1
UA = 1
UG = 1
GU = 1
edist : 2 : 2 : 1 : _WW_ : e1 : 12 #UA
NN = -p-BIGINT
AU = 1
UA = 1
CG = 1
GC = 1
UG = 1
GU = 1
edist : 2 : 2 : 1 : _WW_ : e1 : 13 #UC
NN = -p-BIGINT
edist : 2 : 2 : 1 : _WW_ : e1 : 14 #UG
NN = -p-BIGINT
AU = 1
UA = 1
CG = 1
GC = 1
UG = 1
GU = 1
edist : 2 : 2 : 1 : _WW_ : e1 : 15 #UU
NN = -p-BIGINT

W        --> aW e1 | a V^{-1,1} a' W e1 | e
V^{-1,1} --> a V^{-1,1} a' e1                                                  # stacked pairs
V^{-1,1} --> H                                                                 # hairpin loops
V^{-1,1} --> B a V^{-1,1} a' e1_2_0_0 | a V^{-1,1} a' B e1_2_0_0               # left/right bulges 
V^{-1,1} --> I K                                                               # intloops
V^{-1,1} --> M R                                                               # multiloops
M        -->   a V^{-1,1} a' e1_2_0_0 
M        --> F a V^{-1,1} a' e1_2_0_0 
M        --> M a V^{-1,1} a' e1_2_0_0 
M        --> M a             e2
R        --> Ra e2 | a V^{-1,1} a' e1_2_0_0

H --> a H e3 | a e3 
B --> a B e4 | a e4  
I --> a I e5 | a e5  
F --> a F e2 | a e2 

K --> a V^{-1,1} a' I e1_2_0_0
```
