## Supplementary material for "What does it take to learn the rules of RNA base pairing? A lot less than you may think": vienna_stem.grm

```
# vienna_stem.grm
#
# viennaRNA grammar 
# unambiguous (?)
# with context
# no dangles
# with stem-length

ldist : 0 : 4000 : l1 # hairpinloop's ldist
ldist : 1 : 4000 : l2 # bulges' ldist
ldist : 2 : 4000 : l3 # internal loops' ldist
ldist : 1 : 4000 : l4 # multiloops' ldist
ldist : 3 : 4000 :   # stems' ldist

W        --> aW | S W | e
S        --> d...V^{-1,1}...d' l5 e0_2_0 e0_2_2 # stem
V^{-1,1} --> m...m l1                           # hairpin loops
V^{-1,1} --> m...m S l2 | S m...m l2            # left and right bulges
V^{-1,1} --> d...S...d l3                       # internal loops
V^{-1,1} --> M R                                # multiloops
M        --> S | m...m S l4 | M S | Ma          # multiloops
R        --> Ra | S                             # multiloops
```
