## Supplementary material for "What does it take to learn the rules of RNA base pairing? A lot less than you may think": vienna_stem_l0_s1.grm

```
# vienna_stem.grm
#
# viennaRNA grammar 
# unambiguous (?)
# with context
# no dangles
# with stem-length

########################################################### 
# param definitions
########################################################### 
def : p-BIGINT     :  999999

########################################################### 
# transition distributions 
########################################################### 

########################################################### 
# emission distributions 
########################################################### 
# singlet emission
#---------------------
edist : 1 : 0 : 0 : e1 : 0
N = 0
edist : 1 : 0 : 0 : e2 : 0
N = 0

# basepair emission 
#-------------------
edist : 2 : 0 : 1 : _WW_ : e1 : 0
NN = -p-BIGINT
AU = 1
UA = 1
CG = 1
GC = 1
UG = 1
GU = 1

# stacked stem bp [e1]
#---------------------
edist : 2 : 2 : 1 : _WW_ : e1 : 0 #AA
NN = -p-BIGINT

edist : 2 : 2 : 1 : _WW_ : e1 : 1 #AC
NN = -p-BIGINT

edist : 2 : 2 : 1 : _WW_ : e1 : 2 #AG
NN = -p-BIGINT

edist : 2 : 2 : 1 : _WW_ : e1 : 3 #AU
NN = -p-BIGINT
AU = 1
UA = 1
CG = 1
GC = 1
UG = 1
GU = 1

edist : 2 : 2 : 1 : _WW_ : e1 : 4 #CA
NN = -p-BIGINT

edist : 2 : 2 : 1 : _WW_ : e1 : 5 #CC
NN = -p-BIGINT

edist : 2 : 2 : 1 : _WW_ : e1 : 6 #CG
NN = -p-BIGINT
AU = 1
UA = 1
CG = 1
GC = 1
UG = 1
GU = 1

edist : 2 : 2 : 1 : _WW_ : e1 : 7 #CU
NN = -p-BIGINT

edist : 2 : 2 : 1 : _WW_ : e1 : 8 #GA
NN = -p-BIGINT

edist : 2 : 2 : 1 : _WW_ : e1 : 9 #GC
NN = -p-BIGINT
AU = 1
UA = 1
CG = 1
GC = 1
UG = 1
GU = 1

edist : 2 : 2 : 1 : _WW_ : e1 : 10 #GG
NN = -p-BIGINT

edist : 2 : 2 : 1 : _WW_ : e1 : 11 #GU
NN = -p-BIGINT
AU = 1
CG = 1
GC = 1
UA = 1
UG = 1
GU = 1

edist : 2 : 2 : 1 : _WW_ : e1 : 12 #UA
NN = -p-BIGINT
AU = 1
UA = 1
CG = 1
GC = 1
UG = 1
GU = 1
  
edist : 2 : 2 : 1 : _WW_ : e1 : 13 #UC
NN = -p-BIGINT

edist : 2 : 2 : 1 : _WW_ : e1 : 14 #UG
NN = -p-BIGINT
AU = 1
UA = 1
CG = 1
GC = 1
UG = 1
GU = 1

edist : 2 : 2 : 1 : _WW_ : e1 : 15 #UU
NN = -p-BIGINT

########################################################### 
# length distributions
########################################################### 
ldist : 0 : 4000 : l1 # hairpinloop's ldist
ldist : 1 : 4000 : l2 # bulges' ldist
ldist : 2 : 4000 : l3 # internal loops' ldist
ldist : 1 : 4000 : l4 # multiloops' ldist
ldist : 1 : 4000 : l5 # stems' ldist

W        --> aW e1 | S W | e
S        --> d...V^{-1,1}...d' l5 e1_2_0 e1_2_2 # stem
V^{-1,1} --> m...m l1                           # hairpin loops
V^{-1,1} --> m...m S l2 | S m...m l2            # left and right bulges
V^{-1,1} --> d...S...d l3                       # internal loops
V^{-1,1} --> M R                                # multiloops
M        --> S |  m...m S l4 | M S | Ma e2      # multiloops
R        --> Ra e2 | S                          # multiloops
```
