## Supplementary material for "What does it take to learn the rules of RNA base pairing? A lot less than you may think": ViennaRNA_intloops.edist_int11

```
edist : 2 : 4 : 0 : e1 : 0 #AAAA
NN = -p-INF
edist : 2 : 4 : 0 : e1 : 1 #AAAC
NN = -p-INF
edist : 2 : 4 : 0 : e1 : 2 #AAAG
NN = -p-INF
edist : 2 : 4 : 0 : e1 : 3 #AAAU
NN = -p-INF
edist : 2 : 4 : 0 : e1 : 4 #AACA
NN = -p-INF
edist : 2 : 4 : 0 : e1 : 5 #AACC
NN = -p-INF
edist : 2 : 4 : 0 : e1 : 6 #AACG
NN = -p-INF
edist : 2 : 4 : 0 : e1 : 7 #AACU
NN = -p-INF
edist : 2 : 4 : 0 : e1 : 8 #AAGA
NN = -p-INF
edist : 2 : 4 : 0 : e1 : 9 #AAGC
NN = -p-INF
edist : 2 : 4 : 0 : e1 : 10 #AAGG
NN = -p-INF
edist : 2 : 4 : 0 : e1 : 11 #AAGU
NN = -p-INF
edist : 2 : 4 : 0 : e1 : 12 #AAUA
NN = -p-INF
edist : 2 : 4 : 0 : e1 : 13 #AAUC
NN = -p-INF
edist : 2 : 4 : 0 : e1 : 14 #AAUG
NN = -p-INF
edist : 2 : 4 : 0 : e1 : 15 #AAUU
NN = -p-INF
edist : 2 : 4 : 0 : e1 : 16 #ACAA
NN = -p-INF
edist : 2 : 4 : 0 : e1 : 17 #ACAC
NN = -p-INF
edist : 2 : 4 : 0 : e1 : 18 #ACAG
NN = -p-INF
edist : 2 : 4 : 0 : e1 : 19 #ACAU
NN = -p-INF
edist : 2 : 4 : 0 : e1 : 20 #ACCA
NN = -p-INF
edist : 2 : 4 : 0 : e1 : 21 #ACCC
NN = -p-INF
edist : 2 : 4 : 0 : e1 : 22 #ACCG
NN = -p-INF
edist : 2 : 4 : 0 : e1 : 23 #ACCU
NN = -p-INF
edist : 2 : 4 : 0 : e1 : 24 #ACGA
NN = -p-INF
edist : 2 : 4 : 0 : e1 : 25 #ACGC
NN = -p-INF
edist : 2 : 4 : 0 : e1 : 26 #ACGG
NN = -p-INF
edist : 2 : 4 : 0 : e1 : 27 #ACGU
NN = -p-INF
edist : 2 : 4 : 0 : e1 : 28 #ACUA
NN = -p-INF
edist : 2 : 4 : 0 : e1 : 29 #ACUC
NN = -p-INF
edist : 2 : 4 : 0 : e1 : 30 #ACUG
NN = -p-INF
edist : 2 : 4 : 0 : e1 : 31 #ACUU
NN = -p-INF
edist : 2 : 4 : 0 : e1 : 32 #AGAA
NN = -p-INF
edist : 2 : 4 : 0 : e1 : 33 #AGAC
NN = -p-INF
edist : 2 : 4 : 0 : e1 : 34 #AGAG
NN = -p-INF
edist : 2 : 4 : 0 : e1 : 35 #AGAU
NN = -p-INF
edist : 2 : 4 : 0 : e1 : 36 #AGCA
NN = -p-INF
edist : 2 : 4 : 0 : e1 : 37 #AGCC
NN = -p-INF
edist : 2 : 4 : 0 : e1 : 38 #AGCG
NN = -p-INF
edist : 2 : 4 : 0 : e1 : 39 #AGCU
NN = -p-INF
edist : 2 : 4 : 0 : e1 : 40 #AGGA
NN = -p-INF
edist : 2 : 4 : 0 : e1 : 41 #AGGC
NN = -p-INF
edist : 2 : 4 : 0 : e1 : 42 #AGGG
NN = -p-INF
edist : 2 : 4 : 0 : e1 : 43 #AGGU
NN = -p-INF
edist : 2 : 4 : 0 : e1 : 44 #AGUA
NN = -p-INF
edist : 2 : 4 : 0 : e1 : 45 #AGUC
NN = -p-INF
edist : 2 : 4 : 0 : e1 : 46 #AGUG
NN = -p-INF
edist : 2 : 4 : 0 : e1 : 47 #AGUU
NN = -p-INF
edist : 2 : 4 : 0 : e1 : 48 #AUAA
NN = -p-INF
edist : 2 : 4 : 0 : e1 : 49 #AUAC
NN = -p-INF
edist : 2 : 4 : 0 : e1 : 50 #AUAG
NN = -p-INF
edist : 2 : 4 : 0 : e1 : 51 #AUAU
NN = -p-INF
AA = -1.94703804853322 
AC = -1.94703804853322 
AG = -1.94703804853322 
AU = -1.94703804853322 
CA = -1.94703804853322 
CC = -1.94703804853322 
CG = -1.94703804853322 
CU = -1.94703804853322 
GA = -1.94703804853322 
GC = -1.94703804853322 
GG = 1.46027853639991 
GU = -1.94703804853322 
UA = -1.94703804853322 
UC = -1.94703804853322 
UG = -1.94703804853322 
UU = -1.62253170711102 
edist : 2 : 4 : 0 : e1 : 52 #AUCA
NN = -p-INF
edist : 2 : 4 : 0 : e1 : 53 #AUCC
NN = -p-INF
edist : 2 : 4 : 0 : e1 : 54 #AUCG
NN = -p-INF
AA = -0.973519024266609 
AC = -0.973519024266609 
AG = -0.973519024266609 
AU = -0.973519024266609 
CA = -0.973519024266609 
CC = -0.973519024266609 
CG = -0.973519024266609 
CU = -0.973519024266609 
GA = -0.973519024266609 
GC = -0.973519024266609 
GG = 2.43379756066652 
GU = -0.973519024266609 
UA = -0.973519024266609 
UC = -0.973519024266609 
UG = -0.973519024266609 
UU = -0.811265853555508 
edist : 2 : 4 : 0 : e1 : 55 #AUCU
NN = -p-INF
edist : 2 : 4 : 0 : e1 : 56 #AUGA
NN = -p-INF
edist : 2 : 4 : 0 : e1 : 57 #AUGC
NN = -p-INF
AA = -0.973519024266609 
AC = -0.973519024266609 
AG = -0.973519024266609 
AU = -0.973519024266609 
CA = -0.973519024266609 
CC = -0.973519024266609 
CG = -0.973519024266609 
CU = -0.973519024266609 
GA = -0.973519024266609 
GC = -0.973519024266609 
GG = 2.43379756066652 
GU = -0.973519024266609 
UA = -0.973519024266609 
UC = -0.973519024266609 
UG = -0.973519024266609 
UU = -0.973519024266609 
edist : 2 : 4 : 0 : e1 : 58 #AUGG
NN = -p-INF
edist : 2 : 4 : 0 : e1 : 59 #AUGU
NN = -p-INF
AA = -1.94703804853322 
AC = -1.94703804853322 
AG = -1.94703804853322 
AU = -1.94703804853322 
CA = -1.94703804853322 
CC = -1.94703804853322 
CG = -1.94703804853322 
CU = -1.94703804853322 
GA = -1.94703804853322 
GC = -1.94703804853322 
GG = 1.46027853639991 
GU = -1.94703804853322 
UA = -1.94703804853322 
UC = -1.94703804853322 
UG = -1.94703804853322 
UU = -1.94703804853322 
edist : 2 : 4 : 0 : e1 : 60 #AUUA
NN = -p-INF
AA = -1.94703804853322 
AC = -1.94703804853322 
AG = -1.94703804853322 
AU = -1.94703804853322 
CA = -1.94703804853322 
CC = -1.94703804853322 
CG = -1.94703804853322 
CU = -1.94703804853322 
GA = -1.94703804853322 
GC = -1.94703804853322 
GG = 1.46027853639991 
GU = -1.94703804853322 
UA = -1.94703804853322 
UC = -1.94703804853322 
UG = -1.94703804853322 
UU = -1.13577219497771 
edist : 2 : 4 : 0 : e1 : 61 #AUUC
NN = -p-INF
edist : 2 : 4 : 0 : e1 : 62 #AUUG
NN = -p-INF
AA = -1.94703804853322 
AC = -1.94703804853322 
AG = -1.94703804853322 
AU = -1.94703804853322 
CA = -1.94703804853322 
CC = -1.94703804853322 
CG = -1.94703804853322 
CU = -1.94703804853322 
GA = -1.94703804853322 
GC = -1.94703804853322 
GG = 1.46027853639991 
GU = -1.94703804853322 
UA = -1.94703804853322 
UC = -1.94703804853322 
UG = -1.94703804853322 
UU = -1.94703804853322 
edist : 2 : 4 : 0 : e1 : 63 #AUUU
NN = -p-INF
edist : 2 : 4 : 0 : e1 : 64 #CAAA
NN = -p-INF
edist : 2 : 4 : 0 : e1 : 65 #CAAC
NN = -p-INF
edist : 2 : 4 : 0 : e1 : 66 #CAAG
NN = -p-INF
edist : 2 : 4 : 0 : e1 : 67 #CAAU
NN = -p-INF
edist : 2 : 4 : 0 : e1 : 68 #CACA
NN = -p-INF
edist : 2 : 4 : 0 : e1 : 69 #CACC
NN = -p-INF
edist : 2 : 4 : 0 : e1 : 70 #CACG
NN = -p-INF
edist : 2 : 4 : 0 : e1 : 71 #CACU
NN = -p-INF
edist : 2 : 4 : 0 : e1 : 72 #CAGA
NN = -p-INF
edist : 2 : 4 : 0 : e1 : 73 #CAGC
NN = -p-INF
edist : 2 : 4 : 0 : e1 : 74 #CAGG
NN = -p-INF
edist : 2 : 4 : 0 : e1 : 75 #CAGU
NN = -p-INF
edist : 2 : 4 : 0 : e1 : 76 #CAUA
NN = -p-INF
edist : 2 : 4 : 0 : e1 : 77 #CAUC
NN = -p-INF
edist : 2 : 4 : 0 : e1 : 78 #CAUG
NN = -p-INF
edist : 2 : 4 : 0 : e1 : 79 #CAUU
NN = -p-INF
edist : 2 : 4 : 0 : e1 : 80 #CCAA
NN = -p-INF
edist : 2 : 4 : 0 : e1 : 81 #CCAC
NN = -p-INF
edist : 2 : 4 : 0 : e1 : 82 #CCAG
NN = -p-INF
edist : 2 : 4 : 0 : e1 : 83 #CCAU
NN = -p-INF
edist : 2 : 4 : 0 : e1 : 84 #CCCA
NN = -p-INF
edist : 2 : 4 : 0 : e1 : 85 #CCCC
NN = -p-INF
edist : 2 : 4 : 0 : e1 : 86 #CCCG
NN = -p-INF
edist : 2 : 4 : 0 : e1 : 87 #CCCU
NN = -p-INF
edist : 2 : 4 : 0 : e1 : 88 #CCGA
NN = -p-INF
edist : 2 : 4 : 0 : e1 : 89 #CCGC
NN = -p-INF
edist : 2 : 4 : 0 : e1 : 90 #CCGG
NN = -p-INF
edist : 2 : 4 : 0 : e1 : 91 #CCGU
NN = -p-INF
edist : 2 : 4 : 0 : e1 : 92 #CCUA
NN = -p-INF
edist : 2 : 4 : 0 : e1 : 93 #CCUC
NN = -p-INF
edist : 2 : 4 : 0 : e1 : 94 #CCUG
NN = -p-INF
edist : 2 : 4 : 0 : e1 : 95 #CCUU
NN = -p-INF
edist : 2 : 4 : 0 : e1 : 96 #CGAA
NN = -p-INF
edist : 2 : 4 : 0 : e1 : 97 #CGAC
NN = -p-INF
edist : 2 : 4 : 0 : e1 : 98 #CGAG
NN = -p-INF
edist : 2 : 4 : 0 : e1 : 99 #CGAU
NN = -p-INF
AA = -1.78478487782212 
AC = -1.78478487782212 
AG = -1.78478487782212 
AU = -1.78478487782212 
CA = -1.78478487782212 
CC = -1.78478487782212 
CG = -1.78478487782212 
CU = -1.78478487782212 
GA = -1.78478487782212 
GC = -1.78478487782212 
GG = 1.62253170711102 
GU = -1.78478487782212 
UA = -1.78478487782212 
UC = -1.78478487782212 
UG = -1.78478487782212 
UU = -1.78478487782212 
edist : 2 : 4 : 0 : e1 : 100 #CGCA
NN = -p-INF
edist : 2 : 4 : 0 : e1 : 101 #CGCC
NN = -p-INF
edist : 2 : 4 : 0 : e1 : 102 #CGCG
NN = -p-INF
AA = -0.649012682844406 
AC = 0.649012682844406 
AG = -0.649012682844406 
AU = -0.649012682844406 
CA = -0.486759512133305 
CC = -0.811265853555508 
CG = -0.649012682844406 
CU = -0.811265853555508 
GA = 0.162253170711102 
GC = -0.649012682844406 
GG = 2.75830390208873 
GU = -0.649012682844406 
UA = -0.649012682844406 
UC = 0 
UG = -0.649012682844406 
UU = 0.486759512133305 
edist : 2 : 4 : 0 : e1 : 103 #CGCU
NN = -p-INF
edist : 2 : 4 : 0 : e1 : 104 #CGGA
NN = -p-INF
edist : 2 : 4 : 0 : e1 : 105 #CGGC
NN = -p-INF
AA = -1.78478487782212 
AC = -0.649012682844406 
AG = -0.649012682844406 
AU = -0.649012682844406 
CA = -0.649012682844406 
CC = -0.649012682844406 
CG = -0.649012682844406 
CU = -0.649012682844406 
GA = -0.649012682844406 
GC = -0.649012682844406 
GG = 2.27154438995542 
GU = -0.649012682844406 
UA = -0.649012682844406 
UC = -0.649012682844406 
UG = -0.649012682844406 
UU = -0.649012682844406 
edist : 2 : 4 : 0 : e1 : 106 #CGGG
NN = -p-INF
edist : 2 : 4 : 0 : e1 : 107 #CGGU
NN = -p-INF
AA = -1.78478487782212 
AC = -1.78478487782212 
AG = -1.78478487782212 
AU = -1.78478487782212 
CA = -1.78478487782212 
CC = -1.78478487782212 
CG = -1.78478487782212 
CU = -1.78478487782212 
GA = -1.78478487782212 
GC = -1.78478487782212 
GG = 1.62253170711102 
GU = -1.78478487782212 
UA = -1.78478487782212 
UC = -1.78478487782212 
UG = -1.78478487782212 
UU = -1.78478487782212 
edist : 2 : 4 : 0 : e1 : 108 #CGUA
NN = -p-INF
AA = -1.78478487782212 
AC = -1.78478487782212 
AG = -1.78478487782212 
AU = -1.78478487782212 
CA = -1.78478487782212 
CC = -1.78478487782212 
CG = -1.78478487782212 
CU = -1.78478487782212 
GA = -1.78478487782212 
GC = -1.78478487782212 
GG = 1.62253170711102 
GU = -1.78478487782212 
UA = -1.78478487782212 
UC = -1.78478487782212 
UG = -1.78478487782212 
UU = -1.78478487782212 
edist : 2 : 4 : 0 : e1 : 109 #CGUC
NN = -p-INF
edist : 2 : 4 : 0 : e1 : 110 #CGUG
NN = -p-INF
AA = -1.78478487782212 
AC = -1.78478487782212 
AG = -1.78478487782212 
AU = -1.78478487782212 
CA = -1.78478487782212 
CC = -1.78478487782212 
CG = -1.78478487782212 
CU = -1.78478487782212 
GA = -1.78478487782212 
GC = -1.78478487782212 
GG = 1.62253170711102 
GU = -1.78478487782212 
UA = -1.78478487782212 
UC = -1.78478487782212 
UG = -1.78478487782212 
UU = -1.78478487782212 
edist : 2 : 4 : 0 : e1 : 111 #CGUU
NN = -p-INF
edist : 2 : 4 : 0 : e1 : 112 #CUAA
NN = -p-INF
edist : 2 : 4 : 0 : e1 : 113 #CUAC
NN = -p-INF
edist : 2 : 4 : 0 : e1 : 114 #CUAG
NN = -p-INF
edist : 2 : 4 : 0 : e1 : 115 #CUAU
NN = -p-INF
edist : 2 : 4 : 0 : e1 : 116 #CUCA
NN = -p-INF
edist : 2 : 4 : 0 : e1 : 117 #CUCC
NN = -p-INF
edist : 2 : 4 : 0 : e1 : 118 #CUCG
NN = -p-INF
edist : 2 : 4 : 0 : e1 : 119 #CUCU
NN = -p-INF
edist : 2 : 4 : 0 : e1 : 120 #CUGA
NN = -p-INF
edist : 2 : 4 : 0 : e1 : 121 #CUGC
NN = -p-INF
edist : 2 : 4 : 0 : e1 : 122 #CUGG
NN = -p-INF
edist : 2 : 4 : 0 : e1 : 123 #CUGU
NN = -p-INF
edist : 2 : 4 : 0 : e1 : 124 #CUUA
NN = -p-INF
edist : 2 : 4 : 0 : e1 : 125 #CUUC
NN = -p-INF
edist : 2 : 4 : 0 : e1 : 126 #CUUG
NN = -p-INF
edist : 2 : 4 : 0 : e1 : 127 #CUUU
NN = -p-INF
edist : 2 : 4 : 0 : e1 : 128 #GAAA
NN = -p-INF
edist : 2 : 4 : 0 : e1 : 129 #GAAC
NN = -p-INF
edist : 2 : 4 : 0 : e1 : 130 #GAAG
NN = -p-INF
edist : 2 : 4 : 0 : e1 : 131 #GAAU
NN = -p-INF
edist : 2 : 4 : 0 : e1 : 132 #GACA
NN = -p-INF
edist : 2 : 4 : 0 : e1 : 133 #GACC
NN = -p-INF
edist : 2 : 4 : 0 : e1 : 134 #GACG
NN = -p-INF
edist : 2 : 4 : 0 : e1 : 135 #GACU
NN = -p-INF
edist : 2 : 4 : 0 : e1 : 136 #GAGA
NN = -p-INF
edist : 2 : 4 : 0 : e1 : 137 #GAGC
NN = -p-INF
edist : 2 : 4 : 0 : e1 : 138 #GAGG
NN = -p-INF
edist : 2 : 4 : 0 : e1 : 139 #GAGU
NN = -p-INF
edist : 2 : 4 : 0 : e1 : 140 #GAUA
NN = -p-INF
edist : 2 : 4 : 0 : e1 : 141 #GAUC
NN = -p-INF
edist : 2 : 4 : 0 : e1 : 142 #GAUG
NN = -p-INF
edist : 2 : 4 : 0 : e1 : 143 #GAUU
NN = -p-INF
edist : 2 : 4 : 0 : e1 : 144 #GCAA
NN = -p-INF
edist : 2 : 4 : 0 : e1 : 145 #GCAC
NN = -p-INF
edist : 2 : 4 : 0 : e1 : 146 #GCAG
NN = -p-INF
edist : 2 : 4 : 0 : e1 : 147 #GCAU
NN = -p-INF
AA = -1.78478487782212 
AC = -1.78478487782212 
AG = -1.78478487782212 
AU = -1.78478487782212 
CA = -1.78478487782212 
CC = -1.78478487782212 
CG = -1.78478487782212 
CU = -1.78478487782212 
GA = -1.78478487782212 
GC = -1.78478487782212 
GG = 1.62253170711102 
GU = -1.78478487782212 
UA = -1.78478487782212 
UC = -1.78478487782212 
UG = -1.78478487782212 
UU = -1.78478487782212 
edist : 2 : 4 : 0 : e1 : 148 #GCCA
NN = -p-INF
edist : 2 : 4 : 0 : e1 : 149 #GCCC
NN = -p-INF
edist : 2 : 4 : 0 : e1 : 150 #GCCG
NN = -p-INF
AA = -1.29802536568881 
AC = -0.649012682844406 
AG = -0.649012682844406 
AU = -0.649012682844406 
CA = -0.649012682844406 
CC = -0.649012682844406 
CG = -0.649012682844406 
CU = -0.649012682844406 
GA = -0.649012682844406 
GC = -0.649012682844406 
GG = 3.40731658493313 
GU = -0.649012682844406 
UA = -0.649012682844406 
UC = -0.649012682844406 
UG = -0.649012682844406 
UU = 1.13577219497771 
edist : 2 : 4 : 0 : e1 : 151 #GCCU
NN = -p-INF
edist : 2 : 4 : 0 : e1 : 152 #GCGA
NN = -p-INF
edist : 2 : 4 : 0 : e1 : 153 #GCGC
NN = -p-INF
AA = -0.649012682844406 
AC = -0.486759512133305 
AG = 0.162253170711102 
AU = -0.649012682844406 
CA = 0.649012682844406 
CC = -0.811265853555508 
CG = -0.649012682844406 
CU = 0 
GA = -0.649012682844406 
GC = -0.649012682844406 
GG = 2.75830390208873 
GU = -0.649012682844406 
UA = -0.649012682844406 
UC = -0.811265853555508 
UG = -0.649012682844406 
UU = 0.486759512133305 
edist : 2 : 4 : 0 : e1 : 154 #GCGG
NN = -p-INF
edist : 2 : 4 : 0 : e1 : 155 #GCGU
NN = -p-INF
AA = -1.78478487782212 
AC = -1.78478487782212 
AG = -1.78478487782212 
AU = -1.78478487782212 
CA = -1.78478487782212 
CC = -1.78478487782212 
CG = -1.78478487782212 
CU = -1.78478487782212 
GA = -1.78478487782212 
GC = -1.78478487782212 
GG = 1.62253170711102 
GU = -1.78478487782212 
UA = -1.78478487782212 
UC = -1.78478487782212 
UG = -1.78478487782212 
UU = -1.78478487782212 
edist : 2 : 4 : 0 : e1 : 156 #GCUA
NN = -p-INF
AA = -1.78478487782212 
AC = -1.78478487782212 
AG = -1.78478487782212 
AU = -1.78478487782212 
CA = -1.78478487782212 
CC = -1.78478487782212 
CG = -1.78478487782212 
CU = -1.78478487782212 
GA = -1.78478487782212 
GC = -1.78478487782212 
GG = 1.62253170711102 
GU = -1.78478487782212 
UA = -1.78478487782212 
UC = -1.78478487782212 
UG = -1.78478487782212 
UU = -1.62253170711102 
edist : 2 : 4 : 0 : e1 : 157 #GCUC
NN = -p-INF
edist : 2 : 4 : 0 : e1 : 158 #GCUG
NN = -p-INF
AA = -1.78478487782212 
AC = -1.78478487782212 
AG = -1.78478487782212 
AU = -1.78478487782212 
CA = -1.78478487782212 
CC = -1.78478487782212 
CG = -1.78478487782212 
CU = -1.78478487782212 
GA = -1.78478487782212 
GC = -1.78478487782212 
GG = 1.62253170711102 
GU = -1.78478487782212 
UA = -1.78478487782212 
UC = -1.78478487782212 
UG = -1.78478487782212 
UU = -1.78478487782212 
edist : 2 : 4 : 0 : e1 : 159 #GCUU
NN = -p-INF
edist : 2 : 4 : 0 : e1 : 160 #GGAA
NN = -p-INF
edist : 2 : 4 : 0 : e1 : 161 #GGAC
NN = -p-INF
edist : 2 : 4 : 0 : e1 : 162 #GGAG
NN = -p-INF
edist : 2 : 4 : 0 : e1 : 163 #GGAU
NN = -p-INF
edist : 2 : 4 : 0 : e1 : 164 #GGCA
NN = -p-INF
edist : 2 : 4 : 0 : e1 : 165 #GGCC
NN = -p-INF
edist : 2 : 4 : 0 : e1 : 166 #GGCG
NN = -p-INF
edist : 2 : 4 : 0 : e1 : 167 #GGCU
NN = -p-INF
edist : 2 : 4 : 0 : e1 : 168 #GGGA
NN = -p-INF
edist : 2 : 4 : 0 : e1 : 169 #GGGC
NN = -p-INF
edist : 2 : 4 : 0 : e1 : 170 #GGGG
NN = -p-INF
edist : 2 : 4 : 0 : e1 : 171 #GGGU
NN = -p-INF
edist : 2 : 4 : 0 : e1 : 172 #GGUA
NN = -p-INF
edist : 2 : 4 : 0 : e1 : 173 #GGUC
NN = -p-INF
edist : 2 : 4 : 0 : e1 : 174 #GGUG
NN = -p-INF
edist : 2 : 4 : 0 : e1 : 175 #GGUU
NN = -p-INF
edist : 2 : 4 : 0 : e1 : 176 #GUAA
NN = -p-INF
edist : 2 : 4 : 0 : e1 : 177 #GUAC
NN = -p-INF
edist : 2 : 4 : 0 : e1 : 178 #GUAG
NN = -p-INF
edist : 2 : 4 : 0 : e1 : 179 #GUAU
NN = -p-INF
AA = -1.94703804853322 
AC = -1.94703804853322 
AG = -1.94703804853322 
AU = -1.94703804853322 
CA = -1.94703804853322 
CC = -1.94703804853322 
CG = -1.94703804853322 
CU = -1.94703804853322 
GA = -1.94703804853322 
GC = -1.94703804853322 
GG = 1.46027853639991 
GU = -1.94703804853322 
UA = -1.94703804853322 
UC = -1.94703804853322 
UG = -1.94703804853322 
UU = -1.94703804853322 
edist : 2 : 4 : 0 : e1 : 180 #GUCA
NN = -p-INF
edist : 2 : 4 : 0 : e1 : 181 #GUCC
NN = -p-INF
edist : 2 : 4 : 0 : e1 : 182 #GUCG
NN = -p-INF
AA = -0.973519024266609 
AC = -0.973519024266609 
AG = -0.973519024266609 
AU = -0.973519024266609 
CA = -0.973519024266609 
CC = -0.973519024266609 
CG = -0.973519024266609 
CU = -0.973519024266609 
GA = -0.973519024266609 
GC = -0.973519024266609 
GG = 2.43379756066652 
GU = -0.973519024266609 
UA = -0.973519024266609 
UC = -0.973519024266609 
UG = -0.973519024266609 
UU = -0.973519024266609 
edist : 2 : 4 : 0 : e1 : 183 #GUCU
NN = -p-INF
edist : 2 : 4 : 0 : e1 : 184 #GUGA
NN = -p-INF
edist : 2 : 4 : 0 : e1 : 185 #GUGC
NN = -p-INF
AA = -0.973519024266609 
AC = -0.973519024266609 
AG = -0.973519024266609 
AU = -0.973519024266609 
CA = -0.973519024266609 
CC = -0.973519024266609 
CG = -0.973519024266609 
CU = -0.973519024266609 
GA = -0.973519024266609 
GC = -0.973519024266609 
GG = 2.43379756066652 
GU = -0.973519024266609 
UA = -0.973519024266609 
UC = -0.973519024266609 
UG = -0.973519024266609 
UU = -0.973519024266609 
edist : 2 : 4 : 0 : e1 : 186 #GUGG
NN = -p-INF
edist : 2 : 4 : 0 : e1 : 187 #GUGU
NN = -p-INF
AA = -1.94703804853322 
AC = -1.94703804853322 
AG = -1.94703804853322 
AU = -1.94703804853322 
CA = -1.94703804853322 
CC = -1.94703804853322 
CG = -1.94703804853322 
CU = -1.94703804853322 
GA = -1.94703804853322 
GC = -1.94703804853322 
GG = 1.46027853639991 
GU = -1.94703804853322 
UA = -1.94703804853322 
UC = -1.94703804853322 
UG = -1.94703804853322 
UU = -1.94703804853322 
edist : 2 : 4 : 0 : e1 : 188 #GUUA
NN = -p-INF
AA = -1.94703804853322 
AC = -1.94703804853322 
AG = -1.94703804853322 
AU = -1.94703804853322 
CA = -1.94703804853322 
CC = -1.94703804853322 
CG = -1.94703804853322 
CU = -1.94703804853322 
GA = -1.94703804853322 
GC = -1.94703804853322 
GG = 1.46027853639991 
GU = -1.94703804853322 
UA = -1.94703804853322 
UC = -1.94703804853322 
UG = -1.94703804853322 
UU = -1.94703804853322 
edist : 2 : 4 : 0 : e1 : 189 #GUUC
NN = -p-INF
edist : 2 : 4 : 0 : e1 : 190 #GUUG
NN = -p-INF
AA = -1.94703804853322 
AC = -1.94703804853322 
AG = -1.94703804853322 
AU = -1.94703804853322 
CA = -1.94703804853322 
CC = -1.94703804853322 
CG = -1.94703804853322 
CU = -1.94703804853322 
GA = -1.94703804853322 
GC = -1.94703804853322 
GG = 1.46027853639991 
GU = -1.94703804853322 
UA = -1.94703804853322 
UC = -1.94703804853322 
UG = -1.94703804853322 
UU = -1.94703804853322 
edist : 2 : 4 : 0 : e1 : 191 #GUUU
NN = -p-INF
edist : 2 : 4 : 0 : e1 : 192 #UAAA
NN = -p-INF
edist : 2 : 4 : 0 : e1 : 193 #UAAC
NN = -p-INF
edist : 2 : 4 : 0 : e1 : 194 #UAAG
NN = -p-INF
edist : 2 : 4 : 0 : e1 : 195 #UAAU
NN = -p-INF
AA = -1.94703804853322 
AC = -1.94703804853322 
AG = -1.94703804853322 
AU = -1.94703804853322 
CA = -1.94703804853322 
CC = -1.94703804853322 
CG = -1.94703804853322 
CU = -1.94703804853322 
GA = -1.94703804853322 
GC = -1.94703804853322 
GG = 1.46027853639991 
GU = -1.94703804853322 
UA = -1.94703804853322 
UC = -1.94703804853322 
UG = -1.94703804853322 
UU = -2.10929121924432 
edist : 2 : 4 : 0 : e1 : 196 #UACA
NN = -p-INF
edist : 2 : 4 : 0 : e1 : 197 #UACC
NN = -p-INF
edist : 2 : 4 : 0 : e1 : 198 #UACG
NN = -p-INF
AA = -0.973519024266609 
AC = -0.973519024266609 
AG = -0.973519024266609 
AU = -0.973519024266609 
CA = -0.973519024266609 
CC = -0.973519024266609 
CG = -0.973519024266609 
CU = -0.973519024266609 
GA = -0.973519024266609 
GC = -0.973519024266609 
GG = 2.43379756066652 
GU = -0.973519024266609 
UA = -0.973519024266609 
UC = -0.973519024266609 
UG = -0.973519024266609 
UU = -0.973519024266609 
edist : 2 : 4 : 0 : e1 : 199 #UACU
NN = -p-INF
edist : 2 : 4 : 0 : e1 : 200 #UAGA
NN = -p-INF
edist : 2 : 4 : 0 : e1 : 201 #UAGC
NN = -p-INF
AA = -0.973519024266609 
AC = -0.973519024266609 
AG = -0.973519024266609 
AU = -0.973519024266609 
CA = -0.973519024266609 
CC = -0.973519024266609 
CG = -0.973519024266609 
CU = -0.973519024266609 
GA = -0.973519024266609 
GC = -0.973519024266609 
GG = 2.43379756066652 
GU = -0.973519024266609 
UA = -0.973519024266609 
UC = -0.973519024266609 
UG = -0.973519024266609 
UU = -0.973519024266609 
edist : 2 : 4 : 0 : e1 : 202 #UAGG
NN = -p-INF
edist : 2 : 4 : 0 : e1 : 203 #UAGU
NN = -p-INF
AA = -1.94703804853322 
AC = -1.94703804853322 
AG = -1.94703804853322 
AU = -1.94703804853322 
CA = -1.94703804853322 
CC = -1.94703804853322 
CG = -1.94703804853322 
CU = -1.94703804853322 
GA = -1.94703804853322 
GC = -1.94703804853322 
GG = 1.46027853639991 
GU = -1.94703804853322 
UA = -1.94703804853322 
UC = -1.94703804853322 
UG = -1.94703804853322 
UU = -1.94703804853322 
edist : 2 : 4 : 0 : e1 : 204 #UAUA
NN = -p-INF
AA = -1.94703804853322 
AC = -1.94703804853322 
AG = -1.94703804853322 
AU = -1.94703804853322 
CA = -1.94703804853322 
CC = -1.94703804853322 
CG = -1.94703804853322 
CU = -1.94703804853322 
GA = -1.94703804853322 
GC = -1.94703804853322 
GG = 1.46027853639991 
GU = -1.94703804853322 
UA = -1.94703804853322 
UC = -1.94703804853322 
UG = -1.94703804853322 
UU = -1.62253170711102 
edist : 2 : 4 : 0 : e1 : 205 #UAUC
NN = -p-INF
edist : 2 : 4 : 0 : e1 : 206 #UAUG
NN = -p-INF
AA = -1.94703804853322 
AC = -1.94703804853322 
AG = -1.94703804853322 
AU = -1.94703804853322 
CA = -1.94703804853322 
CC = -1.94703804853322 
CG = -1.94703804853322 
CU = -1.94703804853322 
GA = -1.94703804853322 
GC = -1.94703804853322 
GG = 1.46027853639991 
GU = -1.94703804853322 
UA = -1.94703804853322 
UC = -1.94703804853322 
UG = -1.94703804853322 
UU = -1.94703804853322 
edist : 2 : 4 : 0 : e1 : 207 #UAUU
NN = -p-INF
edist : 2 : 4 : 0 : e1 : 208 #UCAA
NN = -p-INF
edist : 2 : 4 : 0 : e1 : 209 #UCAC
NN = -p-INF
edist : 2 : 4 : 0 : e1 : 210 #UCAG
NN = -p-INF
edist : 2 : 4 : 0 : e1 : 211 #UCAU
NN = -p-INF
edist : 2 : 4 : 0 : e1 : 212 #UCCA
NN = -p-INF
edist : 2 : 4 : 0 : e1 : 213 #UCCC
NN = -p-INF
edist : 2 : 4 : 0 : e1 : 214 #UCCG
NN = -p-INF
edist : 2 : 4 : 0 : e1 : 215 #UCCU
NN = -p-INF
edist : 2 : 4 : 0 : e1 : 216 #UCGA
NN = -p-INF
edist : 2 : 4 : 0 : e1 : 217 #UCGC
NN = -p-INF
edist : 2 : 4 : 0 : e1 : 218 #UCGG
NN = -p-INF
edist : 2 : 4 : 0 : e1 : 219 #UCGU
NN = -p-INF
edist : 2 : 4 : 0 : e1 : 220 #UCUA
NN = -p-INF
edist : 2 : 4 : 0 : e1 : 221 #UCUC
NN = -p-INF
edist : 2 : 4 : 0 : e1 : 222 #UCUG
NN = -p-INF
edist : 2 : 4 : 0 : e1 : 223 #UCUU
NN = -p-INF
edist : 2 : 4 : 0 : e1 : 224 #UGAA
NN = -p-INF
edist : 2 : 4 : 0 : e1 : 225 #UGAC
NN = -p-INF
edist : 2 : 4 : 0 : e1 : 226 #UGAG
NN = -p-INF
edist : 2 : 4 : 0 : e1 : 227 #UGAU
NN = -p-INF
AA = -1.94703804853322 
AC = -1.94703804853322 
AG = -1.94703804853322 
AU = -1.94703804853322 
CA = -1.94703804853322 
CC = -1.94703804853322 
CG = -1.94703804853322 
CU = -1.94703804853322 
GA = -1.94703804853322 
GC = -1.94703804853322 
GG = 1.46027853639991 
GU = -1.94703804853322 
UA = -1.94703804853322 
UC = -1.94703804853322 
UG = -1.94703804853322 
UU = -1.94703804853322 
edist : 2 : 4 : 0 : e1 : 228 #UGCA
NN = -p-INF
edist : 2 : 4 : 0 : e1 : 229 #UGCC
NN = -p-INF
edist : 2 : 4 : 0 : e1 : 230 #UGCG
NN = -p-INF
AA = -0.973519024266609 
AC = -0.973519024266609 
AG = -0.973519024266609 
AU = -0.973519024266609 
CA = -0.973519024266609 
CC = -0.973519024266609 
CG = -0.973519024266609 
CU = -0.973519024266609 
GA = -0.973519024266609 
GC = -0.973519024266609 
GG = 2.43379756066652 
GU = -0.973519024266609 
UA = -0.973519024266609 
UC = -0.973519024266609 
UG = -0.973519024266609 
UU = -0.973519024266609 
edist : 2 : 4 : 0 : e1 : 231 #UGCU
NN = -p-INF
edist : 2 : 4 : 0 : e1 : 232 #UGGA
NN = -p-INF
edist : 2 : 4 : 0 : e1 : 233 #UGGC
NN = -p-INF
AA = -0.973519024266609 
AC = -0.973519024266609 
AG = -0.973519024266609 
AU = -0.973519024266609 
CA = -0.973519024266609 
CC = -0.973519024266609 
CG = -0.973519024266609 
CU = -0.973519024266609 
GA = -0.973519024266609 
GC = -0.973519024266609 
GG = 2.43379756066652 
GU = -0.973519024266609 
UA = -0.973519024266609 
UC = -0.973519024266609 
UG = -0.973519024266609 
UU = -0.973519024266609 
edist : 2 : 4 : 0 : e1 : 234 #UGGG
NN = -p-INF
edist : 2 : 4 : 0 : e1 : 235 #UGGU
NN = -p-INF
AA = -1.94703804853322 
AC = -1.94703804853322 
AG = -1.94703804853322 
AU = -1.94703804853322 
CA = -1.94703804853322 
CC = -1.94703804853322 
CG = -1.94703804853322 
CU = -1.94703804853322 
GA = -1.94703804853322 
GC = -1.94703804853322 
GG = 1.46027853639991 
GU = -1.94703804853322 
UA = -1.94703804853322 
UC = -1.94703804853322 
UG = -1.94703804853322 
UU = -1.94703804853322 
edist : 2 : 4 : 0 : e1 : 236 #UGUA
NN = -p-INF
AA = -1.94703804853322 
AC = -1.94703804853322 
AG = -1.94703804853322 
AU = -1.94703804853322 
CA = -1.94703804853322 
CC = -1.94703804853322 
CG = -1.94703804853322 
CU = -1.94703804853322 
GA = -1.94703804853322 
GC = -1.94703804853322 
GG = 1.46027853639991 
GU = -1.94703804853322 
UA = -1.94703804853322 
UC = -1.94703804853322 
UG = -1.94703804853322 
UU = -1.94703804853322 
edist : 2 : 4 : 0 : e1 : 237 #UGUC
NN = -p-INF
edist : 2 : 4 : 0 : e1 : 238 #UGUG
NN = -p-INF
AA = -1.94703804853322 
AC = -1.94703804853322 
AG = -1.94703804853322 
AU = -1.94703804853322 
CA = -1.94703804853322 
CC = -1.94703804853322 
CG = -1.94703804853322 
CU = -1.94703804853322 
GA = -1.94703804853322 
GC = -1.94703804853322 
GG = 1.46027853639991 
GU = -1.94703804853322 
UA = -1.94703804853322 
UC = -1.94703804853322 
UG = -1.94703804853322 
UU = -1.94703804853322 
edist : 2 : 4 : 0 : e1 : 239 #UGUU
NN = -p-INF
edist : 2 : 4 : 0 : e1 : 240 #UUAA
NN = -p-INF
edist : 2 : 4 : 0 : e1 : 241 #UUAC
NN = -p-INF
edist : 2 : 4 : 0 : e1 : 242 #UUAG
NN = -p-INF
edist : 2 : 4 : 0 : e1 : 243 #UUAU
NN = -p-INF
edist : 2 : 4 : 0 : e1 : 244 #UUCA
NN = -p-INF
edist : 2 : 4 : 0 : e1 : 245 #UUCC
NN = -p-INF
edist : 2 : 4 : 0 : e1 : 246 #UUCG
NN = -p-INF
edist : 2 : 4 : 0 : e1 : 247 #UUCU
NN = -p-INF
edist : 2 : 4 : 0 : e1 : 248 #UUGA
NN = -p-INF
edist : 2 : 4 : 0 : e1 : 249 #UUGC
NN = -p-INF
edist : 2 : 4 : 0 : e1 : 250 #UUGG
NN = -p-INF
edist : 2 : 4 : 0 : e1 : 251 #UUGU
NN = -p-INF
edist : 2 : 4 : 0 : e1 : 252 #UUUA
NN = -p-INF
edist : 2 : 4 : 0 : e1 : 253 #UUUC
NN = -p-INF
edist : 2 : 4 : 0 : e1 : 254 #UUUG
NN = -p-INF
edist : 2 : 4 : 0 : e1 : 255 #UUUU
NN = -p-INF
```
