## Supplementary material for "What does it take to learn the rules of RNA base pairing? A lot less than you may think": ViennaRNA_intloops.edist_int11_average_extpair_wccomp

```
edist : 2 : 2 : 0 : e3 : 0 : silent #AA
NN = -p-INF
edist : 2 : 2 : 0 : e3 : 1 : silent #AC
NN = -p-INF
edist : 2 : 2 : 0 : e3 : 2 : silent #AG
NN = -p-INF
edist : 2 : 2 : 0 : e3 : 3 #AU
NN = -p-INF
AA = -2.43379756066652 
AC = -1.41971524372214 
AG = -0.890138922651182 
AU = -0.645538511943763 
CA = -0.50827746253143 
CC = -0.419751745181405 
CG = -0.357679454980489 
CU = -0.311676350395409 
GA = -0.276193735451751 
GC = -0.247982984990848 
GG = 0.0847444115243759 
GU = -0.201639457673261 
UA = -0.189800318226569 
UC = -0.176102210502687 
UG = -0.164209861938909 
UU = -0.152132729741947 
edist : 2 : 2 : 0 : e3 : 4 : silent #CA
NN = -p-INF
edist : 2 : 2 : 0 : e3 : 5 : silent #CC
NN = -p-INF
edist : 2 : 2 : 0 : e3 : 6 #CG
NN = -p-INF
AA = -1.51436292663695 
AC = -0.721125203160451 
AG = -0.508793893340985 
AU = -0.372748282096594 
CA = -0.288255332945426 
CC = -0.246879816128717 
CG = -0.206762968883476 
CU = -0.183462104511914 
GA = -0.144617798665439 
GC = -0.143029711260712 
GG = 0.189586630366746 
GU = -0.114549697869591 
UA = -0.109637366344191 
UC = -0.0940213042913936 
UG = -0.0947909575696519 
UU = -0.0567619332399584 
edist : 2 : 2 : 0 : e3 : 7 : silent #CU
NN = -p-INF
edist : 2 : 2 : 0 : e3 : 8 : silent #GA
NN = -p-INF
edist : 2 : 2 : 0 : e3 : 9 #GC
NN = -p-INF
AA = -1.5954895119925 
AC = -0.82253343485489 
AG = -0.469357358793148 
AU = -0.371105093157101 
CA = -0.250341486814852 
CC = -0.245826653736201 
CG = -0.206737893588416 
CU = -0.16656021016086 
GA = -0.15932824235441 
GC = -0.143274885322195 
GG = 0.172374245987364 
GU = -0.114788758763749 
UA = -0.109640431227449 
UC = -0.103679267606141 
UG = -0.0948982682731491 
UU = -0.0770446973986742 
edist : 2 : 2 : 0 : e3 : 10 : silent #GG
NN = -p-INF
edist : 2 : 2 : 0 : e3 : 11 #GU
NN = -p-INF
AA = -2.43379756066652 
AC = -1.41971524372214 
AG = -0.890138922651182 
AU = -0.645538511943763 
CA = -0.50827746253143 
CC = -0.419751745181405 
CG = -0.357679454980489 
CU = -0.311676350395409 
GA = -0.276193735451751 
GC = -0.247982984990848 
GG = 0.0847444115243759 
GU = -0.201639457673261 
UA = -0.189800318226569 
UC = -0.176102210502687 
UG = -0.164209861938909 
UU = -0.153822866936855 
edist : 2 : 2 : 0 : e3 : 12 #UA
NN = -p-INF
AA = -2.43379756066652 
AC = -1.41971524372214 
AG = -0.890138922651182 
AU = -0.645538511943763 
CA = -0.50827746253143 
CC = -0.419751745181405 
CG = -0.357679454980489 
CU = -0.311676350395409 
GA = -0.276193735451751 
GC = -0.247982984990848 
GG = 0.0847444115243759 
GU = -0.201639457673261 
UA = -0.189800318226569 
UC = -0.176102210502687 
UG = -0.164209861938909 
UU = -0.140301769377596 
edist : 2 : 2 : 0 : e3 : 13 : silent #UC
NN = -p-INF
edist : 2 : 2 : 0 : e3 : 14 #UG
NN = -p-INF
AA = -2.43379756066652 
AC = -1.41971524372214 
AG = -0.890138922651182 
AU = -0.645538511943763 
CA = -0.50827746253143 
CC = -0.419751745181405 
CG = -0.357679454980489 
CU = -0.311676350395409 
GA = -0.276193735451751 
GC = -0.247982984990848 
GG = 0.0847444115243759 
GU = -0.201639457673261 
UA = -0.189800318226569 
UC = -0.176102210502687 
UG = -0.164209861938909 
UU = -0.153822866936855 
edist : 2 : 2 : 0 : e3 : 15 : silent #UU
NN = -p-INF
```
