## Supplementary material for "What does it take to learn the rules of RNA base pairing? A lot less than you may think": ViennaRNA_intloops.edist_int11_average_intpair

```
edist : 2 : 2 : 0 : e4 : 0 # AA
NN = -p-INF
edist : 2 : 2 : 0 : e4 : 1 # AC
NN = -p-INF
edist : 2 : 2 : 0 : e4 : 2 # AG
NN = -p-INF
edist : 2 : 2 : 0 : e4 : 3 # AU
NN = -p-INF
AA = -2.43379756066652 
AC = -1.41971524372214 
AG = -0.890138922651182 
AU = -0.645538511943763 
CA = -0.50827746253143 
CC = -0.419751745181405 
CG = -0.357679454980489 
CU = -0.311676350395409 
GA = -0.276193735451751 
GC = -0.247982984990848 
GG = 0.0847444115243759 
GU = -0.201639457673261 
UA = -0.189800318226569 
UC = -0.176102210502687 
UG = -0.164209861938909 
UU = -0.140301769377596 
edist : 2 : 2 : 0 : e4 : 4 # CA
NN = -p-INF
edist : 2 : 2 : 0 : e4 : 5 # CC
NN = -p-INF
edist : 2 : 2 : 0 : e4 : 6 # CG
NN = -p-INF
AA = -1.5954895119925 
AC = -0.727885751940081 
AG = -0.509169479384298 
AU = -0.372763931515066 
CA = -0.288255854592708 
CC = -0.246879830618919 
CG = -0.206762969228481 
CU = -0.183462104519101 
GA = -0.144617798665572 
GC = -0.143029711260714 
GG = 0.172377960745871 
GU = -0.114788707169881 
UA = -0.109640430565989 
UC = -0.0940213407702246 
UG = -0.0947909579749723 
UU = -0.0770435795830682 
edist : 2 : 2 : 0 : e4 : 7 # CU
NN = -p-INF
edist : 2 : 2 : 0 : e4 : 8 # GA
NN = -p-INF
edist : 2 : 2 : 0 : e4 : 9 # GC
NN = -p-INF
AA = -1.51436292663695 
AC = -0.815772886075261 
AG = -0.468981772749835 
AU = -0.37108944373863 
CA = -0.25034096516757 
CC = -0.245826639245999 
CG = -0.206737893243411 
CU = -0.166560210153673 
GA = -0.159328242354277 
GC = -0.143274885322193 
GG = 0.189582915608238 
GU = -0.114549749463459 
UA = -0.109637367005651 
UC = -0.10367923112731 
UG = -0.0948982678678288 
UU = -0.0567630510555644 
edist : 2 : 2 : 0 : e4 : 10 # GG
NN = -p-INF
edist : 2 : 2 : 0 : e4 : 11 # GU
NN = -p-INF
AA = -2.43379756066652 
AC = -1.41971524372214 
AG = -0.890138922651182 
AU = -0.645538511943763 
CA = -0.50827746253143 
CC = -0.419751745181405 
CG = -0.357679454980489 
CU = -0.311676350395409 
GA = -0.276193735451751 
GC = -0.247982984990848 
GG = 0.0847444115243759 
GU = -0.201639457673261 
UA = -0.189800318226569 
UC = -0.176102210502687 
UG = -0.164209861938909 
UU = -0.153822866936855 
edist : 2 : 2 : 0 : e4 : 12 # UA
NN = -p-INF
AA = -2.43379756066652 
AC = -1.41971524372214 
AG = -0.890138922651182 
AU = -0.645538511943763 
CA = -0.50827746253143 
CC = -0.419751745181405 
CG = -0.357679454980489 
CU = -0.311676350395409 
GA = -0.276193735451751 
GC = -0.247982984990848 
GG = 0.0847444115243759 
GU = -0.201639457673261 
UA = -0.189800318226569 
UC = -0.176102210502687 
UG = -0.164209861938909 
UU = -0.152132729741947 
edist : 2 : 2 : 0 : e4 : 13 # UC
NN = -p-INF
edist : 2 : 2 : 0 : e4 : 14 # UG
NN = -p-INF
AA = -2.43379756066652 
AC = -1.41971524372214 
AG = -0.890138922651182 
AU = -0.645538511943763 
CA = -0.50827746253143 
CC = -0.419751745181405 
CG = -0.357679454980489 
CU = -0.311676350395409 
GA = -0.276193735451751 
GC = -0.247982984990848 
GG = 0.0847444115243759 
GU = -0.201639457673261 
UA = -0.189800318226569 
UC = -0.176102210502687 
UG = -0.164209861938909 
UU = -0.153822866936855 
edist : 2 : 2 : 0 : e4 : 15 # UU
NN = -p-INF
```
