## Supplementary material for "What does it take to learn the rules of RNA base pairing? A lot less than you may think": ViennaRNA_intloops.edist_int11_wccomp

```
edist : 2 : 4 : 0 : e1 : 0 : silent #AAAA
NN = -p-INF
edist : 2 : 4 : 0 : e1 : 1 : silent #AAAC
NN = -p-INF
edist : 2 : 4 : 0 : e1 : 2 : silent #AAAG
NN = -p-INF
edist : 2 : 4 : 0 : e1 : 3 : silent #AAAU
NN = -p-INF
edist : 2 : 4 : 0 : e1 : 4 : silent #AACA
NN = -p-INF
edist : 2 : 4 : 0 : e1 : 5 : silent #AACC
NN = -p-INF
edist : 2 : 4 : 0 : e1 : 6 : silent #AACG
NN = -p-INF
edist : 2 : 4 : 0 : e1 : 7 : silent #AACU
NN = -p-INF
edist : 2 : 4 : 0 : e1 : 8 : silent #AAGA
NN = -p-INF
edist : 2 : 4 : 0 : e1 : 9 : silent #AAGC
NN = -p-INF
edist : 2 : 4 : 0 : e1 : 10 : silent #AAGG
NN = -p-INF
edist : 2 : 4 : 0 : e1 : 11 : silent #AAGU
NN = -p-INF
edist : 2 : 4 : 0 : e1 : 12 : silent #AAUA
NN = -p-INF
edist : 2 : 4 : 0 : e1 : 13 : silent #AAUC
NN = -p-INF
edist : 2 : 4 : 0 : e1 : 14 : silent #AAUG
NN = -p-INF
edist : 2 : 4 : 0 : e1 : 15 : silent #AAUU
NN = -p-INF
edist : 2 : 4 : 0 : e1 : 16 : silent #ACAA
NN = -p-INF
edist : 2 : 4 : 0 : e1 : 17 : silent #ACAC
NN = -p-INF
edist : 2 : 4 : 0 : e1 : 18 : silent #ACAG
NN = -p-INF
edist : 2 : 4 : 0 : e1 : 19 : silent #ACAU
NN = -p-INF
edist : 2 : 4 : 0 : e1 : 20 : silent #ACCA
NN = -p-INF
edist : 2 : 4 : 0 : e1 : 21 : silent #ACCC
NN = -p-INF
edist : 2 : 4 : 0 : e1 : 22 : silent #ACCG
NN = -p-INF
edist : 2 : 4 : 0 : e1 : 23 : silent #ACCU
NN = -p-INF
edist : 2 : 4 : 0 : e1 : 24 : silent #ACGA
NN = -p-INF
edist : 2 : 4 : 0 : e1 : 25 : silent #ACGC
NN = -p-INF
edist : 2 : 4 : 0 : e1 : 26 : silent #ACGG
NN = -p-INF
edist : 2 : 4 : 0 : e1 : 27 : silent #ACGU
NN = -p-INF
edist : 2 : 4 : 0 : e1 : 28 : silent #ACUA
NN = -p-INF
edist : 2 : 4 : 0 : e1 : 29 : silent #ACUC
NN = -p-INF
edist : 2 : 4 : 0 : e1 : 30 : silent #ACUG
NN = -p-INF
edist : 2 : 4 : 0 : e1 : 31 : silent #ACUU
NN = -p-INF
edist : 2 : 4 : 0 : e1 : 32 : silent #AGAA
NN = -p-INF
edist : 2 : 4 : 0 : e1 : 33 : silent #AGAC
NN = -p-INF
edist : 2 : 4 : 0 : e1 : 34 : silent #AGAG
NN = -p-INF
edist : 2 : 4 : 0 : e1 : 35 : silent #AGAU
NN = -p-INF
edist : 2 : 4 : 0 : e1 : 36 : silent #AGCA
NN = -p-INF
edist : 2 : 4 : 0 : e1 : 37 : silent #AGCC
NN = -p-INF
edist : 2 : 4 : 0 : e1 : 38 : silent #AGCG
NN = -p-INF
edist : 2 : 4 : 0 : e1 : 39 : silent #AGCU
NN = -p-INF
edist : 2 : 4 : 0 : e1 : 40 : silent #AGGA
NN = -p-INF
edist : 2 : 4 : 0 : e1 : 41 : silent #AGGC
NN = -p-INF
edist : 2 : 4 : 0 : e1 : 42 : silent #AGGG
NN = -p-INF
edist : 2 : 4 : 0 : e1 : 43 : silent #AGGU
NN = -p-INF
edist : 2 : 4 : 0 : e1 : 44 : silent #AGUA
NN = -p-INF
edist : 2 : 4 : 0 : e1 : 45 : silent #AGUC
NN = -p-INF
edist : 2 : 4 : 0 : e1 : 46 : silent #AGUG
NN = -p-INF
edist : 2 : 4 : 0 : e1 : 47 : silent #AGUU
NN = -p-INF
edist : 2 : 4 : 0 : e1 : 48 : silent #AUAA
NN = -p-INF
edist : 2 : 4 : 0 : e1 : 49 : silent #AUAC
NN = -p-INF
edist : 2 : 4 : 0 : e1 : 50 : silent #AUAG
NN = -p-INF
edist : 2 : 4 : 0 : e1 : 51 #AUAU
NN = -p-INF
AA = -1.94703804853322 
AC = -1.94703804853322 
AG = -1.94703804853322 
AU = -1.94703804853322 
CA = -1.94703804853322 
CC = -1.94703804853322 
CG = -1.94703804853322 
CU = -1.94703804853322 
GA = -1.94703804853322 
GC = -1.94703804853322 
GG = 1.46027853639991 
GU = -1.94703804853322 
UA = -1.94703804853322 
UC = -1.94703804853322 
UG = -1.94703804853322 
UU = -1.62253170711102 
edist : 2 : 4 : 0 : e1 : 52 : silent #AUCA
NN = -p-INF
edist : 2 : 4 : 0 : e1 : 53 : silent #AUCC
NN = -p-INF
edist : 2 : 4 : 0 : e1 : 54 #AUCG
NN = -p-INF
AA = -0.973519024266609 
AC = -0.973519024266609 
AG = -0.973519024266609 
AU = -0.973519024266609 
CA = -0.973519024266609 
CC = -0.973519024266609 
CG = -0.973519024266609 
CU = -0.973519024266609 
GA = -0.973519024266609 
GC = -0.973519024266609 
GG = 2.43379756066652 
GU = -0.973519024266609 
UA = -0.973519024266609 
UC = -0.973519024266609 
UG = -0.973519024266609 
UU = -0.811265853555508 
edist : 2 : 4 : 0 : e1 : 55 : silent #AUCU
NN = -p-INF
edist : 2 : 4 : 0 : e1 : 56 : silent #AUGA
NN = -p-INF
edist : 2 : 4 : 0 : e1 : 57 #AUGC
NN = -p-INF
AA = -0.973519024266609 
AC = -0.973519024266609 
AG = -0.973519024266609 
AU = -0.973519024266609 
CA = -0.973519024266609 
CC = -0.973519024266609 
CG = -0.973519024266609 
CU = -0.973519024266609 
GA = -0.973519024266609 
GC = -0.973519024266609 
GG = 2.43379756066652 
GU = -0.973519024266609 
UA = -0.973519024266609 
UC = -0.973519024266609 
UG = -0.973519024266609 
UU = -0.973519024266609 
edist : 2 : 4 : 0 : e1 : 58 : silent #AUGG
NN = -p-INF
edist : 2 : 4 : 0 : e1 : 59 #AUGU
NN = -p-INF
AA = -1.94703804853322 
AC = -1.94703804853322 
AG = -1.94703804853322 
AU = -1.94703804853322 
CA = -1.94703804853322 
CC = -1.94703804853322 
CG = -1.94703804853322 
CU = -1.94703804853322 
GA = -1.94703804853322 
GC = -1.94703804853322 
GG = 1.46027853639991 
GU = -1.94703804853322 
UA = -1.94703804853322 
UC = -1.94703804853322 
UG = -1.94703804853322 
UU = -1.94703804853322 
edist : 2 : 4 : 0 : e1 : 60 #AUUA
NN = -p-INF
AA = -1.94703804853322 
AC = -1.94703804853322 
AG = -1.94703804853322 
AU = -1.94703804853322 
CA = -1.94703804853322 
CC = -1.94703804853322 
CG = -1.94703804853322 
CU = -1.94703804853322 
GA = -1.94703804853322 
GC = -1.94703804853322 
GG = 1.46027853639991 
GU = -1.94703804853322 
UA = -1.94703804853322 
UC = -1.94703804853322 
UG = -1.94703804853322 
UU = -1.13577219497771 
edist : 2 : 4 : 0 : e1 : 61 : silent #AUUC
NN = -p-INF
edist : 2 : 4 : 0 : e1 : 62 #AUUG
NN = -p-INF
AA = -1.94703804853322 
AC = -1.94703804853322 
AG = -1.94703804853322 
AU = -1.94703804853322 
CA = -1.94703804853322 
CC = -1.94703804853322 
CG = -1.94703804853322 
CU = -1.94703804853322 
GA = -1.94703804853322 
GC = -1.94703804853322 
GG = 1.46027853639991 
GU = -1.94703804853322 
UA = -1.94703804853322 
UC = -1.94703804853322 
UG = -1.94703804853322 
UU = -1.94703804853322 
edist : 2 : 4 : 0 : e1 : 63 : silent #AUUU
NN = -p-INF
edist : 2 : 4 : 0 : e1 : 64 : silent #CAAA
NN = -p-INF
edist : 2 : 4 : 0 : e1 : 65 : silent #CAAC
NN = -p-INF
edist : 2 : 4 : 0 : e1 : 66 : silent #CAAG
NN = -p-INF
edist : 2 : 4 : 0 : e1 : 67 : silent #CAAU
NN = -p-INF
edist : 2 : 4 : 0 : e1 : 68 : silent #CACA
NN = -p-INF
edist : 2 : 4 : 0 : e1 : 69 : silent #CACC
NN = -p-INF
edist : 2 : 4 : 0 : e1 : 70 : silent #CACG
NN = -p-INF
edist : 2 : 4 : 0 : e1 : 71 : silent #CACU
NN = -p-INF
edist : 2 : 4 : 0 : e1 : 72 : silent #CAGA
NN = -p-INF
edist : 2 : 4 : 0 : e1 : 73 : silent #CAGC
NN = -p-INF
edist : 2 : 4 : 0 : e1 : 74 : silent #CAGG
NN = -p-INF
edist : 2 : 4 : 0 : e1 : 75 : silent #CAGU
NN = -p-INF
edist : 2 : 4 : 0 : e1 : 76 : silent #CAUA
NN = -p-INF
edist : 2 : 4 : 0 : e1 : 77 : silent #CAUC
NN = -p-INF
edist : 2 : 4 : 0 : e1 : 78 : silent #CAUG
NN = -p-INF
edist : 2 : 4 : 0 : e1 : 79 : silent #CAUU
NN = -p-INF
edist : 2 : 4 : 0 : e1 : 80 : silent #CCAA
NN = -p-INF
edist : 2 : 4 : 0 : e1 : 81 : silent #CCAC
NN = -p-INF
edist : 2 : 4 : 0 : e1 : 82 : silent #CCAG
NN = -p-INF
edist : 2 : 4 : 0 : e1 : 83 : silent #CCAU
NN = -p-INF
edist : 2 : 4 : 0 : e1 : 84 : silent #CCCA
NN = -p-INF
edist : 2 : 4 : 0 : e1 : 85 : silent #CCCC
NN = -p-INF
edist : 2 : 4 : 0 : e1 : 86 : silent #CCCG
NN = -p-INF
edist : 2 : 4 : 0 : e1 : 87 : silent #CCCU
NN = -p-INF
edist : 2 : 4 : 0 : e1 : 88 : silent #CCGA
NN = -p-INF
edist : 2 : 4 : 0 : e1 : 89 : silent #CCGC
NN = -p-INF
edist : 2 : 4 : 0 : e1 : 90 : silent #CCGG
NN = -p-INF
edist : 2 : 4 : 0 : e1 : 91 : silent #CCGU
NN = -p-INF
edist : 2 : 4 : 0 : e1 : 92 : silent #CCUA
NN = -p-INF
edist : 2 : 4 : 0 : e1 : 93 : silent #CCUC
NN = -p-INF
edist : 2 : 4 : 0 : e1 : 94 : silent #CCUG
NN = -p-INF
edist : 2 : 4 : 0 : e1 : 95 : silent #CCUU
NN = -p-INF
edist : 2 : 4 : 0 : e1 : 96 : silent #CGAA
NN = -p-INF
edist : 2 : 4 : 0 : e1 : 97 : silent #CGAC
NN = -p-INF
edist : 2 : 4 : 0 : e1 : 98 : silent #CGAG
NN = -p-INF
edist : 2 : 4 : 0 : e1 : 99 #CGAU
NN = -p-INF
AA = -1.78478487782212 
AC = -1.78478487782212 
AG = -1.78478487782212 
AU = -1.78478487782212 
CA = -1.78478487782212 
CC = -1.78478487782212 
CG = -1.78478487782212 
CU = -1.78478487782212 
GA = -1.78478487782212 
GC = -1.78478487782212 
GG = 1.62253170711102 
GU = -1.78478487782212 
UA = -1.78478487782212 
UC = -1.78478487782212 
UG = -1.78478487782212 
UU = -1.78478487782212 
edist : 2 : 4 : 0 : e1 : 100 : silent #CGCA
NN = -p-INF
edist : 2 : 4 : 0 : e1 : 101 : silent #CGCC
NN = -p-INF
edist : 2 : 4 : 0 : e1 : 102 #CGCG
NN = -p-INF
AA = -0.649012682844406 
AC = 0.649012682844406 
AG = -0.649012682844406 
AU = -0.649012682844406 
CA = -0.486759512133305 
CC = -0.811265853555508 
CG = -0.649012682844406 
CU = -0.811265853555508 
GA = 0.162253170711102 
GC = -0.649012682844406 
GG = 2.75830390208873 
GU = -0.649012682844406 
UA = -0.649012682844406 
UC = 0 
UG = -0.649012682844406 
UU = 0.486759512133305 
edist : 2 : 4 : 0 : e1 : 103 : silent #CGCU
NN = -p-INF
edist : 2 : 4 : 0 : e1 : 104 : silent #CGGA
NN = -p-INF
edist : 2 : 4 : 0 : e1 : 105 #CGGC
NN = -p-INF
AA = -1.78478487782212 
AC = -0.649012682844406 
AG = -0.649012682844406 
AU = -0.649012682844406 
CA = -0.649012682844406 
CC = -0.649012682844406 
CG = -0.649012682844406 
CU = -0.649012682844406 
GA = -0.649012682844406 
GC = -0.649012682844406 
GG = 2.27154438995542 
GU = -0.649012682844406 
UA = -0.649012682844406 
UC = -0.649012682844406 
UG = -0.649012682844406 
UU = -0.649012682844406 
edist : 2 : 4 : 0 : e1 : 106 : silent #CGGG
NN = -p-INF
edist : 2 : 4 : 0 : e1 : 107 #CGGU
NN = -p-INF
AA = -1.78478487782212 
AC = -1.78478487782212 
AG = -1.78478487782212 
AU = -1.78478487782212 
CA = -1.78478487782212 
CC = -1.78478487782212 
CG = -1.78478487782212 
CU = -1.78478487782212 
GA = -1.78478487782212 
GC = -1.78478487782212 
GG = 1.62253170711102 
GU = -1.78478487782212 
UA = -1.78478487782212 
UC = -1.78478487782212 
UG = -1.78478487782212 
UU = -1.78478487782212 
edist : 2 : 4 : 0 : e1 : 108 #CGUA
NN = -p-INF
AA = -1.78478487782212 
AC = -1.78478487782212 
AG = -1.78478487782212 
AU = -1.78478487782212 
CA = -1.78478487782212 
CC = -1.78478487782212 
CG = -1.78478487782212 
CU = -1.78478487782212 
GA = -1.78478487782212 
GC = -1.78478487782212 
GG = 1.62253170711102 
GU = -1.78478487782212 
UA = -1.78478487782212 
UC = -1.78478487782212 
UG = -1.78478487782212 
UU = -1.78478487782212 
edist : 2 : 4 : 0 : e1 : 109 : silent #CGUC
NN = -p-INF
edist : 2 : 4 : 0 : e1 : 110 #CGUG
NN = -p-INF
AA = -1.78478487782212 
AC = -1.78478487782212 
AG = -1.78478487782212 
AU = -1.78478487782212 
CA = -1.78478487782212 
CC = -1.78478487782212 
CG = -1.78478487782212 
CU = -1.78478487782212 
GA = -1.78478487782212 
GC = -1.78478487782212 
GG = 1.62253170711102 
GU = -1.78478487782212 
UA = -1.78478487782212 
UC = -1.78478487782212 
UG = -1.78478487782212 
UU = -1.78478487782212 
edist : 2 : 4 : 0 : e1 : 111 : silent #CGUU
NN = -p-INF
edist : 2 : 4 : 0 : e1 : 112 : silent #CUAA
NN = -p-INF
edist : 2 : 4 : 0 : e1 : 113 : silent #CUAC
NN = -p-INF
edist : 2 : 4 : 0 : e1 : 114 : silent #CUAG
NN = -p-INF
edist : 2 : 4 : 0 : e1 : 115 : silent #CUAU
NN = -p-INF
edist : 2 : 4 : 0 : e1 : 116 : silent #CUCA
NN = -p-INF
edist : 2 : 4 : 0 : e1 : 117 : silent #CUCC
NN = -p-INF
edist : 2 : 4 : 0 : e1 : 118 : silent #CUCG
NN = -p-INF
edist : 2 : 4 : 0 : e1 : 119 : silent #CUCU
NN = -p-INF
edist : 2 : 4 : 0 : e1 : 120 : silent #CUGA
NN = -p-INF
edist : 2 : 4 : 0 : e1 : 121 : silent #CUGC
NN = -p-INF
edist : 2 : 4 : 0 : e1 : 122 : silent #CUGG
NN = -p-INF
edist : 2 : 4 : 0 : e1 : 123 : silent #CUGU
NN = -p-INF
edist : 2 : 4 : 0 : e1 : 124 : silent #CUUA
NN = -p-INF
edist : 2 : 4 : 0 : e1 : 125 : silent #CUUC
NN = -p-INF
edist : 2 : 4 : 0 : e1 : 126 : silent #CUUG
NN = -p-INF
edist : 2 : 4 : 0 : e1 : 127 : silent #CUUU
NN = -p-INF
edist : 2 : 4 : 0 : e1 : 128 : silent #GAAA
NN = -p-INF
edist : 2 : 4 : 0 : e1 : 129 : silent #GAAC
NN = -p-INF
edist : 2 : 4 : 0 : e1 : 130 : silent #GAAG
NN = -p-INF
edist : 2 : 4 : 0 : e1 : 131 : silent #GAAU
NN = -p-INF
edist : 2 : 4 : 0 : e1 : 132 : silent #GACA
NN = -p-INF
edist : 2 : 4 : 0 : e1 : 133 : silent #GACC
NN = -p-INF
edist : 2 : 4 : 0 : e1 : 134 : silent #GACG
NN = -p-INF
edist : 2 : 4 : 0 : e1 : 135 : silent #GACU
NN = -p-INF
edist : 2 : 4 : 0 : e1 : 136 : silent #GAGA
NN = -p-INF
edist : 2 : 4 : 0 : e1 : 137 : silent #GAGC
NN = -p-INF
edist : 2 : 4 : 0 : e1 : 138 : silent #GAGG
NN = -p-INF
edist : 2 : 4 : 0 : e1 : 139 : silent #GAGU
NN = -p-INF
edist : 2 : 4 : 0 : e1 : 140 : silent #GAUA
NN = -p-INF
edist : 2 : 4 : 0 : e1 : 141 : silent #GAUC
NN = -p-INF
edist : 2 : 4 : 0 : e1 : 142 : silent #GAUG
NN = -p-INF
edist : 2 : 4 : 0 : e1 : 143 : silent #GAUU
NN = -p-INF
edist : 2 : 4 : 0 : e1 : 144 : silent #GCAA
NN = -p-INF
edist : 2 : 4 : 0 : e1 : 145 : silent #GCAC
NN = -p-INF
edist : 2 : 4 : 0 : e1 : 146 : silent #GCAG
NN = -p-INF
edist : 2 : 4 : 0 : e1 : 147 #GCAU
NN = -p-INF
AA = -1.78478487782212 
AC = -1.78478487782212 
AG = -1.78478487782212 
AU = -1.78478487782212 
CA = -1.78478487782212 
CC = -1.78478487782212 
CG = -1.78478487782212 
CU = -1.78478487782212 
GA = -1.78478487782212 
GC = -1.78478487782212 
GG = 1.62253170711102 
GU = -1.78478487782212 
UA = -1.78478487782212 
UC = -1.78478487782212 
UG = -1.78478487782212 
UU = -1.78478487782212 
edist : 2 : 4 : 0 : e1 : 148 : silent #GCCA
NN = -p-INF
edist : 2 : 4 : 0 : e1 : 149 : silent #GCCC
NN = -p-INF
edist : 2 : 4 : 0 : e1 : 150 #GCCG
NN = -p-INF
AA = -1.29802536568881 
AC = -0.649012682844406 
AG = -0.649012682844406 
AU = -0.649012682844406 
CA = -0.649012682844406 
CC = -0.649012682844406 
CG = -0.649012682844406 
CU = -0.649012682844406 
GA = -0.649012682844406 
GC = -0.649012682844406 
GG = 3.40731658493313 
GU = -0.649012682844406 
UA = -0.649012682844406 
UC = -0.649012682844406 
UG = -0.649012682844406 
UU = 1.13577219497771 
edist : 2 : 4 : 0 : e1 : 151 : silent #GCCU
NN = -p-INF
edist : 2 : 4 : 0 : e1 : 152 : silent #GCGA
NN = -p-INF
edist : 2 : 4 : 0 : e1 : 153 #GCGC
NN = -p-INF
AA = -0.649012682844406 
AC = -0.486759512133305 
AG = 0.162253170711102 
AU = -0.649012682844406 
CA = 0.649012682844406 
CC = -0.811265853555508 
CG = -0.649012682844406 
CU = 0 
GA = -0.649012682844406 
GC = -0.649012682844406 
GG = 2.75830390208873 
GU = -0.649012682844406 
UA = -0.649012682844406 
UC = -0.811265853555508 
UG = -0.649012682844406 
UU = 0.486759512133305 
edist : 2 : 4 : 0 : e1 : 154 : silent #GCGG
NN = -p-INF
edist : 2 : 4 : 0 : e1 : 155 #GCGU
NN = -p-INF
AA = -1.78478487782212 
AC = -1.78478487782212 
AG = -1.78478487782212 
AU = -1.78478487782212 
CA = -1.78478487782212 
CC = -1.78478487782212 
CG = -1.78478487782212 
CU = -1.78478487782212 
GA = -1.78478487782212 
GC = -1.78478487782212 
GG = 1.62253170711102 
GU = -1.78478487782212 
UA = -1.78478487782212 
UC = -1.78478487782212 
UG = -1.78478487782212 
UU = -1.78478487782212 
edist : 2 : 4 : 0 : e1 : 156 #GCUA
NN = -p-INF
AA = -1.78478487782212 
AC = -1.78478487782212 
AG = -1.78478487782212 
AU = -1.78478487782212 
CA = -1.78478487782212 
CC = -1.78478487782212 
CG = -1.78478487782212 
CU = -1.78478487782212 
GA = -1.78478487782212 
GC = -1.78478487782212 
GG = 1.62253170711102 
GU = -1.78478487782212 
UA = -1.78478487782212 
UC = -1.78478487782212 
UG = -1.78478487782212 
UU = -1.62253170711102 
edist : 2 : 4 : 0 : e1 : 157 : silent #GCUC
NN = -p-INF
edist : 2 : 4 : 0 : e1 : 158 #GCUG
NN = -p-INF
AA = -1.78478487782212 
AC = -1.78478487782212 
AG = -1.78478487782212 
AU = -1.78478487782212 
CA = -1.78478487782212 
CC = -1.78478487782212 
CG = -1.78478487782212 
CU = -1.78478487782212 
GA = -1.78478487782212 
GC = -1.78478487782212 
GG = 1.62253170711102 
GU = -1.78478487782212 
UA = -1.78478487782212 
UC = -1.78478487782212 
UG = -1.78478487782212 
UU = -1.78478487782212 
edist : 2 : 4 : 0 : e1 : 159 : silent #GCUU
NN = -p-INF
edist : 2 : 4 : 0 : e1 : 160 : silent #GGAA
NN = -p-INF
edist : 2 : 4 : 0 : e1 : 161 : silent #GGAC
NN = -p-INF
edist : 2 : 4 : 0 : e1 : 162 : silent #GGAG
NN = -p-INF
edist : 2 : 4 : 0 : e1 : 163 : silent #GGAU
NN = -p-INF
edist : 2 : 4 : 0 : e1 : 164 : silent #GGCA
NN = -p-INF
edist : 2 : 4 : 0 : e1 : 165 : silent #GGCC
NN = -p-INF
edist : 2 : 4 : 0 : e1 : 166 : silent #GGCG
NN = -p-INF
edist : 2 : 4 : 0 : e1 : 167 : silent #GGCU
NN = -p-INF
edist : 2 : 4 : 0 : e1 : 168 : silent #GGGA
NN = -p-INF
edist : 2 : 4 : 0 : e1 : 169 : silent #GGGC
NN = -p-INF
edist : 2 : 4 : 0 : e1 : 170 : silent #GGGG
NN = -p-INF
edist : 2 : 4 : 0 : e1 : 171 : silent #GGGU
NN = -p-INF
edist : 2 : 4 : 0 : e1 : 172 : silent #GGUA
NN = -p-INF
edist : 2 : 4 : 0 : e1 : 173 : silent #GGUC
NN = -p-INF
edist : 2 : 4 : 0 : e1 : 174 : silent #GGUG
NN = -p-INF
edist : 2 : 4 : 0 : e1 : 175 : silent #GGUU
NN = -p-INF
edist : 2 : 4 : 0 : e1 : 176 : silent #GUAA
NN = -p-INF
edist : 2 : 4 : 0 : e1 : 177 : silent #GUAC
NN = -p-INF
edist : 2 : 4 : 0 : e1 : 178 : silent #GUAG
NN = -p-INF
edist : 2 : 4 : 0 : e1 : 179 #GUAU
NN = -p-INF
AA = -1.94703804853322 
AC = -1.94703804853322 
AG = -1.94703804853322 
AU = -1.94703804853322 
CA = -1.94703804853322 
CC = -1.94703804853322 
CG = -1.94703804853322 
CU = -1.94703804853322 
GA = -1.94703804853322 
GC = -1.94703804853322 
GG = 1.46027853639991 
GU = -1.94703804853322 
UA = -1.94703804853322 
UC = -1.94703804853322 
UG = -1.94703804853322 
UU = -1.94703804853322 
edist : 2 : 4 : 0 : e1 : 180 : silent #GUCA
NN = -p-INF
edist : 2 : 4 : 0 : e1 : 181 : silent #GUCC
NN = -p-INF
edist : 2 : 4 : 0 : e1 : 182 #GUCG
NN = -p-INF
AA = -0.973519024266609 
AC = -0.973519024266609 
AG = -0.973519024266609 
AU = -0.973519024266609 
CA = -0.973519024266609 
CC = -0.973519024266609 
CG = -0.973519024266609 
CU = -0.973519024266609 
GA = -0.973519024266609 
GC = -0.973519024266609 
GG = 2.43379756066652 
GU = -0.973519024266609 
UA = -0.973519024266609 
UC = -0.973519024266609 
UG = -0.973519024266609 
UU = -0.973519024266609 
edist : 2 : 4 : 0 : e1 : 183 : silent #GUCU
NN = -p-INF
edist : 2 : 4 : 0 : e1 : 184 : silent #GUGA
NN = -p-INF
edist : 2 : 4 : 0 : e1 : 185 #GUGC
NN = -p-INF
AA = -0.973519024266609 
AC = -0.973519024266609 
AG = -0.973519024266609 
AU = -0.973519024266609 
CA = -0.973519024266609 
CC = -0.973519024266609 
CG = -0.973519024266609 
CU = -0.973519024266609 
GA = -0.973519024266609 
GC = -0.973519024266609 
GG = 2.43379756066652 
GU = -0.973519024266609 
UA = -0.973519024266609 
UC = -0.973519024266609 
UG = -0.973519024266609 
UU = -0.973519024266609 
edist : 2 : 4 : 0 : e1 : 186 : silent #GUGG
NN = -p-INF
edist : 2 : 4 : 0 : e1 : 187 #GUGU
NN = -p-INF
AA = -1.94703804853322 
AC = -1.94703804853322 
AG = -1.94703804853322 
AU = -1.94703804853322 
CA = -1.94703804853322 
CC = -1.94703804853322 
CG = -1.94703804853322 
CU = -1.94703804853322 
GA = -1.94703804853322 
GC = -1.94703804853322 
GG = 1.46027853639991 
GU = -1.94703804853322 
UA = -1.94703804853322 
UC = -1.94703804853322 
UG = -1.94703804853322 
UU = -1.94703804853322 
edist : 2 : 4 : 0 : e1 : 188 #GUUA
NN = -p-INF
AA = -1.94703804853322 
AC = -1.94703804853322 
AG = -1.94703804853322 
AU = -1.94703804853322 
CA = -1.94703804853322 
CC = -1.94703804853322 
CG = -1.94703804853322 
CU = -1.94703804853322 
GA = -1.94703804853322 
GC = -1.94703804853322 
GG = 1.46027853639991 
GU = -1.94703804853322 
UA = -1.94703804853322 
UC = -1.94703804853322 
UG = -1.94703804853322 
UU = -1.94703804853322 
edist : 2 : 4 : 0 : e1 : 189 : silent #GUUC
NN = -p-INF
edist : 2 : 4 : 0 : e1 : 190 #GUUG
NN = -p-INF
AA = -1.94703804853322 
AC = -1.94703804853322 
AG = -1.94703804853322 
AU = -1.94703804853322 
CA = -1.94703804853322 
CC = -1.94703804853322 
CG = -1.94703804853322 
CU = -1.94703804853322 
GA = -1.94703804853322 
GC = -1.94703804853322 
GG = 1.46027853639991 
GU = -1.94703804853322 
UA = -1.94703804853322 
UC = -1.94703804853322 
UG = -1.94703804853322 
UU = -1.94703804853322 
edist : 2 : 4 : 0 : e1 : 191 : silent #GUUU
NN = -p-INF
edist : 2 : 4 : 0 : e1 : 192 : silent #UAAA
NN = -p-INF
edist : 2 : 4 : 0 : e1 : 193 : silent #UAAC
NN = -p-INF
edist : 2 : 4 : 0 : e1 : 194 : silent #UAAG
NN = -p-INF
edist : 2 : 4 : 0 : e1 : 195 #UAAU
NN = -p-INF
AA = -1.94703804853322 
AC = -1.94703804853322 
AG = -1.94703804853322 
AU = -1.94703804853322 
CA = -1.94703804853322 
CC = -1.94703804853322 
CG = -1.94703804853322 
CU = -1.94703804853322 
GA = -1.94703804853322 
GC = -1.94703804853322 
GG = 1.46027853639991 
GU = -1.94703804853322 
UA = -1.94703804853322 
UC = -1.94703804853322 
UG = -1.94703804853322 
UU = -2.10929121924432 
edist : 2 : 4 : 0 : e1 : 196 : silent #UACA
NN = -p-INF
edist : 2 : 4 : 0 : e1 : 197 : silent #UACC
NN = -p-INF
edist : 2 : 4 : 0 : e1 : 198 #UACG
NN = -p-INF
AA = -0.973519024266609 
AC = -0.973519024266609 
AG = -0.973519024266609 
AU = -0.973519024266609 
CA = -0.973519024266609 
CC = -0.973519024266609 
CG = -0.973519024266609 
CU = -0.973519024266609 
GA = -0.973519024266609 
GC = -0.973519024266609 
GG = 2.43379756066652 
GU = -0.973519024266609 
UA = -0.973519024266609 
UC = -0.973519024266609 
UG = -0.973519024266609 
UU = -0.973519024266609 
edist : 2 : 4 : 0 : e1 : 199 : silent #UACU
NN = -p-INF
edist : 2 : 4 : 0 : e1 : 200 : silent #UAGA
NN = -p-INF
edist : 2 : 4 : 0 : e1 : 201 #UAGC
NN = -p-INF
AA = -0.973519024266609 
AC = -0.973519024266609 
AG = -0.973519024266609 
AU = -0.973519024266609 
CA = -0.973519024266609 
CC = -0.973519024266609 
CG = -0.973519024266609 
CU = -0.973519024266609 
GA = -0.973519024266609 
GC = -0.973519024266609 
GG = 2.43379756066652 
GU = -0.973519024266609 
UA = -0.973519024266609 
UC = -0.973519024266609 
UG = -0.973519024266609 
UU = -0.973519024266609 
edist : 2 : 4 : 0 : e1 : 202 : silent #UAGG
NN = -p-INF
edist : 2 : 4 : 0 : e1 : 203 #UAGU
NN = -p-INF
AA = -1.94703804853322 
AC = -1.94703804853322 
AG = -1.94703804853322 
AU = -1.94703804853322 
CA = -1.94703804853322 
CC = -1.94703804853322 
CG = -1.94703804853322 
CU = -1.94703804853322 
GA = -1.94703804853322 
GC = -1.94703804853322 
GG = 1.46027853639991 
GU = -1.94703804853322 
UA = -1.94703804853322 
UC = -1.94703804853322 
UG = -1.94703804853322 
UU = -1.94703804853322 
edist : 2 : 4 : 0 : e1 : 204 #UAUA
NN = -p-INF
AA = -1.94703804853322 
AC = -1.94703804853322 
AG = -1.94703804853322 
AU = -1.94703804853322 
CA = -1.94703804853322 
CC = -1.94703804853322 
CG = -1.94703804853322 
CU = -1.94703804853322 
GA = -1.94703804853322 
GC = -1.94703804853322 
GG = 1.46027853639991 
GU = -1.94703804853322 
UA = -1.94703804853322 
UC = -1.94703804853322 
UG = -1.94703804853322 
UU = -1.62253170711102 
edist : 2 : 4 : 0 : e1 : 205 : silent #UAUC
NN = -p-INF
edist : 2 : 4 : 0 : e1 : 206 #UAUG
NN = -p-INF
AA = -1.94703804853322 
AC = -1.94703804853322 
AG = -1.94703804853322 
AU = -1.94703804853322 
CA = -1.94703804853322 
CC = -1.94703804853322 
CG = -1.94703804853322 
CU = -1.94703804853322 
GA = -1.94703804853322 
GC = -1.94703804853322 
GG = 1.46027853639991 
GU = -1.94703804853322 
UA = -1.94703804853322 
UC = -1.94703804853322 
UG = -1.94703804853322 
UU = -1.94703804853322 
edist : 2 : 4 : 0 : e1 : 207 : silent #UAUU
NN = -p-INF
edist : 2 : 4 : 0 : e1 : 208 : silent #UCAA
NN = -p-INF
edist : 2 : 4 : 0 : e1 : 209 : silent #UCAC
NN = -p-INF
edist : 2 : 4 : 0 : e1 : 210 : silent #UCAG
NN = -p-INF
edist : 2 : 4 : 0 : e1 : 211 : silent #UCAU
NN = -p-INF
edist : 2 : 4 : 0 : e1 : 212 : silent #UCCA
NN = -p-INF
edist : 2 : 4 : 0 : e1 : 213 : silent #UCCC
NN = -p-INF
edist : 2 : 4 : 0 : e1 : 214 : silent #UCCG
NN = -p-INF
edist : 2 : 4 : 0 : e1 : 215 : silent #UCCU
NN = -p-INF
edist : 2 : 4 : 0 : e1 : 216 : silent #UCGA
NN = -p-INF
edist : 2 : 4 : 0 : e1 : 217 : silent #UCGC
NN = -p-INF
edist : 2 : 4 : 0 : e1 : 218 : silent #UCGG
NN = -p-INF
edist : 2 : 4 : 0 : e1 : 219 : silent #UCGU
NN = -p-INF
edist : 2 : 4 : 0 : e1 : 220 : silent #UCUA
NN = -p-INF
edist : 2 : 4 : 0 : e1 : 221 : silent #UCUC
NN = -p-INF
edist : 2 : 4 : 0 : e1 : 222 : silent #UCUG
NN = -p-INF
edist : 2 : 4 : 0 : e1 : 223 : silent #UCUU
NN = -p-INF
edist : 2 : 4 : 0 : e1 : 224 : silent #UGAA
NN = -p-INF
edist : 2 : 4 : 0 : e1 : 225 : silent #UGAC
NN = -p-INF
edist : 2 : 4 : 0 : e1 : 226 : silent #UGAG
NN = -p-INF
edist : 2 : 4 : 0 : e1 : 227 #UGAU
NN = -p-INF
AA = -1.94703804853322 
AC = -1.94703804853322 
AG = -1.94703804853322 
AU = -1.94703804853322 
CA = -1.94703804853322 
CC = -1.94703804853322 
CG = -1.94703804853322 
CU = -1.94703804853322 
GA = -1.94703804853322 
GC = -1.94703804853322 
GG = 1.46027853639991 
GU = -1.94703804853322 
UA = -1.94703804853322 
UC = -1.94703804853322 
UG = -1.94703804853322 
UU = -1.94703804853322 
edist : 2 : 4 : 0 : e1 : 228 : silent #UGCA
NN = -p-INF
edist : 2 : 4 : 0 : e1 : 229 : silent #UGCC
NN = -p-INF
edist : 2 : 4 : 0 : e1 : 230 #UGCG
NN = -p-INF
AA = -0.973519024266609 
AC = -0.973519024266609 
AG = -0.973519024266609 
AU = -0.973519024266609 
CA = -0.973519024266609 
CC = -0.973519024266609 
CG = -0.973519024266609 
CU = -0.973519024266609 
GA = -0.973519024266609 
GC = -0.973519024266609 
GG = 2.43379756066652 
GU = -0.973519024266609 
UA = -0.973519024266609 
UC = -0.973519024266609 
UG = -0.973519024266609 
UU = -0.973519024266609 
edist : 2 : 4 : 0 : e1 : 231 : silent #UGCU
NN = -p-INF
edist : 2 : 4 : 0 : e1 : 232 : silent #UGGA
NN = -p-INF
edist : 2 : 4 : 0 : e1 : 233 #UGGC
NN = -p-INF
AA = -0.973519024266609 
AC = -0.973519024266609 
AG = -0.973519024266609 
AU = -0.973519024266609 
CA = -0.973519024266609 
CC = -0.973519024266609 
CG = -0.973519024266609 
CU = -0.973519024266609 
GA = -0.973519024266609 
GC = -0.973519024266609 
GG = 2.43379756066652 
GU = -0.973519024266609 
UA = -0.973519024266609 
UC = -0.973519024266609 
UG = -0.973519024266609 
UU = -0.973519024266609 
edist : 2 : 4 : 0 : e1 : 234 : silent #UGGG
NN = -p-INF
edist : 2 : 4 : 0 : e1 : 235 #UGGU
NN = -p-INF
AA = -1.94703804853322 
AC = -1.94703804853322 
AG = -1.94703804853322 
AU = -1.94703804853322 
CA = -1.94703804853322 
CC = -1.94703804853322 
CG = -1.94703804853322 
CU = -1.94703804853322 
GA = -1.94703804853322 
GC = -1.94703804853322 
GG = 1.46027853639991 
GU = -1.94703804853322 
UA = -1.94703804853322 
UC = -1.94703804853322 
UG = -1.94703804853322 
UU = -1.94703804853322 
edist : 2 : 4 : 0 : e1 : 236 #UGUA
NN = -p-INF
AA = -1.94703804853322 
AC = -1.94703804853322 
AG = -1.94703804853322 
AU = -1.94703804853322 
CA = -1.94703804853322 
CC = -1.94703804853322 
CG = -1.94703804853322 
CU = -1.94703804853322 
GA = -1.94703804853322 
GC = -1.94703804853322 
GG = 1.46027853639991 
GU = -1.94703804853322 
UA = -1.94703804853322 
UC = -1.94703804853322 
UG = -1.94703804853322 
UU = -1.94703804853322 
edist : 2 : 4 : 0 : e1 : 237 : silent #UGUC
NN = -p-INF
edist : 2 : 4 : 0 : e1 : 238 #UGUG
NN = -p-INF
AA = -1.94703804853322 
AC = -1.94703804853322 
AG = -1.94703804853322 
AU = -1.94703804853322 
CA = -1.94703804853322 
CC = -1.94703804853322 
CG = -1.94703804853322 
CU = -1.94703804853322 
GA = -1.94703804853322 
GC = -1.94703804853322 
GG = 1.46027853639991 
GU = -1.94703804853322 
UA = -1.94703804853322 
UC = -1.94703804853322 
UG = -1.94703804853322 
UU = -1.94703804853322 
edist : 2 : 4 : 0 : e1 : 239 : silent #UGUU
NN = -p-INF
edist : 2 : 4 : 0 : e1 : 240 : silent #UUAA
NN = -p-INF
edist : 2 : 4 : 0 : e1 : 241 : silent #UUAC
NN = -p-INF
edist : 2 : 4 : 0 : e1 : 242 : silent #UUAG
NN = -p-INF
edist : 2 : 4 : 0 : e1 : 243 : silent #UUAU
NN = -p-INF
edist : 2 : 4 : 0 : e1 : 244 : silent #UUCA
NN = -p-INF
edist : 2 : 4 : 0 : e1 : 245 : silent #UUCC
NN = -p-INF
edist : 2 : 4 : 0 : e1 : 246 : silent #UUCG
NN = -p-INF
edist : 2 : 4 : 0 : e1 : 247 : silent #UUCU
NN = -p-INF
edist : 2 : 4 : 0 : e1 : 248 : silent #UUGA
NN = -p-INF
edist : 2 : 4 : 0 : e1 : 249 : silent #UUGC
NN = -p-INF
edist : 2 : 4 : 0 : e1 : 250 : silent #UUGG
NN = -p-INF
edist : 2 : 4 : 0 : e1 : 251 : silent #UUGU
NN = -p-INF
edist : 2 : 4 : 0 : e1 : 252 : silent #UUUA
NN = -p-INF
edist : 2 : 4 : 0 : e1 : 253 : silent #UUUC
NN = -p-INF
edist : 2 : 4 : 0 : e1 : 254 : silent #UUUG
NN = -p-INF
edist : 2 : 4 : 0 : e1 : 255 : silent #UUUU
NN = -p-INF
```
