## Supplementary material for "What does it take to learn the rules of RNA base pairing? A lot less than you may think": ViennaRNA_intloops.edist_int21

```
edist : 3 : 4 :  0 : e1 : 0 #AAAA
NNN = -p-INF
edist : 3 : 4 :  0 : e1 : 1 #AAAC
NNN = -p-INF
edist : 3 : 4 :  0 : e1 : 2 #AAAG
NNN = -p-INF
edist : 3 : 4 :  0 : e1 : 3 #AAAU
NNN = -p-INF
edist : 3 : 4 :  0 : e1 : 4 #AACA
NNN = -p-INF
edist : 3 : 4 :  0 : e1 : 5 #AACC
NNN = -p-INF
edist : 3 : 4 :  0 : e1 : 6 #AACG
NNN = -p-INF
edist : 3 : 4 :  0 : e1 : 7 #AACU
NNN = -p-INF
edist : 3 : 4 :  0 : e1 : 8 #AAGA
NNN = -p-INF
edist : 3 : 4 :  0 : e1 : 9 #AAGC
NNN = -p-INF
edist : 3 : 4 :  0 : e1 : 10 #AAGG
NNN = -p-INF
edist : 3 : 4 :  0 : e1 : 11 #AAGU
NNN = -p-INF
edist : 3 : 4 :  0 : e1 : 12 #AAUA
NNN = -p-INF
edist : 3 : 4 :  0 : e1 : 13 #AAUC
NNN = -p-INF
edist : 3 : 4 :  0 : e1 : 14 #AAUG
NNN = -p-INF
edist : 3 : 4 :  0 : e1 : 15 #AAUU
NNN = -p-INF
edist : 3 : 4 :  0 : e1 : 16 #ACAA
NNN = -p-INF
edist : 3 : 4 :  0 : e1 : 17 #ACAC
NNN = -p-INF
edist : 3 : 4 :  0 : e1 : 18 #ACAG
NNN = -p-INF
edist : 3 : 4 :  0 : e1 : 19 #ACAU
NNN = -p-INF
edist : 3 : 4 :  0 : e1 : 20 #ACCA
NNN = -p-INF
edist : 3 : 4 :  0 : e1 : 21 #ACCC
NNN = -p-INF
edist : 3 : 4 :  0 : e1 : 22 #ACCG
NNN = -p-INF
edist : 3 : 4 :  0 : e1 : 23 #ACCU
NNN = -p-INF
edist : 3 : 4 :  0 : e1 : 24 #ACGA
NNN = -p-INF
edist : 3 : 4 :  0 : e1 : 25 #ACGC
NNN = -p-INF
edist : 3 : 4 :  0 : e1 : 26 #ACGG
NNN = -p-INF
edist : 3 : 4 :  0 : e1 : 27 #ACGU
NNN = -p-INF
edist : 3 : 4 :  0 : e1 : 28 #ACUA
NNN = -p-INF
edist : 3 : 4 :  0 : e1 : 29 #ACUC
NNN = -p-INF
edist : 3 : 4 :  0 : e1 : 30 #ACUG
NNN = -p-INF
edist : 3 : 4 :  0 : e1 : 31 #ACUU
NNN = -p-INF
edist : 3 : 4 :  0 : e1 : 32 #AGAA
NNN = -p-INF
edist : 3 : 4 :  0 : e1 : 33 #AGAC
NNN = -p-INF
edist : 3 : 4 :  0 : e1 : 34 #AGAG
NNN = -p-INF
edist : 3 : 4 :  0 : e1 : 35 #AGAU
NNN = -p-INF
edist : 3 : 4 :  0 : e1 : 36 #AGCA
NNN = -p-INF
edist : 3 : 4 :  0 : e1 : 37 #AGCC
NNN = -p-INF
edist : 3 : 4 :  0 : e1 : 38 #AGCG
NNN = -p-INF
edist : 3 : 4 :  0 : e1 : 39 #AGCU
NNN = -p-INF
edist : 3 : 4 :  0 : e1 : 40 #AGGA
NNN = -p-INF
edist : 3 : 4 :  0 : e1 : 41 #AGGC
NNN = -p-INF
edist : 3 : 4 :  0 : e1 : 42 #AGGG
NNN = -p-INF
edist : 3 : 4 :  0 : e1 : 43 #AGGU
NNN = -p-INF
edist : 3 : 4 :  0 : e1 : 44 #AGUA
NNN = -p-INF
edist : 3 : 4 :  0 : e1 : 45 #AGUC
NNN = -p-INF
edist : 3 : 4 :  0 : e1 : 46 #AGUG
NNN = -p-INF
edist : 3 : 4 :  0 : e1 : 47 #AGUU
NNN = -p-INF
edist : 3 : 4 :  0 : e1 : 48 #AUAA
NNN = -p-INF
edist : 3 : 4 :  0 : e1 : 49 #AUAC
NNN = -p-INF
edist : 3 : 4 :  0 : e1 : 50 #AUAG
NNN = -p-INF
edist : 3 : 4 :  0 : e1 : 51 #AUAU
NNN = -p-INF
AAA = -5.51660780417745 
AAC = -5.19210146275525 
AAG = -4.21858243848864 
AAU = -8.11265853555508 
ACA = -5.02984829204415 
ACC = -4.38083560919974 
ACG = -4.21858243848864 
ACU = -8.11265853555508 
AGA = -3.24506341422203 
AGC = -2.59605073137763 
AGG = -2.27154438995542 
AGU = -8.11265853555508 
AUA = -8.11265853555508 
AUC = -8.11265853555508 
AUG = -8.11265853555508 
AUU = -8.11265853555508 
CAA = -5.35435463346635 
CAC = -5.19210146275525 
CAG = -8.11265853555508 
CAU = -5.19210146275525 
CCA = -5.19210146275525 
CCC = -5.67886097488855 
CCG = -8.11265853555508 
CCU = -5.19210146275525 
CGA = -8.11265853555508 
CGC = -8.11265853555508 
CGG = -8.11265853555508 
CGU = -8.11265853555508 
CUA = -5.67886097488855 
CUC = -4.70534195062195 
CUG = -8.11265853555508 
CUU = -5.19210146275525 
GAA = -4.38083560919974 
GAC = -8.11265853555508 
GAG = -2.92055707279983 
GAU = -8.11265853555508 
GCA = -8.11265853555508 
GCC = -8.11265853555508 
GCG = -8.11265853555508 
GCU = -8.11265853555508 
GGA = -2.92055707279983 
GGC = -8.11265853555508 
GGG = -5.19210146275525 
GGU = -8.11265853555508 
GUA = -8.11265853555508 
GUC = -8.11265853555508 
GUG = -8.11265853555508 
GUU = -8.11265853555508 
UAA = -8.11265853555508 
UAC = -8.11265853555508 
UAG = -8.11265853555508 
UAU = -8.11265853555508 
UCA = -8.11265853555508 
UCC = -5.19210146275525 
UCG = -8.11265853555508 
UCU = -3.73182292635534 
UGA = -8.11265853555508 
UGC = -8.11265853555508 
UGG = -8.11265853555508 
UGU = -8.11265853555508 
UUA = -8.11265853555508 
UUC = -4.38083560919974 
UUG = -8.11265853555508 
UUU = -3.56956975564423 
edist : 3 : 4 :  0 : e1 : 52 #AUCA
NNN = -p-INF
edist : 3 : 4 :  0 : e1 : 53 #AUCC
NNN = -p-INF
edist : 3 : 4 :  0 : e1 : 54 #AUCG
NNN = -p-INF
AAA = -4.38083560919974 
AAC = -4.05632926777754 
AAG = -3.08281024351093 
AAU = -6.97688634057737 
ACA = -3.89407609706644 
ACC = -3.24506341422203 
ACG = -3.08281024351093 
ACU = -6.97688634057737 
AGA = -2.10929121924432 
AGC = -1.46027853639991 
AGG = -1.13577219497771 
AGU = -6.97688634057737 
AUA = -6.97688634057737 
AUC = -6.97688634057737 
AUG = -6.97688634057737 
AUU = -6.97688634057737 
CAA = -4.21858243848864 
CAC = -4.05632926777754 
CAG = -6.97688634057737 
CAU = -4.05632926777754 
CCA = -4.05632926777754 
CCC = -4.54308877991084 
CCG = -6.97688634057737 
CCU = -4.05632926777754 
CGA = -6.97688634057737 
CGC = -6.97688634057737 
CGG = -6.97688634057737 
CGU = -6.97688634057737 
CUA = -4.54308877991084 
CUC = -3.56956975564423 
CUG = -6.97688634057737 
CUU = -4.05632926777754 
GAA = -3.24506341422203 
GAC = -6.97688634057737 
GAG = -1.78478487782212 
GAU = -6.97688634057737 
GCA = -6.97688634057737 
GCC = -6.97688634057737 
GCG = -6.97688634057737 
GCU = -6.97688634057737 
GGA = -1.78478487782212 
GGC = -6.97688634057737 
GGG = -4.05632926777754 
GGU = -6.97688634057737 
GUA = -6.97688634057737 
GUC = -6.97688634057737 
GUG = -6.97688634057737 
GUU = -6.97688634057737 
UAA = -6.97688634057737 
UAC = -6.97688634057737 
UAG = -6.97688634057737 
UAU = -6.97688634057737 
UCA = -6.97688634057737 
UCC = -4.05632926777754 
UCG = -6.97688634057737 
UCU = -2.59605073137763 
UGA = -6.97688634057737 
UGC = -6.97688634057737 
UGG = -6.97688634057737 
UGU = -6.97688634057737 
UUA = -6.97688634057737 
UUC = -3.24506341422203 
UUG = -6.97688634057737 
UUU = -2.43379756066652 
edist : 3 : 4 :  0 : e1 : 55 #AUCU
NNN = -p-INF
edist : 3 : 4 :  0 : e1 : 56 #AUGA
NNN = -p-INF
edist : 3 : 4 :  0 : e1 : 57 #AUGC
NNN = -p-INF
AAA = -4.38083560919974 
AAC = -4.05632926777754 
AAG = -3.08281024351093 
AAU = -6.97688634057737 
ACA = -3.89407609706644 
ACC = -3.24506341422203 
ACG = -3.08281024351093 
ACU = -6.97688634057737 
AGA = -2.10929121924432 
AGC = -1.46027853639991 
AGG = -1.13577219497771 
AGU = -6.97688634057737 
AUA = -6.97688634057737 
AUC = -6.97688634057737 
AUG = -6.97688634057737 
AUU = -6.97688634057737 
CAA = -4.21858243848864 
CAC = -4.05632926777754 
CAG = -6.97688634057737 
CAU = -4.05632926777754 
CCA = -4.05632926777754 
CCC = -4.54308877991084 
CCG = -6.97688634057737 
CCU = -4.05632926777754 
CGA = -6.97688634057737 
CGC = -6.97688634057737 
CGG = -6.97688634057737 
CGU = -6.97688634057737 
CUA = -4.54308877991084 
CUC = -3.56956975564423 
CUG = -6.97688634057737 
CUU = -4.05632926777754 
GAA = -3.24506341422203 
GAC = -6.97688634057737 
GAG = -1.78478487782212 
GAU = -6.97688634057737 
GCA = -6.97688634057737 
GCC = -6.97688634057737 
GCG = -6.97688634057737 
GCU = -6.97688634057737 
GGA = -1.78478487782212 
GGC = -6.97688634057737 
GGG = -4.05632926777754 
GGU = -6.97688634057737 
GUA = -6.97688634057737 
GUC = -6.97688634057737 
GUG = -6.97688634057737 
GUU = -6.97688634057737 
UAA = -6.97688634057737 
UAC = -6.97688634057737 
UAG = -6.97688634057737 
UAU = -6.97688634057737 
UCA = -6.97688634057737 
UCC = -4.05632926777754 
UCG = -6.97688634057737 
UCU = -2.59605073137763 
UGA = -6.97688634057737 
UGC = -6.97688634057737 
UGG = -6.97688634057737 
UGU = -6.97688634057737 
UUA = -6.97688634057737 
UUC = -3.24506341422203 
UUG = -6.97688634057737 
UUU = -2.43379756066652 
edist : 3 : 4 :  0 : e1 : 58 #AUGG
NNN = -p-INF
edist : 3 : 4 :  0 : e1 : 59 #AUGU
NNN = -p-INF
AAA = -5.51660780417745 
AAC = -5.19210146275525 
AAG = -4.21858243848864 
AAU = -8.11265853555508 
ACA = -5.02984829204415 
ACC = -4.38083560919974 
ACG = -4.21858243848864 
ACU = -8.11265853555508 
AGA = -3.24506341422203 
AGC = -2.59605073137763 
AGG = -2.27154438995542 
AGU = -8.11265853555508 
AUA = -8.11265853555508 
AUC = -8.11265853555508 
AUG = -8.11265853555508 
AUU = -8.11265853555508 
CAA = -5.35435463346635 
CAC = -5.19210146275525 
CAG = -8.11265853555508 
CAU = -5.19210146275525 
CCA = -5.19210146275525 
CCC = -5.67886097488855 
CCG = -8.11265853555508 
CCU = -5.19210146275525 
CGA = -8.11265853555508 
CGC = -8.11265853555508 
CGG = -8.11265853555508 
CGU = -8.11265853555508 
CUA = -5.67886097488855 
CUC = -4.70534195062195 
CUG = -8.11265853555508 
CUU = -5.19210146275525 
GAA = -4.38083560919974 
GAC = -8.11265853555508 
GAG = -2.92055707279983 
GAU = -8.11265853555508 
GCA = -8.11265853555508 
GCC = -8.11265853555508 
GCG = -8.11265853555508 
GCU = -8.11265853555508 
GGA = -2.92055707279983 
GGC = -8.11265853555508 
GGG = -5.19210146275525 
GGU = -8.11265853555508 
GUA = -8.11265853555508 
GUC = -8.11265853555508 
GUG = -8.11265853555508 
GUU = -8.11265853555508 
UAA = -8.11265853555508 
UAC = -8.11265853555508 
UAG = -8.11265853555508 
UAU = -8.11265853555508 
UCA = -8.11265853555508 
UCC = -5.19210146275525 
UCG = -8.11265853555508 
UCU = -3.73182292635534 
UGA = -8.11265853555508 
UGC = -8.11265853555508 
UGG = -8.11265853555508 
UGU = -8.11265853555508 
UUA = -8.11265853555508 
UUC = -4.38083560919974 
UUG = -8.11265853555508 
UUU = -3.56956975564423 
edist : 3 : 4 :  0 : e1 : 60 #AUUA
NNN = -p-INF
AAA = -5.51660780417745 
AAC = -5.19210146275525 
AAG = -4.21858243848864 
AAU = -8.11265853555508 
ACA = -5.02984829204415 
ACC = -4.38083560919974 
ACG = -4.21858243848864 
ACU = -8.11265853555508 
AGA = -3.24506341422203 
AGC = -2.59605073137763 
AGG = -2.27154438995542 
AGU = -8.11265853555508 
AUA = -8.11265853555508 
AUC = -8.11265853555508 
AUG = -8.11265853555508 
AUU = -8.11265853555508 
CAA = -5.35435463346635 
CAC = -5.19210146275525 
CAG = -8.11265853555508 
CAU = -5.19210146275525 
CCA = -5.19210146275525 
CCC = -5.67886097488855 
CCG = -8.11265853555508 
CCU = -5.19210146275525 
CGA = -8.11265853555508 
CGC = -8.11265853555508 
CGG = -8.11265853555508 
CGU = -8.11265853555508 
CUA = -5.67886097488855 
CUC = -4.70534195062195 
CUG = -8.11265853555508 
CUU = -5.19210146275525 
GAA = -4.38083560919974 
GAC = -8.11265853555508 
GAG = -2.92055707279983 
GAU = -8.11265853555508 
GCA = -8.11265853555508 
GCC = -8.11265853555508 
GCG = -8.11265853555508 
GCU = -8.11265853555508 
GGA = -2.92055707279983 
GGC = -8.11265853555508 
GGG = -5.19210146275525 
GGU = -8.11265853555508 
GUA = -8.11265853555508 
GUC = -8.11265853555508 
GUG = -8.11265853555508 
GUU = -8.11265853555508 
UAA = -8.11265853555508 
UAC = -8.11265853555508 
UAG = -8.11265853555508 
UAU = -8.11265853555508 
UCA = -8.11265853555508 
UCC = -5.19210146275525 
UCG = -8.11265853555508 
UCU = -3.73182292635534 
UGA = -8.11265853555508 
UGC = -8.11265853555508 
UGG = -8.11265853555508 
UGU = -8.11265853555508 
UUA = -8.11265853555508 
UUC = -4.38083560919974 
UUG = -8.11265853555508 
UUU = -3.56956975564423 
edist : 3 : 4 :  0 : e1 : 61 #AUUC
NNN = -p-INF
edist : 3 : 4 :  0 : e1 : 62 #AUUG
NNN = -p-INF
AAA = -5.51660780417745 
AAC = -5.19210146275525 
AAG = -4.21858243848864 
AAU = -8.11265853555508 
ACA = -5.02984829204415 
ACC = -4.38083560919974 
ACG = -4.21858243848864 
ACU = -8.11265853555508 
AGA = -3.24506341422203 
AGC = -2.59605073137763 
AGG = -2.27154438995542 
AGU = -8.11265853555508 
AUA = -8.11265853555508 
AUC = -8.11265853555508 
AUG = -8.11265853555508 
AUU = -8.11265853555508 
CAA = -5.35435463346635 
CAC = -5.19210146275525 
CAG = -8.11265853555508 
CAU = -5.19210146275525 
CCA = -5.19210146275525 
CCC = -5.67886097488855 
CCG = -8.11265853555508 
CCU = -5.19210146275525 
CGA = -8.11265853555508 
CGC = -8.11265853555508 
CGG = -8.11265853555508 
CGU = -8.11265853555508 
CUA = -5.67886097488855 
CUC = -4.70534195062195 
CUG = -8.11265853555508 
CUU = -5.19210146275525 
GAA = -4.38083560919974 
GAC = -8.11265853555508 
GAG = -2.92055707279983 
GAU = -8.11265853555508 
GCA = -8.11265853555508 
GCC = -8.11265853555508 
GCG = -8.11265853555508 
GCU = -8.11265853555508 
GGA = -2.92055707279983 
GGC = -8.11265853555508 
GGG = -5.19210146275525 
GGU = -8.11265853555508 
GUA = -8.11265853555508 
GUC = -8.11265853555508 
GUG = -8.11265853555508 
GUU = -8.11265853555508 
UAA = -8.11265853555508 
UAC = -8.11265853555508 
UAG = -8.11265853555508 
UAU = -8.11265853555508 
UCA = -8.11265853555508 
UCC = -5.19210146275525 
UCG = -8.11265853555508 
UCU = -3.73182292635534 
UGA = -8.11265853555508 
UGC = -8.11265853555508 
UGG = -8.11265853555508 
UGU = -8.11265853555508 
UUA = -8.11265853555508 
UUC = -4.38083560919974 
UUG = -8.11265853555508 
UUU = -3.56956975564423 
edist : 3 : 4 :  0 : e1 : 63 #AUUU
NNN = -p-INF
edist : 3 : 4 :  0 : e1 : 64 #CAAA
NNN = -p-INF
edist : 3 : 4 :  0 : e1 : 65 #CAAC
NNN = -p-INF
edist : 3 : 4 :  0 : e1 : 66 #CAAG
NNN = -p-INF
edist : 3 : 4 :  0 : e1 : 67 #CAAU
NNN = -p-INF
edist : 3 : 4 :  0 : e1 : 68 #CACA
NNN = -p-INF
edist : 3 : 4 :  0 : e1 : 69 #CACC
NNN = -p-INF
edist : 3 : 4 :  0 : e1 : 70 #CACG
NNN = -p-INF
edist : 3 : 4 :  0 : e1 : 71 #CACU
NNN = -p-INF
edist : 3 : 4 :  0 : e1 : 72 #CAGA
NNN = -p-INF
edist : 3 : 4 :  0 : e1 : 73 #CAGC
NNN = -p-INF
edist : 3 : 4 :  0 : e1 : 74 #CAGG
NNN = -p-INF
edist : 3 : 4 :  0 : e1 : 75 #CAGU
NNN = -p-INF
edist : 3 : 4 :  0 : e1 : 76 #CAUA
NNN = -p-INF
edist : 3 : 4 :  0 : e1 : 77 #CAUC
NNN = -p-INF
edist : 3 : 4 :  0 : e1 : 78 #CAUG
NNN = -p-INF
edist : 3 : 4 :  0 : e1 : 79 #CAUU
NNN = -p-INF
edist : 3 : 4 :  0 : e1 : 80 #CCAA
NNN = -p-INF
edist : 3 : 4 :  0 : e1 : 81 #CCAC
NNN = -p-INF
edist : 3 : 4 :  0 : e1 : 82 #CCAG
NNN = -p-INF
edist : 3 : 4 :  0 : e1 : 83 #CCAU
NNN = -p-INF
edist : 3 : 4 :  0 : e1 : 84 #CCCA
NNN = -p-INF
edist : 3 : 4 :  0 : e1 : 85 #CCCC
NNN = -p-INF
edist : 3 : 4 :  0 : e1 : 86 #CCCG
NNN = -p-INF
edist : 3 : 4 :  0 : e1 : 87 #CCCU
NNN = -p-INF
edist : 3 : 4 :  0 : e1 : 88 #CCGA
NNN = -p-INF
edist : 3 : 4 :  0 : e1 : 89 #CCGC
NNN = -p-INF
edist : 3 : 4 :  0 : e1 : 90 #CCGG
NNN = -p-INF
edist : 3 : 4 :  0 : e1 : 91 #CCGU
NNN = -p-INF
edist : 3 : 4 :  0 : e1 : 92 #CCUA
NNN = -p-INF
edist : 3 : 4 :  0 : e1 : 93 #CCUC
NNN = -p-INF
edist : 3 : 4 :  0 : e1 : 94 #CCUG
NNN = -p-INF
edist : 3 : 4 :  0 : e1 : 95 #CCUU
NNN = -p-INF
edist : 3 : 4 :  0 : e1 : 96 #CGAA
NNN = -p-INF
edist : 3 : 4 :  0 : e1 : 97 #CGAC
NNN = -p-INF
edist : 3 : 4 :  0 : e1 : 98 #CGAG
NNN = -p-INF
edist : 3 : 4 :  0 : e1 : 99 #CGAU
NNN = -p-INF
AAA = -5.19210146275525 
AAC = -4.86759512133305 
AAG = -3.89407609706644 
AAU = -7.78815219413287 
ACA = -4.70534195062195 
ACC = -4.05632926777754 
ACG = -3.89407609706644 
ACU = -7.78815219413287 
AGA = -2.92055707279983 
AGC = -2.27154438995542 
AGG = -1.94703804853322 
AGU = -7.78815219413287 
AUA = -7.78815219413287 
AUC = -7.78815219413287 
AUG = -7.78815219413287 
AUU = -7.78815219413287 
CAA = -5.02984829204415 
CAC = -4.86759512133305 
CAG = -7.78815219413287 
CAU = -4.86759512133305 
CCA = -4.86759512133305 
CCC = -5.35435463346635 
CCG = -7.78815219413287 
CCU = -4.86759512133305 
CGA = -7.78815219413287 
CGC = -7.78815219413287 
CGG = -7.78815219413287 
CGU = -7.78815219413287 
CUA = -5.35435463346635 
CUC = -4.38083560919974 
CUG = -7.78815219413287 
CUU = -4.86759512133305 
GAA = -4.05632926777754 
GAC = -7.78815219413287 
GAG = -2.59605073137763 
GAU = -7.78815219413287 
GCA = -7.78815219413287 
GCC = -7.78815219413287 
GCG = -7.78815219413287 
GCU = -7.78815219413287 
GGA = -2.59605073137763 
GGC = -7.78815219413287 
GGG = -4.86759512133305 
GGU = -7.78815219413287 
GUA = -7.78815219413287 
GUC = -7.78815219413287 
GUG = -7.78815219413287 
GUU = -7.78815219413287 
UAA = -7.78815219413287 
UAC = -7.78815219413287 
UAG = -7.78815219413287 
UAU = -7.78815219413287 
UCA = -7.78815219413287 
UCC = -4.86759512133305 
UCG = -7.78815219413287 
UCU = -3.40731658493313 
UGA = -7.78815219413287 
UGC = -7.78815219413287 
UGG = -7.78815219413287 
UGU = -7.78815219413287 
UUA = -7.78815219413287 
UUC = -4.05632926777754 
UUG = -7.78815219413287 
UUU = -3.24506341422203 
edist : 3 : 4 :  0 : e1 : 100 #CGCA
NNN = -p-INF
edist : 3 : 4 :  0 : e1 : 101 #CGCC
NNN = -p-INF
edist : 3 : 4 :  0 : e1 : 102 #CGCG
NNN = -p-INF
AAA = -3.73182292635534 
AAC = -3.56956975564423 
AAG = -1.78478487782212 
AAU = -6.49012682844406 
ACA = -3.40731658493313 
ACC = -2.75830390208873 
ACG = -2.59605073137763 
ACU = -6.49012682844406 
AGA = -1.29802536568881 
AGC = -0.973519024266609 
AGG = -0.649012682844406 
AGU = -6.49012682844406 
AUA = -6.49012682844406 
AUC = -6.49012682844406 
AUG = -6.49012682844406 
AUU = -6.49012682844406 
CAA = -3.73182292635534 
CAC = -3.56956975564423 
CAG = -6.49012682844406 
CAU = -3.56956975564423 
CCA = -3.56956975564423 
CCC = -4.05632926777754 
CCG = -6.49012682844406 
CCU = -3.56956975564423 
CGA = -6.49012682844406 
CGC = -6.49012682844406 
CGG = -6.49012682844406 
CGU = -6.49012682844406 
CUA = -4.05632926777754 
CUC = -3.08281024351093 
CUG = -6.49012682844406 
CUU = -3.56956975564423 
GAA = -2.75830390208873 
GAC = -6.49012682844406 
GAG = -1.29802536568881 
GAU = -6.49012682844406 
GCA = -6.49012682844406 
GCC = -6.49012682844406 
GCG = -6.49012682844406 
GCU = -6.49012682844406 
GGA = -1.29802536568881 
GGC = -6.49012682844406 
GGG = -3.56956975564423 
GGU = -6.49012682844406 
GUA = -6.49012682844406 
GUC = -6.49012682844406 
GUG = -6.49012682844406 
GUU = -6.49012682844406 
UAA = -6.49012682844406 
UAC = -6.49012682844406 
UAG = -6.49012682844406 
UAU = -6.49012682844406 
UCA = -6.49012682844406 
UCC = -3.56956975564423 
UCG = -6.49012682844406 
UCU = -2.43379756066652 
UGA = -6.49012682844406 
UGC = -6.49012682844406 
UGG = -6.49012682844406 
UGU = -6.49012682844406 
UUA = -6.49012682844406 
UUC = -2.75830390208873 
UUG = -6.49012682844406 
UUU = -1.94703804853322 
edist : 3 : 4 :  0 : e1 : 103 #CGCU
NNN = -p-INF
edist : 3 : 4 :  0 : e1 : 104 #CGGA
NNN = -p-INF
edist : 3 : 4 :  0 : e1 : 105 #CGGC
NNN = -p-INF
AAA = -3.89407609706644 
AAC = -3.56956975564423 
AAG = -2.59605073137763 
AAU = -6.49012682844406 
ACA = -3.40731658493313 
ACC = -2.75830390208873 
ACG = -2.59605073137763 
ACU = -6.49012682844406 
AGA = -1.62253170711102 
AGC = -0.973519024266609 
AGG = -0.649012682844406 
AGU = -6.49012682844406 
AUA = -6.49012682844406 
AUC = -6.49012682844406 
AUG = -6.49012682844406 
AUU = -6.49012682844406 
CAA = -3.73182292635534 
CAC = -3.56956975564423 
CAG = -6.49012682844406 
CAU = -3.56956975564423 
CCA = -3.56956975564423 
CCC = -4.05632926777754 
CCG = -6.49012682844406 
CCU = -3.56956975564423 
CGA = -6.49012682844406 
CGC = -6.49012682844406 
CGG = -6.49012682844406 
CGU = -6.49012682844406 
CUA = -4.05632926777754 
CUC = -3.08281024351093 
CUG = -6.49012682844406 
CUU = -3.56956975564423 
GAA = -2.75830390208873 
GAC = -6.49012682844406 
GAG = -1.29802536568881 
GAU = -6.49012682844406 
GCA = -6.49012682844406 
GCC = -6.49012682844406 
GCG = -6.49012682844406 
GCU = -6.49012682844406 
GGA = -1.29802536568881 
GGC = -6.49012682844406 
GGG = -3.56956975564423 
GGU = -6.49012682844406 
GUA = -6.49012682844406 
GUC = -6.49012682844406 
GUG = -6.49012682844406 
GUU = -6.49012682844406 
UAA = -6.49012682844406 
UAC = -6.49012682844406 
UAG = -6.49012682844406 
UAU = -6.49012682844406 
UCA = -6.49012682844406 
UCC = -3.56956975564423 
UCG = -6.49012682844406 
UCU = -2.10929121924432 
UGA = -6.49012682844406 
UGC = -6.49012682844406 
UGG = -6.49012682844406 
UGU = -6.49012682844406 
UUA = -6.49012682844406 
UUC = -2.75830390208873 
UUG = -6.49012682844406 
UUU = -1.94703804853322 
edist : 3 : 4 :  0 : e1 : 106 #CGGG
NNN = -p-INF
edist : 3 : 4 :  0 : e1 : 107 #CGGU
NNN = -p-INF
AAA = -5.19210146275525 
AAC = -4.86759512133305 
AAG = -3.89407609706644 
AAU = -7.78815219413287 
ACA = -4.70534195062195 
ACC = -4.05632926777754 
ACG = -3.89407609706644 
ACU = -7.78815219413287 
AGA = -2.92055707279983 
AGC = -2.27154438995542 
AGG = -1.94703804853322 
AGU = -7.78815219413287 
AUA = -7.78815219413287 
AUC = -7.78815219413287 
AUG = -7.78815219413287 
AUU = -7.78815219413287 
CAA = -5.02984829204415 
CAC = -4.86759512133305 
CAG = -7.78815219413287 
CAU = -4.86759512133305 
CCA = -4.86759512133305 
CCC = -5.35435463346635 
CCG = -7.78815219413287 
CCU = -4.86759512133305 
CGA = -7.78815219413287 
CGC = -7.78815219413287 
CGG = -7.78815219413287 
CGU = -7.78815219413287 
CUA = -5.35435463346635 
CUC = -4.38083560919974 
CUG = -7.78815219413287 
CUU = -4.86759512133305 
GAA = -4.05632926777754 
GAC = -7.78815219413287 
GAG = -2.59605073137763 
GAU = -7.78815219413287 
GCA = -7.78815219413287 
GCC = -7.78815219413287 
GCG = -7.78815219413287 
GCU = -7.78815219413287 
GGA = -2.59605073137763 
GGC = -7.78815219413287 
GGG = -4.86759512133305 
GGU = -7.78815219413287 
GUA = -7.78815219413287 
GUC = -7.78815219413287 
GUG = -7.78815219413287 
GUU = -7.78815219413287 
UAA = -7.78815219413287 
UAC = -7.78815219413287 
UAG = -7.78815219413287 
UAU = -7.78815219413287 
UCA = -7.78815219413287 
UCC = -4.86759512133305 
UCG = -7.78815219413287 
UCU = -3.40731658493313 
UGA = -7.78815219413287 
UGC = -7.78815219413287 
UGG = -7.78815219413287 
UGU = -7.78815219413287 
UUA = -7.78815219413287 
UUC = -4.05632926777754 
UUG = -7.78815219413287 
UUU = -3.24506341422203 
edist : 3 : 4 :  0 : e1 : 108 #CGUA
NNN = -p-INF
AAA = -5.19210146275525 
AAC = -4.86759512133305 
AAG = -3.89407609706644 
AAU = -7.78815219413287 
ACA = -4.70534195062195 
ACC = -4.05632926777754 
ACG = -3.89407609706644 
ACU = -7.78815219413287 
AGA = -2.92055707279983 
AGC = -2.27154438995542 
AGG = -1.94703804853322 
AGU = -7.78815219413287 
AUA = -7.78815219413287 
AUC = -7.78815219413287 
AUG = -7.78815219413287 
AUU = -7.78815219413287 
CAA = -5.02984829204415 
CAC = -4.86759512133305 
CAG = -7.78815219413287 
CAU = -4.86759512133305 
CCA = -4.86759512133305 
CCC = -5.35435463346635 
CCG = -7.78815219413287 
CCU = -4.86759512133305 
CGA = -7.78815219413287 
CGC = -7.78815219413287 
CGG = -7.78815219413287 
CGU = -7.78815219413287 
CUA = -5.35435463346635 
CUC = -4.38083560919974 
CUG = -7.78815219413287 
CUU = -4.86759512133305 
GAA = -4.05632926777754 
GAC = -7.78815219413287 
GAG = -2.59605073137763 
GAU = -7.78815219413287 
GCA = -7.78815219413287 
GCC = -7.78815219413287 
GCG = -7.78815219413287 
GCU = -7.78815219413287 
GGA = -2.59605073137763 
GGC = -7.78815219413287 
GGG = -4.86759512133305 
GGU = -7.78815219413287 
GUA = -7.78815219413287 
GUC = -7.78815219413287 
GUG = -7.78815219413287 
GUU = -7.78815219413287 
UAA = -7.78815219413287 
UAC = -7.78815219413287 
UAG = -7.78815219413287 
UAU = -7.78815219413287 
UCA = -7.78815219413287 
UCC = -4.86759512133305 
UCG = -7.78815219413287 
UCU = -3.40731658493313 
UGA = -7.78815219413287 
UGC = -7.78815219413287 
UGG = -7.78815219413287 
UGU = -7.78815219413287 
UUA = -7.78815219413287 
UUC = -4.05632926777754 
UUG = -7.78815219413287 
UUU = -3.24506341422203 
edist : 3 : 4 :  0 : e1 : 109 #CGUC
NNN = -p-INF
edist : 3 : 4 :  0 : e1 : 110 #CGUG
NNN = -p-INF
AAA = -5.19210146275525 
AAC = -4.86759512133305 
AAG = -3.89407609706644 
AAU = -7.78815219413287 
ACA = -4.70534195062195 
ACC = -4.05632926777754 
ACG = -3.89407609706644 
ACU = -7.78815219413287 
AGA = -2.92055707279983 
AGC = -2.27154438995542 
AGG = -1.94703804853322 
AGU = -7.78815219413287 
AUA = -7.78815219413287 
AUC = -7.78815219413287 
AUG = -7.78815219413287 
AUU = -7.78815219413287 
CAA = -5.02984829204415 
CAC = -4.86759512133305 
CAG = -7.78815219413287 
CAU = -4.86759512133305 
CCA = -4.86759512133305 
CCC = -5.35435463346635 
CCG = -7.78815219413287 
CCU = -4.86759512133305 
CGA = -7.78815219413287 
CGC = -7.78815219413287 
CGG = -7.78815219413287 
CGU = -7.78815219413287 
CUA = -5.35435463346635 
CUC = -4.38083560919974 
CUG = -7.78815219413287 
CUU = -4.86759512133305 
GAA = -4.05632926777754 
GAC = -7.78815219413287 
GAG = -2.59605073137763 
GAU = -7.78815219413287 
GCA = -7.78815219413287 
GCC = -7.78815219413287 
GCG = -7.78815219413287 
GCU = -7.78815219413287 
GGA = -2.59605073137763 
GGC = -7.78815219413287 
GGG = -4.86759512133305 
GGU = -7.78815219413287 
GUA = -7.78815219413287 
GUC = -7.78815219413287 
GUG = -7.78815219413287 
GUU = -7.78815219413287 
UAA = -7.78815219413287 
UAC = -7.78815219413287 
UAG = -7.78815219413287 
UAU = -7.78815219413287 
UCA = -7.78815219413287 
UCC = -4.86759512133305 
UCG = -7.78815219413287 
UCU = -3.40731658493313 
UGA = -7.78815219413287 
UGC = -7.78815219413287 
UGG = -7.78815219413287 
UGU = -7.78815219413287 
UUA = -7.78815219413287 
UUC = -4.05632926777754 
UUG = -7.78815219413287 
UUU = -3.24506341422203 
edist : 3 : 4 :  0 : e1 : 111 #CGUU
NNN = -p-INF
edist : 3 : 4 :  0 : e1 : 112 #CUAA
NNN = -p-INF
edist : 3 : 4 :  0 : e1 : 113 #CUAC
NNN = -p-INF
edist : 3 : 4 :  0 : e1 : 114 #CUAG
NNN = -p-INF
edist : 3 : 4 :  0 : e1 : 115 #CUAU
NNN = -p-INF
edist : 3 : 4 :  0 : e1 : 116 #CUCA
NNN = -p-INF
edist : 3 : 4 :  0 : e1 : 117 #CUCC
NNN = -p-INF
edist : 3 : 4 :  0 : e1 : 118 #CUCG
NNN = -p-INF
edist : 3 : 4 :  0 : e1 : 119 #CUCU
NNN = -p-INF
edist : 3 : 4 :  0 : e1 : 120 #CUGA
NNN = -p-INF
edist : 3 : 4 :  0 : e1 : 121 #CUGC
NNN = -p-INF
edist : 3 : 4 :  0 : e1 : 122 #CUGG
NNN = -p-INF
edist : 3 : 4 :  0 : e1 : 123 #CUGU
NNN = -p-INF
edist : 3 : 4 :  0 : e1 : 124 #CUUA
NNN = -p-INF
edist : 3 : 4 :  0 : e1 : 125 #CUUC
NNN = -p-INF
edist : 3 : 4 :  0 : e1 : 126 #CUUG
NNN = -p-INF
edist : 3 : 4 :  0 : e1 : 127 #CUUU
NNN = -p-INF
edist : 3 : 4 :  0 : e1 : 128 #GAAA
NNN = -p-INF
edist : 3 : 4 :  0 : e1 : 129 #GAAC
NNN = -p-INF
edist : 3 : 4 :  0 : e1 : 130 #GAAG
NNN = -p-INF
edist : 3 : 4 :  0 : e1 : 131 #GAAU
NNN = -p-INF
edist : 3 : 4 :  0 : e1 : 132 #GACA
NNN = -p-INF
edist : 3 : 4 :  0 : e1 : 133 #GACC
NNN = -p-INF
edist : 3 : 4 :  0 : e1 : 134 #GACG
NNN = -p-INF
edist : 3 : 4 :  0 : e1 : 135 #GACU
NNN = -p-INF
edist : 3 : 4 :  0 : e1 : 136 #GAGA
NNN = -p-INF
edist : 3 : 4 :  0 : e1 : 137 #GAGC
NNN = -p-INF
edist : 3 : 4 :  0 : e1 : 138 #GAGG
NNN = -p-INF
edist : 3 : 4 :  0 : e1 : 139 #GAGU
NNN = -p-INF
edist : 3 : 4 :  0 : e1 : 140 #GAUA
NNN = -p-INF
edist : 3 : 4 :  0 : e1 : 141 #GAUC
NNN = -p-INF
edist : 3 : 4 :  0 : e1 : 142 #GAUG
NNN = -p-INF
edist : 3 : 4 :  0 : e1 : 143 #GAUU
NNN = -p-INF
edist : 3 : 4 :  0 : e1 : 144 #GCAA
NNN = -p-INF
edist : 3 : 4 :  0 : e1 : 145 #GCAC
NNN = -p-INF
edist : 3 : 4 :  0 : e1 : 146 #GCAG
NNN = -p-INF
edist : 3 : 4 :  0 : e1 : 147 #GCAU
NNN = -p-INF
AAA = -5.19210146275525 
AAC = -4.86759512133305 
AAG = -3.89407609706644 
AAU = -7.78815219413287 
ACA = -4.70534195062195 
ACC = -4.05632926777754 
ACG = -3.89407609706644 
ACU = -7.78815219413287 
AGA = -2.92055707279983 
AGC = -2.27154438995542 
AGG = -1.94703804853322 
AGU = -7.78815219413287 
AUA = -7.78815219413287 
AUC = -7.78815219413287 
AUG = -7.78815219413287 
AUU = -7.78815219413287 
CAA = -5.02984829204415 
CAC = -4.86759512133305 
CAG = -7.78815219413287 
CAU = -4.86759512133305 
CCA = -4.86759512133305 
CCC = -5.35435463346635 
CCG = -7.78815219413287 
CCU = -4.86759512133305 
CGA = -7.78815219413287 
CGC = -7.78815219413287 
CGG = -7.78815219413287 
CGU = -7.78815219413287 
CUA = -5.35435463346635 
CUC = -4.38083560919974 
CUG = -7.78815219413287 
CUU = -4.86759512133305 
GAA = -4.05632926777754 
GAC = -7.78815219413287 
GAG = -2.59605073137763 
GAU = -7.78815219413287 
GCA = -7.78815219413287 
GCC = -7.78815219413287 
GCG = -7.78815219413287 
GCU = -7.78815219413287 
GGA = -2.59605073137763 
GGC = -7.78815219413287 
GGG = -4.86759512133305 
GGU = -7.78815219413287 
GUA = -7.78815219413287 
GUC = -7.78815219413287 
GUG = -7.78815219413287 
GUU = -7.78815219413287 
UAA = -7.78815219413287 
UAC = -7.78815219413287 
UAG = -7.78815219413287 
UAU = -7.78815219413287 
UCA = -7.78815219413287 
UCC = -4.86759512133305 
UCG = -7.78815219413287 
UCU = -3.40731658493313 
UGA = -7.78815219413287 
UGC = -7.78815219413287 
UGG = -7.78815219413287 
UGU = -7.78815219413287 
UUA = -7.78815219413287 
UUC = -4.05632926777754 
UUG = -7.78815219413287 
UUU = -3.24506341422203 
edist : 3 : 4 :  0 : e1 : 148 #GCCA
NNN = -p-INF
edist : 3 : 4 :  0 : e1 : 149 #GCCC
NNN = -p-INF
edist : 3 : 4 :  0 : e1 : 150 #GCCG
NNN = -p-INF
AAA = -3.89407609706644 
AAC = -3.56956975564423 
AAG = -2.59605073137763 
AAU = -6.49012682844406 
ACA = -3.40731658493313 
ACC = -2.75830390208873 
ACG = -2.59605073137763 
ACU = -6.49012682844406 
AGA = -1.62253170711102 
AGC = -0.973519024266609 
AGG = -0.649012682844406 
AGU = -6.49012682844406 
AUA = -6.49012682844406 
AUC = -6.49012682844406 
AUG = -6.49012682844406 
AUU = -6.49012682844406 
CAA = -3.73182292635534 
CAC = -3.56956975564423 
CAG = -6.49012682844406 
CAU = -3.56956975564423 
CCA = -3.56956975564423 
CCC = -4.05632926777754 
CCG = -6.49012682844406 
CCU = -3.56956975564423 
CGA = -6.49012682844406 
CGC = -6.49012682844406 
CGG = -6.49012682844406 
CGU = -6.49012682844406 
CUA = -4.05632926777754 
CUC = -3.08281024351093 
CUG = -6.49012682844406 
CUU = -3.56956975564423 
GAA = -2.75830390208873 
GAC = -6.49012682844406 
GAG = -1.29802536568881 
GAU = -6.49012682844406 
GCA = -6.49012682844406 
GCC = -6.49012682844406 
GCG = -6.49012682844406 
GCU = -6.49012682844406 
GGA = -1.29802536568881 
GGC = -6.49012682844406 
GGG = -3.56956975564423 
GGU = -6.49012682844406 
GUA = -6.49012682844406 
GUC = -6.49012682844406 
GUG = -6.49012682844406 
GUU = -6.49012682844406 
UAA = -6.49012682844406 
UAC = -6.49012682844406 
UAG = -6.49012682844406 
UAU = -6.49012682844406 
UCA = -6.49012682844406 
UCC = -3.56956975564423 
UCG = -6.49012682844406 
UCU = -2.10929121924432 
UGA = -6.49012682844406 
UGC = -6.49012682844406 
UGG = -6.49012682844406 
UGU = -6.49012682844406 
UUA = -6.49012682844406 
UUC = -2.75830390208873 
UUG = -6.49012682844406 
UUU = -1.94703804853322 
edist : 3 : 4 :  0 : e1 : 151 #GCCU
NNN = -p-INF
edist : 3 : 4 :  0 : e1 : 152 #GCGA
NNN = -p-INF
edist : 3 : 4 :  0 : e1 : 153 #GCGC
NNN = -p-INF
AAA = -4.05632926777754 
AAC = -3.56956975564423 
AAG = -3.40731658493313 
AAU = -6.49012682844406 
ACA = -3.40731658493313 
ACC = -2.75830390208873 
ACG = -2.59605073137763 
ACU = -6.49012682844406 
AGA = -1.94703804853322 
AGC = -0.973519024266609 
AGG = -0.649012682844406 
AGU = -6.49012682844406 
AUA = -6.49012682844406 
AUC = -6.49012682844406 
AUG = -6.49012682844406 
AUU = -6.49012682844406 
CAA = -3.73182292635534 
CAC = -3.56956975564423 
CAG = -6.49012682844406 
CAU = -3.56956975564423 
CCA = -3.56956975564423 
CCC = -4.05632926777754 
CCG = -6.49012682844406 
CCU = -3.56956975564423 
CGA = -6.49012682844406 
CGC = -6.49012682844406 
CGG = -6.49012682844406 
CGU = -6.49012682844406 
CUA = -4.05632926777754 
CUC = -3.08281024351093 
CUG = -6.49012682844406 
CUU = -3.56956975564423 
GAA = -2.75830390208873 
GAC = -6.49012682844406 
GAG = -1.29802536568881 
GAU = -6.49012682844406 
GCA = -6.49012682844406 
GCC = -6.49012682844406 
GCG = -6.49012682844406 
GCU = -6.49012682844406 
GGA = -1.29802536568881 
GGC = -6.49012682844406 
GGG = -3.56956975564423 
GGU = -6.49012682844406 
GUA = -6.49012682844406 
GUC = -6.49012682844406 
GUG = -6.49012682844406 
GUU = -6.49012682844406 
UAA = -6.49012682844406 
UAC = -6.49012682844406 
UAG = -6.49012682844406 
UAU = -6.49012682844406 
UCA = -6.49012682844406 
UCC = -3.56956975564423 
UCG = -6.49012682844406 
UCU = -1.94703804853322 
UGA = -6.49012682844406 
UGC = -6.49012682844406 
UGG = -6.49012682844406 
UGU = -6.49012682844406 
UUA = -6.49012682844406 
UUC = -2.75830390208873 
UUG = -6.49012682844406 
UUU = -1.94703804853322 
edist : 3 : 4 :  0 : e1 : 154 #GCGG
NNN = -p-INF
edist : 3 : 4 :  0 : e1 : 155 #GCGU
NNN = -p-INF
AAA = -5.19210146275525 
AAC = -4.86759512133305 
AAG = -3.89407609706644 
AAU = -7.78815219413287 
ACA = -4.70534195062195 
ACC = -4.05632926777754 
ACG = -3.89407609706644 
ACU = -7.78815219413287 
AGA = -2.92055707279983 
AGC = -2.27154438995542 
AGG = -1.94703804853322 
AGU = -7.78815219413287 
AUA = -7.78815219413287 
AUC = -7.78815219413287 
AUG = -7.78815219413287 
AUU = -7.78815219413287 
CAA = -5.02984829204415 
CAC = -4.86759512133305 
CAG = -7.78815219413287 
CAU = -4.86759512133305 
CCA = -4.86759512133305 
CCC = -5.35435463346635 
CCG = -7.78815219413287 
CCU = -4.86759512133305 
CGA = -7.78815219413287 
CGC = -7.78815219413287 
CGG = -7.78815219413287 
CGU = -7.78815219413287 
CUA = -5.35435463346635 
CUC = -4.38083560919974 
CUG = -7.78815219413287 
CUU = -4.86759512133305 
GAA = -4.05632926777754 
GAC = -7.78815219413287 
GAG = -2.59605073137763 
GAU = -7.78815219413287 
GCA = -7.78815219413287 
GCC = -7.78815219413287 
GCG = -7.78815219413287 
GCU = -7.78815219413287 
GGA = -2.59605073137763 
GGC = -7.78815219413287 
GGG = -4.86759512133305 
GGU = -7.78815219413287 
GUA = -7.78815219413287 
GUC = -7.78815219413287 
GUG = -7.78815219413287 
GUU = -7.78815219413287 
UAA = -7.78815219413287 
UAC = -7.78815219413287 
UAG = -7.78815219413287 
UAU = -7.78815219413287 
UCA = -7.78815219413287 
UCC = -4.86759512133305 
UCG = -7.78815219413287 
UCU = -3.40731658493313 
UGA = -7.78815219413287 
UGC = -7.78815219413287 
UGG = -7.78815219413287 
UGU = -7.78815219413287 
UUA = -7.78815219413287 
UUC = -4.05632926777754 
UUG = -7.78815219413287 
UUU = -3.24506341422203 
edist : 3 : 4 :  0 : e1 : 156 #GCUA
NNN = -p-INF
AAA = -5.19210146275525 
AAC = -4.86759512133305 
AAG = -3.89407609706644 
AAU = -7.78815219413287 
ACA = -4.70534195062195 
ACC = -4.05632926777754 
ACG = -3.89407609706644 
ACU = -7.78815219413287 
AGA = -2.92055707279983 
AGC = -2.27154438995542 
AGG = -1.94703804853322 
AGU = -7.78815219413287 
AUA = -7.78815219413287 
AUC = -7.78815219413287 
AUG = -7.78815219413287 
AUU = -7.78815219413287 
CAA = -5.02984829204415 
CAC = -4.86759512133305 
CAG = -7.78815219413287 
CAU = -4.86759512133305 
CCA = -4.86759512133305 
CCC = -5.35435463346635 
CCG = -7.78815219413287 
CCU = -4.86759512133305 
CGA = -7.78815219413287 
CGC = -7.78815219413287 
CGG = -7.78815219413287 
CGU = -7.78815219413287 
CUA = -5.35435463346635 
CUC = -4.38083560919974 
CUG = -7.78815219413287 
CUU = -4.86759512133305 
GAA = -4.05632926777754 
GAC = -7.78815219413287 
GAG = -2.59605073137763 
GAU = -7.78815219413287 
GCA = -7.78815219413287 
GCC = -7.78815219413287 
GCG = -7.78815219413287 
GCU = -7.78815219413287 
GGA = -2.59605073137763 
GGC = -7.78815219413287 
GGG = -4.86759512133305 
GGU = -7.78815219413287 
GUA = -7.78815219413287 
GUC = -7.78815219413287 
GUG = -7.78815219413287 
GUU = -7.78815219413287 
UAA = -7.78815219413287 
UAC = -7.78815219413287 
UAG = -7.78815219413287 
UAU = -7.78815219413287 
UCA = -7.78815219413287 
UCC = -4.86759512133305 
UCG = -7.78815219413287 
UCU = -3.40731658493313 
UGA = -7.78815219413287 
UGC = -7.78815219413287 
UGG = -7.78815219413287 
UGU = -7.78815219413287 
UUA = -7.78815219413287 
UUC = -4.05632926777754 
UUG = -7.78815219413287 
UUU = -3.24506341422203 
edist : 3 : 4 :  0 : e1 : 157 #GCUC
NNN = -p-INF
edist : 3 : 4 :  0 : e1 : 158 #GCUG
NNN = -p-INF
AAA = -5.19210146275525 
AAC = -4.86759512133305 
AAG = -3.89407609706644 
AAU = -7.78815219413287 
ACA = -4.70534195062195 
ACC = -4.05632926777754 
ACG = -3.89407609706644 
ACU = -7.78815219413287 
AGA = -2.92055707279983 
AGC = -2.27154438995542 
AGG = -1.94703804853322 
AGU = -7.78815219413287 
AUA = -7.78815219413287 
AUC = -7.78815219413287 
AUG = -7.78815219413287 
AUU = -7.78815219413287 
CAA = -5.02984829204415 
CAC = -4.86759512133305 
CAG = -7.78815219413287 
CAU = -4.86759512133305 
CCA = -4.86759512133305 
CCC = -5.35435463346635 
CCG = -7.78815219413287 
CCU = -4.86759512133305 
CGA = -7.78815219413287 
CGC = -7.78815219413287 
CGG = -7.78815219413287 
CGU = -7.78815219413287 
CUA = -5.35435463346635 
CUC = -4.38083560919974 
CUG = -7.78815219413287 
CUU = -4.86759512133305 
GAA = -4.05632926777754 
GAC = -7.78815219413287 
GAG = -2.59605073137763 
GAU = -7.78815219413287 
GCA = -7.78815219413287 
GCC = -7.78815219413287 
GCG = -7.78815219413287 
GCU = -7.78815219413287 
GGA = -2.59605073137763 
GGC = -7.78815219413287 
GGG = -4.86759512133305 
GGU = -7.78815219413287 
GUA = -7.78815219413287 
GUC = -7.78815219413287 
GUG = -7.78815219413287 
GUU = -7.78815219413287 
UAA = -7.78815219413287 
UAC = -7.78815219413287 
UAG = -7.78815219413287 
UAU = -7.78815219413287 
UCA = -7.78815219413287 
UCC = -4.86759512133305 
UCG = -7.78815219413287 
UCU = -3.40731658493313 
UGA = -7.78815219413287 
UGC = -7.78815219413287 
UGG = -7.78815219413287 
UGU = -7.78815219413287 
UUA = -7.78815219413287 
UUC = -4.05632926777754 
UUG = -7.78815219413287 
UUU = -3.24506341422203 
edist : 3 : 4 :  0 : e1 : 159 #GCUU
NNN = -p-INF
edist : 3 : 4 :  0 : e1 : 160 #GGAA
NNN = -p-INF
edist : 3 : 4 :  0 : e1 : 161 #GGAC
NNN = -p-INF
edist : 3 : 4 :  0 : e1 : 162 #GGAG
NNN = -p-INF
edist : 3 : 4 :  0 : e1 : 163 #GGAU
NNN = -p-INF
edist : 3 : 4 :  0 : e1 : 164 #GGCA
NNN = -p-INF
edist : 3 : 4 :  0 : e1 : 165 #GGCC
NNN = -p-INF
edist : 3 : 4 :  0 : e1 : 166 #GGCG
NNN = -p-INF
edist : 3 : 4 :  0 : e1 : 167 #GGCU
NNN = -p-INF
edist : 3 : 4 :  0 : e1 : 168 #GGGA
NNN = -p-INF
edist : 3 : 4 :  0 : e1 : 169 #GGGC
NNN = -p-INF
edist : 3 : 4 :  0 : e1 : 170 #GGGG
NNN = -p-INF
edist : 3 : 4 :  0 : e1 : 171 #GGGU
NNN = -p-INF
edist : 3 : 4 :  0 : e1 : 172 #GGUA
NNN = -p-INF
edist : 3 : 4 :  0 : e1 : 173 #GGUC
NNN = -p-INF
edist : 3 : 4 :  0 : e1 : 174 #GGUG
NNN = -p-INF
edist : 3 : 4 :  0 : e1 : 175 #GGUU
NNN = -p-INF
edist : 3 : 4 :  0 : e1 : 176 #GUAA
NNN = -p-INF
edist : 3 : 4 :  0 : e1 : 177 #GUAC
NNN = -p-INF
edist : 3 : 4 :  0 : e1 : 178 #GUAG
NNN = -p-INF
edist : 3 : 4 :  0 : e1 : 179 #GUAU
NNN = -p-INF
AAA = -5.51660780417745 
AAC = -5.19210146275525 
AAG = -4.21858243848864 
AAU = -8.11265853555508 
ACA = -5.02984829204415 
ACC = -4.38083560919974 
ACG = -4.21858243848864 
ACU = -8.11265853555508 
AGA = -3.24506341422203 
AGC = -2.59605073137763 
AGG = -2.27154438995542 
AGU = -8.11265853555508 
AUA = -8.11265853555508 
AUC = -8.11265853555508 
AUG = -8.11265853555508 
AUU = -8.11265853555508 
CAA = -5.35435463346635 
CAC = -5.19210146275525 
CAG = -8.11265853555508 
CAU = -5.19210146275525 
CCA = -5.19210146275525 
CCC = -5.67886097488855 
CCG = -8.11265853555508 
CCU = -5.19210146275525 
CGA = -8.11265853555508 
CGC = -8.11265853555508 
CGG = -8.11265853555508 
CGU = -8.11265853555508 
CUA = -5.67886097488855 
CUC = -4.70534195062195 
CUG = -8.11265853555508 
CUU = -5.19210146275525 
GAA = -4.38083560919974 
GAC = -8.11265853555508 
GAG = -2.92055707279983 
GAU = -8.11265853555508 
GCA = -8.11265853555508 
GCC = -8.11265853555508 
GCG = -8.11265853555508 
GCU = -8.11265853555508 
GGA = -2.92055707279983 
GGC = -8.11265853555508 
GGG = -5.19210146275525 
GGU = -8.11265853555508 
GUA = -8.11265853555508 
GUC = -8.11265853555508 
GUG = -8.11265853555508 
GUU = -8.11265853555508 
UAA = -8.11265853555508 
UAC = -8.11265853555508 
UAG = -8.11265853555508 
UAU = -8.11265853555508 
UCA = -8.11265853555508 
UCC = -5.19210146275525 
UCG = -8.11265853555508 
UCU = -3.73182292635534 
UGA = -8.11265853555508 
UGC = -8.11265853555508 
UGG = -8.11265853555508 
UGU = -8.11265853555508 
UUA = -8.11265853555508 
UUC = -4.38083560919974 
UUG = -8.11265853555508 
UUU = -3.56956975564423 
edist : 3 : 4 :  0 : e1 : 180 #GUCA
NNN = -p-INF
edist : 3 : 4 :  0 : e1 : 181 #GUCC
NNN = -p-INF
edist : 3 : 4 :  0 : e1 : 182 #GUCG
NNN = -p-INF
AAA = -4.38083560919974 
AAC = -4.05632926777754 
AAG = -3.08281024351093 
AAU = -6.97688634057737 
ACA = -3.89407609706644 
ACC = -3.24506341422203 
ACG = -3.08281024351093 
ACU = -6.97688634057737 
AGA = -2.10929121924432 
AGC = -1.46027853639991 
AGG = -1.13577219497771 
AGU = -6.97688634057737 
AUA = -6.97688634057737 
AUC = -6.97688634057737 
AUG = -6.97688634057737 
AUU = -6.97688634057737 
CAA = -4.21858243848864 
CAC = -4.05632926777754 
CAG = -6.97688634057737 
CAU = -4.05632926777754 
CCA = -4.05632926777754 
CCC = -4.54308877991084 
CCG = -6.97688634057737 
CCU = -4.05632926777754 
CGA = -6.97688634057737 
CGC = -6.97688634057737 
CGG = -6.97688634057737 
CGU = -6.97688634057737 
CUA = -4.54308877991084 
CUC = -3.56956975564423 
CUG = -6.97688634057737 
CUU = -4.05632926777754 
GAA = -3.24506341422203 
GAC = -6.97688634057737 
GAG = -1.78478487782212 
GAU = -6.97688634057737 
GCA = -6.97688634057737 
GCC = -6.97688634057737 
GCG = -6.97688634057737 
GCU = -6.97688634057737 
GGA = -1.78478487782212 
GGC = -6.97688634057737 
GGG = -4.05632926777754 
GGU = -6.97688634057737 
GUA = -6.97688634057737 
GUC = -6.97688634057737 
GUG = -6.97688634057737 
GUU = -6.97688634057737 
UAA = -6.97688634057737 
UAC = -6.97688634057737 
UAG = -6.97688634057737 
UAU = -6.97688634057737 
UCA = -6.97688634057737 
UCC = -4.05632926777754 
UCG = -6.97688634057737 
UCU = -2.59605073137763 
UGA = -6.97688634057737 
UGC = -6.97688634057737 
UGG = -6.97688634057737 
UGU = -6.97688634057737 
UUA = -6.97688634057737 
UUC = -3.24506341422203 
UUG = -6.97688634057737 
UUU = -2.43379756066652 
edist : 3 : 4 :  0 : e1 : 183 #GUCU
NNN = -p-INF
edist : 3 : 4 :  0 : e1 : 184 #GUGA
NNN = -p-INF
edist : 3 : 4 :  0 : e1 : 185 #GUGC
NNN = -p-INF
AAA = -4.38083560919974 
AAC = -4.05632926777754 
AAG = -3.08281024351093 
AAU = -6.97688634057737 
ACA = -3.89407609706644 
ACC = -3.24506341422203 
ACG = -3.08281024351093 
ACU = -6.97688634057737 
AGA = -2.10929121924432 
AGC = -1.46027853639991 
AGG = -1.13577219497771 
AGU = -6.97688634057737 
AUA = -6.97688634057737 
AUC = -6.97688634057737 
AUG = -6.97688634057737 
AUU = -6.97688634057737 
CAA = -4.21858243848864 
CAC = -4.05632926777754 
CAG = -6.97688634057737 
CAU = -4.05632926777754 
CCA = -4.05632926777754 
CCC = -4.54308877991084 
CCG = -6.97688634057737 
CCU = -4.05632926777754 
CGA = -6.97688634057737 
CGC = -6.97688634057737 
CGG = -6.97688634057737 
CGU = -6.97688634057737 
CUA = -4.54308877991084 
CUC = -3.56956975564423 
CUG = -6.97688634057737 
CUU = -4.05632926777754 
GAA = -3.24506341422203 
GAC = -6.97688634057737 
GAG = -1.78478487782212 
GAU = -6.97688634057737 
GCA = -6.97688634057737 
GCC = -6.97688634057737 
GCG = -6.97688634057737 
GCU = -6.97688634057737 
GGA = -1.78478487782212 
GGC = -6.97688634057737 
GGG = -4.05632926777754 
GGU = -6.97688634057737 
GUA = -6.97688634057737 
GUC = -6.97688634057737 
GUG = -6.97688634057737 
GUU = -6.97688634057737 
UAA = -6.97688634057737 
UAC = -6.97688634057737 
UAG = -6.97688634057737 
UAU = -6.97688634057737 
UCA = -6.97688634057737 
UCC = -4.05632926777754 
UCG = -6.97688634057737 
UCU = -2.59605073137763 
UGA = -6.97688634057737 
UGC = -6.97688634057737 
UGG = -6.97688634057737 
UGU = -6.97688634057737 
UUA = -6.97688634057737 
UUC = -3.24506341422203 
UUG = -6.97688634057737 
UUU = -2.43379756066652 
edist : 3 : 4 :  0 : e1 : 186 #GUGG
NNN = -p-INF
edist : 3 : 4 :  0 : e1 : 187 #GUGU
NNN = -p-INF
AAA = -5.51660780417745 
AAC = -5.19210146275525 
AAG = -4.21858243848864 
AAU = -8.11265853555508 
ACA = -5.02984829204415 
ACC = -4.38083560919974 
ACG = -4.21858243848864 
ACU = -8.11265853555508 
AGA = -3.24506341422203 
AGC = -2.59605073137763 
AGG = -2.27154438995542 
AGU = -8.11265853555508 
AUA = -8.11265853555508 
AUC = -8.11265853555508 
AUG = -8.11265853555508 
AUU = -8.11265853555508 
CAA = -5.35435463346635 
CAC = -5.19210146275525 
CAG = -8.11265853555508 
CAU = -5.19210146275525 
CCA = -5.19210146275525 
CCC = -5.67886097488855 
CCG = -8.11265853555508 
CCU = -5.19210146275525 
CGA = -8.11265853555508 
CGC = -8.11265853555508 
CGG = -8.11265853555508 
CGU = -8.11265853555508 
CUA = -5.67886097488855 
CUC = -4.70534195062195 
CUG = -8.11265853555508 
CUU = -5.19210146275525 
GAA = -4.38083560919974 
GAC = -8.11265853555508 
GAG = -2.92055707279983 
GAU = -8.11265853555508 
GCA = -8.11265853555508 
GCC = -8.11265853555508 
GCG = -8.11265853555508 
GCU = -8.11265853555508 
GGA = -2.92055707279983 
GGC = -8.11265853555508 
GGG = -5.19210146275525 
GGU = -8.11265853555508 
GUA = -8.11265853555508 
GUC = -8.11265853555508 
GUG = -8.11265853555508 
GUU = -8.11265853555508 
UAA = -8.11265853555508 
UAC = -8.11265853555508 
UAG = -8.11265853555508 
UAU = -8.11265853555508 
UCA = -8.11265853555508 
UCC = -5.19210146275525 
UCG = -8.11265853555508 
UCU = -3.73182292635534 
UGA = -8.11265853555508 
UGC = -8.11265853555508 
UGG = -8.11265853555508 
UGU = -8.11265853555508 
UUA = -8.11265853555508 
UUC = -4.38083560919974 
UUG = -8.11265853555508 
UUU = -3.56956975564423 
edist : 3 : 4 :  0 : e1 : 188 #GUUA
NNN = -p-INF
AAA = -5.51660780417745 
AAC = -5.19210146275525 
AAG = -4.21858243848864 
AAU = -8.11265853555508 
ACA = -5.02984829204415 
ACC = -4.38083560919974 
ACG = -4.21858243848864 
ACU = -8.11265853555508 
AGA = -3.24506341422203 
AGC = -2.59605073137763 
AGG = -2.27154438995542 
AGU = -8.11265853555508 
AUA = -8.11265853555508 
AUC = -8.11265853555508 
AUG = -8.11265853555508 
AUU = -8.11265853555508 
CAA = -5.35435463346635 
CAC = -5.19210146275525 
CAG = -8.11265853555508 
CAU = -5.19210146275525 
CCA = -5.19210146275525 
CCC = -5.67886097488855 
CCG = -8.11265853555508 
CCU = -5.19210146275525 
CGA = -8.11265853555508 
CGC = -8.11265853555508 
CGG = -8.11265853555508 
CGU = -8.11265853555508 
CUA = -5.67886097488855 
CUC = -4.70534195062195 
CUG = -8.11265853555508 
CUU = -5.19210146275525 
GAA = -4.38083560919974 
GAC = -8.11265853555508 
GAG = -2.92055707279983 
GAU = -8.11265853555508 
GCA = -8.11265853555508 
GCC = -8.11265853555508 
GCG = -8.11265853555508 
GCU = -8.11265853555508 
GGA = -2.92055707279983 
GGC = -8.11265853555508 
GGG = -5.19210146275525 
GGU = -8.11265853555508 
GUA = -8.11265853555508 
GUC = -8.11265853555508 
GUG = -8.11265853555508 
GUU = -8.11265853555508 
UAA = -8.11265853555508 
UAC = -8.11265853555508 
UAG = -8.11265853555508 
UAU = -8.11265853555508 
UCA = -8.11265853555508 
UCC = -5.19210146275525 
UCG = -8.11265853555508 
UCU = -3.73182292635534 
UGA = -8.11265853555508 
UGC = -8.11265853555508 
UGG = -8.11265853555508 
UGU = -8.11265853555508 
UUA = -8.11265853555508 
UUC = -4.38083560919974 
UUG = -8.11265853555508 
UUU = -3.56956975564423 
edist : 3 : 4 :  0 : e1 : 189 #GUUC
NNN = -p-INF
edist : 3 : 4 :  0 : e1 : 190 #GUUG
NNN = -p-INF
AAA = -5.51660780417745 
AAC = -5.19210146275525 
AAG = -4.21858243848864 
AAU = -8.11265853555508 
ACA = -5.02984829204415 
ACC = -4.38083560919974 
ACG = -4.21858243848864 
ACU = -8.11265853555508 
AGA = -3.24506341422203 
AGC = -2.59605073137763 
AGG = -2.27154438995542 
AGU = -8.11265853555508 
AUA = -8.11265853555508 
AUC = -8.11265853555508 
AUG = -8.11265853555508 
AUU = -8.11265853555508 
CAA = -5.35435463346635 
CAC = -5.19210146275525 
CAG = -8.11265853555508 
CAU = -5.19210146275525 
CCA = -5.19210146275525 
CCC = -5.67886097488855 
CCG = -8.11265853555508 
CCU = -5.19210146275525 
CGA = -8.11265853555508 
CGC = -8.11265853555508 
CGG = -8.11265853555508 
CGU = -8.11265853555508 
CUA = -5.67886097488855 
CUC = -4.70534195062195 
CUG = -8.11265853555508 
CUU = -5.19210146275525 
GAA = -4.38083560919974 
GAC = -8.11265853555508 
GAG = -2.92055707279983 
GAU = -8.11265853555508 
GCA = -8.11265853555508 
GCC = -8.11265853555508 
GCG = -8.11265853555508 
GCU = -8.11265853555508 
GGA = -2.92055707279983 
GGC = -8.11265853555508 
GGG = -5.19210146275525 
GGU = -8.11265853555508 
GUA = -8.11265853555508 
GUC = -8.11265853555508 
GUG = -8.11265853555508 
GUU = -8.11265853555508 
UAA = -8.11265853555508 
UAC = -8.11265853555508 
UAG = -8.11265853555508 
UAU = -8.11265853555508 
UCA = -8.11265853555508 
UCC = -5.19210146275525 
UCG = -8.11265853555508 
UCU = -3.73182292635534 
UGA = -8.11265853555508 
UGC = -8.11265853555508 
UGG = -8.11265853555508 
UGU = -8.11265853555508 
UUA = -8.11265853555508 
UUC = -4.38083560919974 
UUG = -8.11265853555508 
UUU = -3.56956975564423 
edist : 3 : 4 :  0 : e1 : 191 #GUUU
NNN = -p-INF
edist : 3 : 4 :  0 : e1 : 192 #UAAA
NNN = -p-INF
edist : 3 : 4 :  0 : e1 : 193 #UAAC
NNN = -p-INF
edist : 3 : 4 :  0 : e1 : 194 #UAAG
NNN = -p-INF
edist : 3 : 4 :  0 : e1 : 195 #UAAU
NNN = -p-INF
AAA = -5.51660780417745 
AAC = -5.19210146275525 
AAG = -4.21858243848864 
AAU = -8.11265853555508 
ACA = -5.02984829204415 
ACC = -4.38083560919974 
ACG = -4.21858243848864 
ACU = -8.11265853555508 
AGA = -3.24506341422203 
AGC = -2.59605073137763 
AGG = -2.27154438995542 
AGU = -8.11265853555508 
AUA = -8.11265853555508 
AUC = -8.11265853555508 
AUG = -8.11265853555508 
AUU = -8.11265853555508 
CAA = -5.35435463346635 
CAC = -5.19210146275525 
CAG = -8.11265853555508 
CAU = -5.19210146275525 
CCA = -5.19210146275525 
CCC = -5.67886097488855 
CCG = -8.11265853555508 
CCU = -5.19210146275525 
CGA = -8.11265853555508 
CGC = -8.11265853555508 
CGG = -8.11265853555508 
CGU = -8.11265853555508 
CUA = -5.67886097488855 
CUC = -4.70534195062195 
CUG = -8.11265853555508 
CUU = -5.19210146275525 
GAA = -4.38083560919974 
GAC = -8.11265853555508 
GAG = -2.92055707279983 
GAU = -8.11265853555508 
GCA = -8.11265853555508 
GCC = -8.11265853555508 
GCG = -8.11265853555508 
GCU = -8.11265853555508 
GGA = -2.92055707279983 
GGC = -8.11265853555508 
GGG = -5.19210146275525 
GGU = -8.11265853555508 
GUA = -8.11265853555508 
GUC = -8.11265853555508 
GUG = -8.11265853555508 
GUU = -8.11265853555508 
UAA = -8.11265853555508 
UAC = -8.11265853555508 
UAG = -8.11265853555508 
UAU = -8.11265853555508 
UCA = -8.11265853555508 
UCC = -5.19210146275525 
UCG = -8.11265853555508 
UCU = -3.73182292635534 
UGA = -8.11265853555508 
UGC = -8.11265853555508 
UGG = -8.11265853555508 
UGU = -8.11265853555508 
UUA = -8.11265853555508 
UUC = -4.38083560919974 
UUG = -8.11265853555508 
UUU = -3.56956975564423 
edist : 3 : 4 :  0 : e1 : 196 #UACA
NNN = -p-INF
edist : 3 : 4 :  0 : e1 : 197 #UACC
NNN = -p-INF
edist : 3 : 4 :  0 : e1 : 198 #UACG
NNN = -p-INF
AAA = -4.38083560919974 
AAC = -4.05632926777754 
AAG = -3.08281024351093 
AAU = -6.97688634057737 
ACA = -3.89407609706644 
ACC = -3.24506341422203 
ACG = -3.08281024351093 
ACU = -6.97688634057737 
AGA = -2.10929121924432 
AGC = -1.46027853639991 
AGG = -1.13577219497771 
AGU = -6.97688634057737 
AUA = -6.97688634057737 
AUC = -6.97688634057737 
AUG = -6.97688634057737 
AUU = -6.97688634057737 
CAA = -4.21858243848864 
CAC = -4.05632926777754 
CAG = -6.97688634057737 
CAU = -4.05632926777754 
CCA = -4.05632926777754 
CCC = -4.54308877991084 
CCG = -6.97688634057737 
CCU = -4.05632926777754 
CGA = -6.97688634057737 
CGC = -6.97688634057737 
CGG = -6.97688634057737 
CGU = -6.97688634057737 
CUA = -4.54308877991084 
CUC = -3.56956975564423 
CUG = -6.97688634057737 
CUU = -4.05632926777754 
GAA = -3.24506341422203 
GAC = -6.97688634057737 
GAG = -1.78478487782212 
GAU = -6.97688634057737 
GCA = -6.97688634057737 
GCC = -6.97688634057737 
GCG = -6.97688634057737 
GCU = -6.97688634057737 
GGA = -1.78478487782212 
GGC = -6.97688634057737 
GGG = -4.05632926777754 
GGU = -6.97688634057737 
GUA = -6.97688634057737 
GUC = -6.97688634057737 
GUG = -6.97688634057737 
GUU = -6.97688634057737 
UAA = -6.97688634057737 
UAC = -6.97688634057737 
UAG = -6.97688634057737 
UAU = -6.97688634057737 
UCA = -6.97688634057737 
UCC = -4.05632926777754 
UCG = -6.97688634057737 
UCU = -2.59605073137763 
UGA = -6.97688634057737 
UGC = -6.97688634057737 
UGG = -6.97688634057737 
UGU = -6.97688634057737 
UUA = -6.97688634057737 
UUC = -3.24506341422203 
UUG = -6.97688634057737 
UUU = -2.43379756066652 
edist : 3 : 4 :  0 : e1 : 199 #UACU
NNN = -p-INF
edist : 3 : 4 :  0 : e1 : 200 #UAGA
NNN = -p-INF
edist : 3 : 4 :  0 : e1 : 201 #UAGC
NNN = -p-INF
AAA = -4.38083560919974 
AAC = -4.05632926777754 
AAG = -3.08281024351093 
AAU = -6.97688634057737 
ACA = -3.89407609706644 
ACC = -3.24506341422203 
ACG = -3.08281024351093 
ACU = -6.97688634057737 
AGA = -2.10929121924432 
AGC = -1.46027853639991 
AGG = -1.13577219497771 
AGU = -6.97688634057737 
AUA = -6.97688634057737 
AUC = -6.97688634057737 
AUG = -6.97688634057737 
AUU = -6.97688634057737 
CAA = -4.21858243848864 
CAC = -4.05632926777754 
CAG = -6.97688634057737 
CAU = -4.05632926777754 
CCA = -4.05632926777754 
CCC = -4.54308877991084 
CCG = -6.97688634057737 
CCU = -4.05632926777754 
CGA = -6.97688634057737 
CGC = -6.97688634057737 
CGG = -6.97688634057737 
CGU = -6.97688634057737 
CUA = -4.54308877991084 
CUC = -3.56956975564423 
CUG = -6.97688634057737 
CUU = -4.05632926777754 
GAA = -3.24506341422203 
GAC = -6.97688634057737 
GAG = -1.78478487782212 
GAU = -6.97688634057737 
GCA = -6.97688634057737 
GCC = -6.97688634057737 
GCG = -6.97688634057737 
GCU = -6.97688634057737 
GGA = -1.78478487782212 
GGC = -6.97688634057737 
GGG = -4.05632926777754 
GGU = -6.97688634057737 
GUA = -6.97688634057737 
GUC = -6.97688634057737 
GUG = -6.97688634057737 
GUU = -6.97688634057737 
UAA = -6.97688634057737 
UAC = -6.97688634057737 
UAG = -6.97688634057737 
UAU = -6.97688634057737 
UCA = -6.97688634057737 
UCC = -4.05632926777754 
UCG = -6.97688634057737 
UCU = -2.59605073137763 
UGA = -6.97688634057737 
UGC = -6.97688634057737 
UGG = -6.97688634057737 
UGU = -6.97688634057737 
UUA = -6.97688634057737 
UUC = -3.24506341422203 
UUG = -6.97688634057737 
UUU = -2.43379756066652 
edist : 3 : 4 :  0 : e1 : 202 #UAGG
NNN = -p-INF
edist : 3 : 4 :  0 : e1 : 203 #UAGU
NNN = -p-INF
AAA = -5.51660780417745 
AAC = -5.19210146275525 
AAG = -4.21858243848864 
AAU = -8.11265853555508 
ACA = -5.02984829204415 
ACC = -4.38083560919974 
ACG = -4.21858243848864 
ACU = -8.11265853555508 
AGA = -3.24506341422203 
AGC = -2.59605073137763 
AGG = -2.27154438995542 
AGU = -8.11265853555508 
AUA = -8.11265853555508 
AUC = -8.11265853555508 
AUG = -8.11265853555508 
AUU = -8.11265853555508 
CAA = -5.35435463346635 
CAC = -5.19210146275525 
CAG = -8.11265853555508 
CAU = -5.19210146275525 
CCA = -5.19210146275525 
CCC = -5.67886097488855 
CCG = -8.11265853555508 
CCU = -5.19210146275525 
CGA = -8.11265853555508 
CGC = -8.11265853555508 
CGG = -8.11265853555508 
CGU = -8.11265853555508 
CUA = -5.67886097488855 
CUC = -4.70534195062195 
CUG = -8.11265853555508 
CUU = -5.19210146275525 
GAA = -4.38083560919974 
GAC = -8.11265853555508 
GAG = -2.92055707279983 
GAU = -8.11265853555508 
GCA = -8.11265853555508 
GCC = -8.11265853555508 
GCG = -8.11265853555508 
GCU = -8.11265853555508 
GGA = -2.92055707279983 
GGC = -8.11265853555508 
GGG = -5.19210146275525 
GGU = -8.11265853555508 
GUA = -8.11265853555508 
GUC = -8.11265853555508 
GUG = -8.11265853555508 
GUU = -8.11265853555508 
UAA = -8.11265853555508 
UAC = -8.11265853555508 
UAG = -8.11265853555508 
UAU = -8.11265853555508 
UCA = -8.11265853555508 
UCC = -5.19210146275525 
UCG = -8.11265853555508 
UCU = -3.73182292635534 
UGA = -8.11265853555508 
UGC = -8.11265853555508 
UGG = -8.11265853555508 
UGU = -8.11265853555508 
UUA = -8.11265853555508 
UUC = -4.38083560919974 
UUG = -8.11265853555508 
UUU = -3.56956975564423 
edist : 3 : 4 :  0 : e1 : 204 #UAUA
NNN = -p-INF
AAA = -5.51660780417745 
AAC = -5.19210146275525 
AAG = -4.21858243848864 
AAU = -8.11265853555508 
ACA = -5.02984829204415 
ACC = -4.38083560919974 
ACG = -4.21858243848864 
ACU = -8.11265853555508 
AGA = -3.24506341422203 
AGC = -2.59605073137763 
AGG = -2.27154438995542 
AGU = -8.11265853555508 
AUA = -8.11265853555508 
AUC = -8.11265853555508 
AUG = -8.11265853555508 
AUU = -8.11265853555508 
CAA = -5.35435463346635 
CAC = -5.19210146275525 
CAG = -8.11265853555508 
CAU = -5.19210146275525 
CCA = -5.19210146275525 
CCC = -5.67886097488855 
CCG = -8.11265853555508 
CCU = -5.19210146275525 
CGA = -8.11265853555508 
CGC = -8.11265853555508 
CGG = -8.11265853555508 
CGU = -8.11265853555508 
CUA = -5.67886097488855 
CUC = -4.70534195062195 
CUG = -8.11265853555508 
CUU = -5.19210146275525 
GAA = -4.38083560919974 
GAC = -8.11265853555508 
GAG = -2.92055707279983 
GAU = -8.11265853555508 
GCA = -8.11265853555508 
GCC = -8.11265853555508 
GCG = -8.11265853555508 
GCU = -8.11265853555508 
GGA = -2.92055707279983 
GGC = -8.11265853555508 
GGG = -5.19210146275525 
GGU = -8.11265853555508 
GUA = -8.11265853555508 
GUC = -8.11265853555508 
GUG = -8.11265853555508 
GUU = -8.11265853555508 
UAA = -8.11265853555508 
UAC = -8.11265853555508 
UAG = -8.11265853555508 
UAU = -8.11265853555508 
UCA = -8.11265853555508 
UCC = -5.19210146275525 
UCG = -8.11265853555508 
UCU = -3.73182292635534 
UGA = -8.11265853555508 
UGC = -8.11265853555508 
UGG = -8.11265853555508 
UGU = -8.11265853555508 
UUA = -8.11265853555508 
UUC = -4.38083560919974 
UUG = -8.11265853555508 
UUU = -3.56956975564423 
edist : 3 : 4 :  0 : e1 : 205 #UAUC
NNN = -p-INF
edist : 3 : 4 :  0 : e1 : 206 #UAUG
NNN = -p-INF
AAA = -5.51660780417745 
AAC = -5.19210146275525 
AAG = -4.21858243848864 
AAU = -8.11265853555508 
ACA = -5.02984829204415 
ACC = -4.38083560919974 
ACG = -4.21858243848864 
ACU = -8.11265853555508 
AGA = -3.24506341422203 
AGC = -2.59605073137763 
AGG = -2.27154438995542 
AGU = -8.11265853555508 
AUA = -8.11265853555508 
AUC = -8.11265853555508 
AUG = -8.11265853555508 
AUU = -8.11265853555508 
CAA = -5.35435463346635 
CAC = -5.19210146275525 
CAG = -8.11265853555508 
CAU = -5.19210146275525 
CCA = -5.19210146275525 
CCC = -5.67886097488855 
CCG = -8.11265853555508 
CCU = -5.19210146275525 
CGA = -8.11265853555508 
CGC = -8.11265853555508 
CGG = -8.11265853555508 
CGU = -8.11265853555508 
CUA = -5.67886097488855 
CUC = -4.70534195062195 
CUG = -8.11265853555508 
CUU = -5.19210146275525 
GAA = -4.38083560919974 
GAC = -8.11265853555508 
GAG = -2.92055707279983 
GAU = -8.11265853555508 
GCA = -8.11265853555508 
GCC = -8.11265853555508 
GCG = -8.11265853555508 
GCU = -8.11265853555508 
GGA = -2.92055707279983 
GGC = -8.11265853555508 
GGG = -5.19210146275525 
GGU = -8.11265853555508 
GUA = -8.11265853555508 
GUC = -8.11265853555508 
GUG = -8.11265853555508 
GUU = -8.11265853555508 
UAA = -8.11265853555508 
UAC = -8.11265853555508 
UAG = -8.11265853555508 
UAU = -8.11265853555508 
UCA = -8.11265853555508 
UCC = -5.19210146275525 
UCG = -8.11265853555508 
UCU = -3.73182292635534 
UGA = -8.11265853555508 
UGC = -8.11265853555508 
UGG = -8.11265853555508 
UGU = -8.11265853555508 
UUA = -8.11265853555508 
UUC = -4.38083560919974 
UUG = -8.11265853555508 
UUU = -3.56956975564423 
edist : 3 : 4 :  0 : e1 : 207 #UAUU
NNN = -p-INF
edist : 3 : 4 :  0 : e1 : 208 #UCAA
NNN = -p-INF
edist : 3 : 4 :  0 : e1 : 209 #UCAC
NNN = -p-INF
edist : 3 : 4 :  0 : e1 : 210 #UCAG
NNN = -p-INF
edist : 3 : 4 :  0 : e1 : 211 #UCAU
NNN = -p-INF
edist : 3 : 4 :  0 : e1 : 212 #UCCA
NNN = -p-INF
edist : 3 : 4 :  0 : e1 : 213 #UCCC
NNN = -p-INF
edist : 3 : 4 :  0 : e1 : 214 #UCCG
NNN = -p-INF
edist : 3 : 4 :  0 : e1 : 215 #UCCU
NNN = -p-INF
edist : 3 : 4 :  0 : e1 : 216 #UCGA
NNN = -p-INF
edist : 3 : 4 :  0 : e1 : 217 #UCGC
NNN = -p-INF
edist : 3 : 4 :  0 : e1 : 218 #UCGG
NNN = -p-INF
edist : 3 : 4 :  0 : e1 : 219 #UCGU
NNN = -p-INF
edist : 3 : 4 :  0 : e1 : 220 #UCUA
NNN = -p-INF
edist : 3 : 4 :  0 : e1 : 221 #UCUC
NNN = -p-INF
edist : 3 : 4 :  0 : e1 : 222 #UCUG
NNN = -p-INF
edist : 3 : 4 :  0 : e1 : 223 #UCUU
NNN = -p-INF
edist : 3 : 4 :  0 : e1 : 224 #UGAA
NNN = -p-INF
edist : 3 : 4 :  0 : e1 : 225 #UGAC
NNN = -p-INF
edist : 3 : 4 :  0 : e1 : 226 #UGAG
NNN = -p-INF
edist : 3 : 4 :  0 : e1 : 227 #UGAU
NNN = -p-INF
AAA = -5.51660780417745 
AAC = -5.19210146275525 
AAG = -4.21858243848864 
AAU = -8.11265853555508 
ACA = -5.02984829204415 
ACC = -4.38083560919974 
ACG = -4.21858243848864 
ACU = -8.11265853555508 
AGA = -3.24506341422203 
AGC = -2.59605073137763 
AGG = -2.27154438995542 
AGU = -8.11265853555508 
AUA = -8.11265853555508 
AUC = -8.11265853555508 
AUG = -8.11265853555508 
AUU = -8.11265853555508 
CAA = -5.35435463346635 
CAC = -5.19210146275525 
CAG = -8.11265853555508 
CAU = -5.19210146275525 
CCA = -5.19210146275525 
CCC = -5.67886097488855 
CCG = -8.11265853555508 
CCU = -5.19210146275525 
CGA = -8.11265853555508 
CGC = -8.11265853555508 
CGG = -8.11265853555508 
CGU = -8.11265853555508 
CUA = -5.67886097488855 
CUC = -4.70534195062195 
CUG = -8.11265853555508 
CUU = -5.19210146275525 
GAA = -4.38083560919974 
GAC = -8.11265853555508 
GAG = -2.92055707279983 
GAU = -8.11265853555508 
GCA = -8.11265853555508 
GCC = -8.11265853555508 
GCG = -8.11265853555508 
GCU = -8.11265853555508 
GGA = -2.92055707279983 
GGC = -8.11265853555508 
GGG = -5.19210146275525 
GGU = -8.11265853555508 
GUA = -8.11265853555508 
GUC = -8.11265853555508 
GUG = -8.11265853555508 
GUU = -8.11265853555508 
UAA = -8.11265853555508 
UAC = -8.11265853555508 
UAG = -8.11265853555508 
UAU = -8.11265853555508 
UCA = -8.11265853555508 
UCC = -5.19210146275525 
UCG = -8.11265853555508 
UCU = -3.73182292635534 
UGA = -8.11265853555508 
UGC = -8.11265853555508 
UGG = -8.11265853555508 
UGU = -8.11265853555508 
UUA = -8.11265853555508 
UUC = -4.38083560919974 
UUG = -8.11265853555508 
UUU = -3.56956975564423 
edist : 3 : 4 :  0 : e1 : 228 #UGCA
NNN = -p-INF
edist : 3 : 4 :  0 : e1 : 229 #UGCC
NNN = -p-INF
edist : 3 : 4 :  0 : e1 : 230 #UGCG
NNN = -p-INF
AAA = -4.38083560919974 
AAC = -4.05632926777754 
AAG = -3.08281024351093 
AAU = -6.97688634057737 
ACA = -3.89407609706644 
ACC = -3.24506341422203 
ACG = -3.08281024351093 
ACU = -6.97688634057737 
AGA = -2.10929121924432 
AGC = -1.46027853639991 
AGG = -1.13577219497771 
AGU = -6.97688634057737 
AUA = -6.97688634057737 
AUC = -6.97688634057737 
AUG = -6.97688634057737 
AUU = -6.97688634057737 
CAA = -4.21858243848864 
CAC = -4.05632926777754 
CAG = -6.97688634057737 
CAU = -4.05632926777754 
CCA = -4.05632926777754 
CCC = -4.54308877991084 
CCG = -6.97688634057737 
CCU = -4.05632926777754 
CGA = -6.97688634057737 
CGC = -6.97688634057737 
CGG = -6.97688634057737 
CGU = -6.97688634057737 
CUA = -4.54308877991084 
CUC = -3.56956975564423 
CUG = -6.97688634057737 
CUU = -4.05632926777754 
GAA = -3.24506341422203 
GAC = -6.97688634057737 
GAG = -1.78478487782212 
GAU = -6.97688634057737 
GCA = -6.97688634057737 
GCC = -6.97688634057737 
GCG = -6.97688634057737 
GCU = -6.97688634057737 
GGA = -1.78478487782212 
GGC = -6.97688634057737 
GGG = -4.05632926777754 
GGU = -6.97688634057737 
GUA = -6.97688634057737 
GUC = -6.97688634057737 
GUG = -6.97688634057737 
GUU = -6.97688634057737 
UAA = -6.97688634057737 
UAC = -6.97688634057737 
UAG = -6.97688634057737 
UAU = -6.97688634057737 
UCA = -6.97688634057737 
UCC = -4.05632926777754 
UCG = -6.97688634057737 
UCU = -2.59605073137763 
UGA = -6.97688634057737 
UGC = -6.97688634057737 
UGG = -6.97688634057737 
UGU = -6.97688634057737 
UUA = -6.97688634057737 
UUC = -3.24506341422203 
UUG = -6.97688634057737 
UUU = -2.43379756066652 
edist : 3 : 4 :  0 : e1 : 231 #UGCU
NNN = -p-INF
edist : 3 : 4 :  0 : e1 : 232 #UGGA
NNN = -p-INF
edist : 3 : 4 :  0 : e1 : 233 #UGGC
NNN = -p-INF
AAA = -4.38083560919974 
AAC = -4.05632926777754 
AAG = -3.08281024351093 
AAU = -6.97688634057737 
ACA = -3.89407609706644 
ACC = -3.24506341422203 
ACG = -3.08281024351093 
ACU = -6.97688634057737 
AGA = -2.10929121924432 
AGC = -1.46027853639991 
AGG = -1.13577219497771 
AGU = -6.97688634057737 
AUA = -6.97688634057737 
AUC = -6.97688634057737 
AUG = -6.97688634057737 
AUU = -6.97688634057737 
CAA = -4.21858243848864 
CAC = -4.05632926777754 
CAG = -6.97688634057737 
CAU = -4.05632926777754 
CCA = -4.05632926777754 
CCC = -4.54308877991084 
CCG = -6.97688634057737 
CCU = -4.05632926777754 
CGA = -6.97688634057737 
CGC = -6.97688634057737 
CGG = -6.97688634057737 
CGU = -6.97688634057737 
CUA = -4.54308877991084 
CUC = -3.56956975564423 
CUG = -6.97688634057737 
CUU = -4.05632926777754 
GAA = -3.24506341422203 
GAC = -6.97688634057737 
GAG = -1.78478487782212 
GAU = -6.97688634057737 
GCA = -6.97688634057737 
GCC = -6.97688634057737 
GCG = -6.97688634057737 
GCU = -6.97688634057737 
GGA = -1.78478487782212 
GGC = -6.97688634057737 
GGG = -4.05632926777754 
GGU = -6.97688634057737 
GUA = -6.97688634057737 
GUC = -6.97688634057737 
GUG = -6.97688634057737 
GUU = -6.97688634057737 
UAA = -6.97688634057737 
UAC = -6.97688634057737 
UAG = -6.97688634057737 
UAU = -6.97688634057737 
UCA = -6.97688634057737 
UCC = -4.05632926777754 
UCG = -6.97688634057737 
UCU = -2.59605073137763 
UGA = -6.97688634057737 
UGC = -6.97688634057737 
UGG = -6.97688634057737 
UGU = -6.97688634057737 
UUA = -6.97688634057737 
UUC = -3.24506341422203 
UUG = -6.97688634057737 
UUU = -2.43379756066652 
edist : 3 : 4 :  0 : e1 : 234 #UGGG
NNN = -p-INF
edist : 3 : 4 :  0 : e1 : 235 #UGGU
NNN = -p-INF
AAA = -5.51660780417745 
AAC = -5.19210146275525 
AAG = -4.21858243848864 
AAU = -8.11265853555508 
ACA = -5.02984829204415 
ACC = -4.38083560919974 
ACG = -4.21858243848864 
ACU = -8.11265853555508 
AGA = -3.24506341422203 
AGC = -2.59605073137763 
AGG = -2.27154438995542 
AGU = -8.11265853555508 
AUA = -8.11265853555508 
AUC = -8.11265853555508 
AUG = -8.11265853555508 
AUU = -8.11265853555508 
CAA = -5.35435463346635 
CAC = -5.19210146275525 
CAG = -8.11265853555508 
CAU = -5.19210146275525 
CCA = -5.19210146275525 
CCC = -5.67886097488855 
CCG = -8.11265853555508 
CCU = -5.19210146275525 
CGA = -8.11265853555508 
CGC = -8.11265853555508 
CGG = -8.11265853555508 
CGU = -8.11265853555508 
CUA = -5.67886097488855 
CUC = -4.70534195062195 
CUG = -8.11265853555508 
CUU = -5.19210146275525 
GAA = -4.38083560919974 
GAC = -8.11265853555508 
GAG = -2.92055707279983 
GAU = -8.11265853555508 
GCA = -8.11265853555508 
GCC = -8.11265853555508 
GCG = -8.11265853555508 
GCU = -8.11265853555508 
GGA = -2.92055707279983 
GGC = -8.11265853555508 
GGG = -5.19210146275525 
GGU = -8.11265853555508 
GUA = -8.11265853555508 
GUC = -8.11265853555508 
GUG = -8.11265853555508 
GUU = -8.11265853555508 
UAA = -8.11265853555508 
UAC = -8.11265853555508 
UAG = -8.11265853555508 
UAU = -8.11265853555508 
UCA = -8.11265853555508 
UCC = -5.19210146275525 
UCG = -8.11265853555508 
UCU = -3.73182292635534 
UGA = -8.11265853555508 
UGC = -8.11265853555508 
UGG = -8.11265853555508 
UGU = -8.11265853555508 
UUA = -8.11265853555508 
UUC = -4.38083560919974 
UUG = -8.11265853555508 
UUU = -3.56956975564423 
edist : 3 : 4 :  0 : e1 : 236 #UGUA
NNN = -p-INF
AAA = -5.51660780417745 
AAC = -5.19210146275525 
AAG = -4.21858243848864 
AAU = -8.11265853555508 
ACA = -5.02984829204415 
ACC = -4.38083560919974 
ACG = -4.21858243848864 
ACU = -8.11265853555508 
AGA = -3.24506341422203 
AGC = -2.59605073137763 
AGG = -2.27154438995542 
AGU = -8.11265853555508 
AUA = -8.11265853555508 
AUC = -8.11265853555508 
AUG = -8.11265853555508 
AUU = -8.11265853555508 
CAA = -5.35435463346635 
CAC = -5.19210146275525 
CAG = -8.11265853555508 
CAU = -5.19210146275525 
CCA = -5.19210146275525 
CCC = -5.67886097488855 
CCG = -8.11265853555508 
CCU = -5.19210146275525 
CGA = -8.11265853555508 
CGC = -8.11265853555508 
CGG = -8.11265853555508 
CGU = -8.11265853555508 
CUA = -5.67886097488855 
CUC = -4.70534195062195 
CUG = -8.11265853555508 
CUU = -5.19210146275525 
GAA = -4.38083560919974 
GAC = -8.11265853555508 
GAG = -2.92055707279983 
GAU = -8.11265853555508 
GCA = -8.11265853555508 
GCC = -8.11265853555508 
GCG = -8.11265853555508 
GCU = -8.11265853555508 
GGA = -2.92055707279983 
GGC = -8.11265853555508 
GGG = -5.19210146275525 
GGU = -8.11265853555508 
GUA = -8.11265853555508 
GUC = -8.11265853555508 
GUG = -8.11265853555508 
GUU = -8.11265853555508 
UAA = -8.11265853555508 
UAC = -8.11265853555508 
UAG = -8.11265853555508 
UAU = -8.11265853555508 
UCA = -8.11265853555508 
UCC = -5.19210146275525 
UCG = -8.11265853555508 
UCU = -3.73182292635534 
UGA = -8.11265853555508 
UGC = -8.11265853555508 
UGG = -8.11265853555508 
UGU = -8.11265853555508 
UUA = -8.11265853555508 
UUC = -4.38083560919974 
UUG = -8.11265853555508 
UUU = -3.56956975564423 
edist : 3 : 4 :  0 : e1 : 237 #UGUC
NNN = -p-INF
edist : 3 : 4 :  0 : e1 : 238 #UGUG
NNN = -p-INF
AAA = -5.51660780417745 
AAC = -5.19210146275525 
AAG = -4.21858243848864 
AAU = -8.11265853555508 
ACA = -5.02984829204415 
ACC = -4.38083560919974 
ACG = -4.21858243848864 
ACU = -8.11265853555508 
AGA = -3.24506341422203 
AGC = -2.59605073137763 
AGG = -2.27154438995542 
AGU = -8.11265853555508 
AUA = -8.11265853555508 
AUC = -8.11265853555508 
AUG = -8.11265853555508 
AUU = -8.11265853555508 
CAA = -5.35435463346635 
CAC = -5.19210146275525 
CAG = -8.11265853555508 
CAU = -5.19210146275525 
CCA = -5.19210146275525 
CCC = -5.67886097488855 
CCG = -8.11265853555508 
CCU = -5.19210146275525 
CGA = -8.11265853555508 
CGC = -8.11265853555508 
CGG = -8.11265853555508 
CGU = -8.11265853555508 
CUA = -5.67886097488855 
CUC = -4.70534195062195 
CUG = -8.11265853555508 
CUU = -5.19210146275525 
GAA = -4.38083560919974 
GAC = -8.11265853555508 
GAG = -2.92055707279983 
GAU = -8.11265853555508 
GCA = -8.11265853555508 
GCC = -8.11265853555508 
GCG = -8.11265853555508 
GCU = -8.11265853555508 
GGA = -2.92055707279983 
GGC = -8.11265853555508 
GGG = -5.19210146275525 
GGU = -8.11265853555508 
GUA = -8.11265853555508 
GUC = -8.11265853555508 
GUG = -8.11265853555508 
GUU = -8.11265853555508 
UAA = -8.11265853555508 
UAC = -8.11265853555508 
UAG = -8.11265853555508 
UAU = -8.11265853555508 
UCA = -8.11265853555508 
UCC = -5.19210146275525 
UCG = -8.11265853555508 
UCU = -3.73182292635534 
UGA = -8.11265853555508 
UGC = -8.11265853555508 
UGG = -8.11265853555508 
UGU = -8.11265853555508 
UUA = -8.11265853555508 
UUC = -4.38083560919974 
UUG = -8.11265853555508 
UUU = -3.56956975564423 
edist : 3 : 4 :  0 : e1 : 239 #UGUU
NNN = -p-INF
edist : 3 : 4 :  0 : e1 : 240 #UUAA
NNN = -p-INF
edist : 3 : 4 :  0 : e1 : 241 #UUAC
NNN = -p-INF
edist : 3 : 4 :  0 : e1 : 242 #UUAG
NNN = -p-INF
edist : 3 : 4 :  0 : e1 : 243 #UUAU
NNN = -p-INF
edist : 3 : 4 :  0 : e1 : 244 #UUCA
NNN = -p-INF
edist : 3 : 4 :  0 : e1 : 245 #UUCC
NNN = -p-INF
edist : 3 : 4 :  0 : e1 : 246 #UUCG
NNN = -p-INF
edist : 3 : 4 :  0 : e1 : 247 #UUCU
NNN = -p-INF
edist : 3 : 4 :  0 : e1 : 248 #UUGA
NNN = -p-INF
edist : 3 : 4 :  0 : e1 : 249 #UUGC
NNN = -p-INF
edist : 3 : 4 :  0 : e1 : 250 #UUGG
NNN = -p-INF
edist : 3 : 4 :  0 : e1 : 251 #UUGU
NNN = -p-INF
edist : 3 : 4 :  0 : e1 : 252 #UUUA
NNN = -p-INF
edist : 3 : 4 :  0 : e1 : 253 #UUUC
NNN = -p-INF
edist : 3 : 4 :  0 : e1 : 254 #UUUG
NNN = -p-INF
edist : 3 : 4 :  0 : e1 : 255 #UUUU
NNN = -p-INF
```
