## Supplementary material for "What does it take to learn the rules of RNA base pairing? A lot less than you may think": ViennaRNA_intloops.edist_int21_wccomp

```
edist : 3 : 4 :  0 : e1 : 0 : silent #AAAA
NNN = -p-INF
edist : 3 : 4 :  0 : e1 : 1 : silent #AAAC
NNN = -p-INF
edist : 3 : 4 :  0 : e1 : 2 : silent #AAAG
NNN = -p-INF
edist : 3 : 4 :  0 : e1 : 3 : silent #AAAU
NNN = -p-INF
edist : 3 : 4 :  0 : e1 : 4 : silent #AACA
NNN = -p-INF
edist : 3 : 4 :  0 : e1 : 5 : silent #AACC
NNN = -p-INF
edist : 3 : 4 :  0 : e1 : 6 : silent #AACG
NNN = -p-INF
edist : 3 : 4 :  0 : e1 : 7 : silent #AACU
NNN = -p-INF
edist : 3 : 4 :  0 : e1 : 8 : silent #AAGA
NNN = -p-INF
edist : 3 : 4 :  0 : e1 : 9 : silent #AAGC
NNN = -p-INF
edist : 3 : 4 :  0 : e1 : 10 : silent #AAGG
NNN = -p-INF
edist : 3 : 4 :  0 : e1 : 11 : silent #AAGU
NNN = -p-INF
edist : 3 : 4 :  0 : e1 : 12 : silent #AAUA
NNN = -p-INF
edist : 3 : 4 :  0 : e1 : 13 : silent #AAUC
NNN = -p-INF
edist : 3 : 4 :  0 : e1 : 14 : silent #AAUG
NNN = -p-INF
edist : 3 : 4 :  0 : e1 : 15 : silent #AAUU
NNN = -p-INF
edist : 3 : 4 :  0 : e1 : 16 : silent #ACAA
NNN = -p-INF
edist : 3 : 4 :  0 : e1 : 17 : silent #ACAC
NNN = -p-INF
edist : 3 : 4 :  0 : e1 : 18 : silent #ACAG
NNN = -p-INF
edist : 3 : 4 :  0 : e1 : 19 : silent #ACAU
NNN = -p-INF
edist : 3 : 4 :  0 : e1 : 20 : silent #ACCA
NNN = -p-INF
edist : 3 : 4 :  0 : e1 : 21 : silent #ACCC
NNN = -p-INF
edist : 3 : 4 :  0 : e1 : 22 : silent #ACCG
NNN = -p-INF
edist : 3 : 4 :  0 : e1 : 23 : silent #ACCU
NNN = -p-INF
edist : 3 : 4 :  0 : e1 : 24 : silent #ACGA
NNN = -p-INF
edist : 3 : 4 :  0 : e1 : 25 : silent #ACGC
NNN = -p-INF
edist : 3 : 4 :  0 : e1 : 26 : silent #ACGG
NNN = -p-INF
edist : 3 : 4 :  0 : e1 : 27 : silent #ACGU
NNN = -p-INF
edist : 3 : 4 :  0 : e1 : 28 : silent #ACUA
NNN = -p-INF
edist : 3 : 4 :  0 : e1 : 29 : silent #ACUC
NNN = -p-INF
edist : 3 : 4 :  0 : e1 : 30 : silent #ACUG
NNN = -p-INF
edist : 3 : 4 :  0 : e1 : 31 : silent #ACUU
NNN = -p-INF
edist : 3 : 4 :  0 : e1 : 32 : silent #AGAA
NNN = -p-INF
edist : 3 : 4 :  0 : e1 : 33 : silent #AGAC
NNN = -p-INF
edist : 3 : 4 :  0 : e1 : 34 : silent #AGAG
NNN = -p-INF
edist : 3 : 4 :  0 : e1 : 35 : silent #AGAU
NNN = -p-INF
edist : 3 : 4 :  0 : e1 : 36 : silent #AGCA
NNN = -p-INF
edist : 3 : 4 :  0 : e1 : 37 : silent #AGCC
NNN = -p-INF
edist : 3 : 4 :  0 : e1 : 38 : silent #AGCG
NNN = -p-INF
edist : 3 : 4 :  0 : e1 : 39 : silent #AGCU
NNN = -p-INF
edist : 3 : 4 :  0 : e1 : 40 : silent #AGGA
NNN = -p-INF
edist : 3 : 4 :  0 : e1 : 41 : silent #AGGC
NNN = -p-INF
edist : 3 : 4 :  0 : e1 : 42 : silent #AGGG
NNN = -p-INF
edist : 3 : 4 :  0 : e1 : 43 : silent #AGGU
NNN = -p-INF
edist : 3 : 4 :  0 : e1 : 44 : silent #AGUA
NNN = -p-INF
edist : 3 : 4 :  0 : e1 : 45 : silent #AGUC
NNN = -p-INF
edist : 3 : 4 :  0 : e1 : 46 : silent #AGUG
NNN = -p-INF
edist : 3 : 4 :  0 : e1 : 47 : silent #AGUU
NNN = -p-INF
edist : 3 : 4 :  0 : e1 : 48 : silent #AUAA
NNN = -p-INF
edist : 3 : 4 :  0 : e1 : 49 : silent #AUAC
NNN = -p-INF
edist : 3 : 4 :  0 : e1 : 50 : silent #AUAG
NNN = -p-INF
edist : 3 : 4 :  0 : e1 : 51 #AUAU
NNN = -p-INF
AAA = -5.51660780417745 
AAC = -5.19210146275525 
AAG = -4.21858243848864 
AAU = -8.11265853555508 
ACA = -5.02984829204415 
ACC = -4.38083560919974 
ACG = -4.21858243848864 
ACU = -8.11265853555508 
AGA = -3.24506341422203 
AGC = -2.59605073137763 
AGG = -2.27154438995542 
AGU = -8.11265853555508 
AUA = -8.11265853555508 
AUC = -8.11265853555508 
AUG = -8.11265853555508 
AUU = -8.11265853555508 
CAA = -5.35435463346635 
CAC = -5.19210146275525 
CAG = -8.11265853555508 
CAU = -5.19210146275525 
CCA = -5.19210146275525 
CCC = -5.67886097488855 
CCG = -8.11265853555508 
CCU = -5.19210146275525 
CGA = -8.11265853555508 
CGC = -8.11265853555508 
CGG = -8.11265853555508 
CGU = -8.11265853555508 
CUA = -5.67886097488855 
CUC = -4.70534195062195 
CUG = -8.11265853555508 
CUU = -5.19210146275525 
GAA = -4.38083560919974 
GAC = -8.11265853555508 
GAG = -2.92055707279983 
GAU = -8.11265853555508 
GCA = -8.11265853555508 
GCC = -8.11265853555508 
GCG = -8.11265853555508 
GCU = -8.11265853555508 
GGA = -2.92055707279983 
GGC = -8.11265853555508 
GGG = -5.19210146275525 
GGU = -8.11265853555508 
GUA = -8.11265853555508 
GUC = -8.11265853555508 
GUG = -8.11265853555508 
GUU = -8.11265853555508 
UAA = -8.11265853555508 
UAC = -8.11265853555508 
UAG = -8.11265853555508 
UAU = -8.11265853555508 
UCA = -8.11265853555508 
UCC = -5.19210146275525 
UCG = -8.11265853555508 
UCU = -3.73182292635534 
UGA = -8.11265853555508 
UGC = -8.11265853555508 
UGG = -8.11265853555508 
UGU = -8.11265853555508 
UUA = -8.11265853555508 
UUC = -4.38083560919974 
UUG = -8.11265853555508 
UUU = -3.56956975564423 
edist : 3 : 4 :  0 : e1 : 52 : silent #AUCA
NNN = -p-INF
edist : 3 : 4 :  0 : e1 : 53 : silent #AUCC
NNN = -p-INF
edist : 3 : 4 :  0 : e1 : 54 #AUCG
NNN = -p-INF
AAA = -4.38083560919974 
AAC = -4.05632926777754 
AAG = -3.08281024351093 
AAU = -6.97688634057737 
ACA = -3.89407609706644 
ACC = -3.24506341422203 
ACG = -3.08281024351093 
ACU = -6.97688634057737 
AGA = -2.10929121924432 
AGC = -1.46027853639991 
AGG = -1.13577219497771 
AGU = -6.97688634057737 
AUA = -6.97688634057737 
AUC = -6.97688634057737 
AUG = -6.97688634057737 
AUU = -6.97688634057737 
CAA = -4.21858243848864 
CAC = -4.05632926777754 
CAG = -6.97688634057737 
CAU = -4.05632926777754 
CCA = -4.05632926777754 
CCC = -4.54308877991084 
CCG = -6.97688634057737 
CCU = -4.05632926777754 
CGA = -6.97688634057737 
CGC = -6.97688634057737 
CGG = -6.97688634057737 
CGU = -6.97688634057737 
CUA = -4.54308877991084 
CUC = -3.56956975564423 
CUG = -6.97688634057737 
CUU = -4.05632926777754 
GAA = -3.24506341422203 
GAC = -6.97688634057737 
GAG = -1.78478487782212 
GAU = -6.97688634057737 
GCA = -6.97688634057737 
GCC = -6.97688634057737 
GCG = -6.97688634057737 
GCU = -6.97688634057737 
GGA = -1.78478487782212 
GGC = -6.97688634057737 
GGG = -4.05632926777754 
GGU = -6.97688634057737 
GUA = -6.97688634057737 
GUC = -6.97688634057737 
GUG = -6.97688634057737 
GUU = -6.97688634057737 
UAA = -6.97688634057737 
UAC = -6.97688634057737 
UAG = -6.97688634057737 
UAU = -6.97688634057737 
UCA = -6.97688634057737 
UCC = -4.05632926777754 
UCG = -6.97688634057737 
UCU = -2.59605073137763 
UGA = -6.97688634057737 
UGC = -6.97688634057737 
UGG = -6.97688634057737 
UGU = -6.97688634057737 
UUA = -6.97688634057737 
UUC = -3.24506341422203 
UUG = -6.97688634057737 
UUU = -2.43379756066652 
edist : 3 : 4 :  0 : e1 : 55 : silent #AUCU
NNN = -p-INF
edist : 3 : 4 :  0 : e1 : 56 : silent #AUGA
NNN = -p-INF
edist : 3 : 4 :  0 : e1 : 57 #AUGC
NNN = -p-INF
AAA = -4.38083560919974 
AAC = -4.05632926777754 
AAG = -3.08281024351093 
AAU = -6.97688634057737 
ACA = -3.89407609706644 
ACC = -3.24506341422203 
ACG = -3.08281024351093 
ACU = -6.97688634057737 
AGA = -2.10929121924432 
AGC = -1.46027853639991 
AGG = -1.13577219497771 
AGU = -6.97688634057737 
AUA = -6.97688634057737 
AUC = -6.97688634057737 
AUG = -6.97688634057737 
AUU = -6.97688634057737 
CAA = -4.21858243848864 
CAC = -4.05632926777754 
CAG = -6.97688634057737 
CAU = -4.05632926777754 
CCA = -4.05632926777754 
CCC = -4.54308877991084 
CCG = -6.97688634057737 
CCU = -4.05632926777754 
CGA = -6.97688634057737 
CGC = -6.97688634057737 
CGG = -6.97688634057737 
CGU = -6.97688634057737 
CUA = -4.54308877991084 
CUC = -3.56956975564423 
CUG = -6.97688634057737 
CUU = -4.05632926777754 
GAA = -3.24506341422203 
GAC = -6.97688634057737 
GAG = -1.78478487782212 
GAU = -6.97688634057737 
GCA = -6.97688634057737 
GCC = -6.97688634057737 
GCG = -6.97688634057737 
GCU = -6.97688634057737 
GGA = -1.78478487782212 
GGC = -6.97688634057737 
GGG = -4.05632926777754 
GGU = -6.97688634057737 
GUA = -6.97688634057737 
GUC = -6.97688634057737 
GUG = -6.97688634057737 
GUU = -6.97688634057737 
UAA = -6.97688634057737 
UAC = -6.97688634057737 
UAG = -6.97688634057737 
UAU = -6.97688634057737 
UCA = -6.97688634057737 
UCC = -4.05632926777754 
UCG = -6.97688634057737 
UCU = -2.59605073137763 
UGA = -6.97688634057737 
UGC = -6.97688634057737 
UGG = -6.97688634057737 
UGU = -6.97688634057737 
UUA = -6.97688634057737 
UUC = -3.24506341422203 
UUG = -6.97688634057737 
UUU = -2.43379756066652 
edist : 3 : 4 :  0 : e1 : 58 : silent #AUGG
NNN = -p-INF
edist : 3 : 4 :  0 : e1 : 59 #AUGU
NNN = -p-INF
AAA = -5.51660780417745 
AAC = -5.19210146275525 
AAG = -4.21858243848864 
AAU = -8.11265853555508 
ACA = -5.02984829204415 
ACC = -4.38083560919974 
ACG = -4.21858243848864 
ACU = -8.11265853555508 
AGA = -3.24506341422203 
AGC = -2.59605073137763 
AGG = -2.27154438995542 
AGU = -8.11265853555508 
AUA = -8.11265853555508 
AUC = -8.11265853555508 
AUG = -8.11265853555508 
AUU = -8.11265853555508 
CAA = -5.35435463346635 
CAC = -5.19210146275525 
CAG = -8.11265853555508 
CAU = -5.19210146275525 
CCA = -5.19210146275525 
CCC = -5.67886097488855 
CCG = -8.11265853555508 
CCU = -5.19210146275525 
CGA = -8.11265853555508 
CGC = -8.11265853555508 
CGG = -8.11265853555508 
CGU = -8.11265853555508 
CUA = -5.67886097488855 
CUC = -4.70534195062195 
CUG = -8.11265853555508 
CUU = -5.19210146275525 
GAA = -4.38083560919974 
GAC = -8.11265853555508 
GAG = -2.92055707279983 
GAU = -8.11265853555508 
GCA = -8.11265853555508 
GCC = -8.11265853555508 
GCG = -8.11265853555508 
GCU = -8.11265853555508 
GGA = -2.92055707279983 
GGC = -8.11265853555508 
GGG = -5.19210146275525 
GGU = -8.11265853555508 
GUA = -8.11265853555508 
GUC = -8.11265853555508 
GUG = -8.11265853555508 
GUU = -8.11265853555508 
UAA = -8.11265853555508 
UAC = -8.11265853555508 
UAG = -8.11265853555508 
UAU = -8.11265853555508 
UCA = -8.11265853555508 
UCC = -5.19210146275525 
UCG = -8.11265853555508 
UCU = -3.73182292635534 
UGA = -8.11265853555508 
UGC = -8.11265853555508 
UGG = -8.11265853555508 
UGU = -8.11265853555508 
UUA = -8.11265853555508 
UUC = -4.38083560919974 
UUG = -8.11265853555508 
UUU = -3.56956975564423 
edist : 3 : 4 :  0 : e1 : 60 #AUUA
NNN = -p-INF
AAA = -5.51660780417745 
AAC = -5.19210146275525 
AAG = -4.21858243848864 
AAU = -8.11265853555508 
ACA = -5.02984829204415 
ACC = -4.38083560919974 
ACG = -4.21858243848864 
ACU = -8.11265853555508 
AGA = -3.24506341422203 
AGC = -2.59605073137763 
AGG = -2.27154438995542 
AGU = -8.11265853555508 
AUA = -8.11265853555508 
AUC = -8.11265853555508 
AUG = -8.11265853555508 
AUU = -8.11265853555508 
CAA = -5.35435463346635 
CAC = -5.19210146275525 
CAG = -8.11265853555508 
CAU = -5.19210146275525 
CCA = -5.19210146275525 
CCC = -5.67886097488855 
CCG = -8.11265853555508 
CCU = -5.19210146275525 
CGA = -8.11265853555508 
CGC = -8.11265853555508 
CGG = -8.11265853555508 
CGU = -8.11265853555508 
CUA = -5.67886097488855 
CUC = -4.70534195062195 
CUG = -8.11265853555508 
CUU = -5.19210146275525 
GAA = -4.38083560919974 
GAC = -8.11265853555508 
GAG = -2.92055707279983 
GAU = -8.11265853555508 
GCA = -8.11265853555508 
GCC = -8.11265853555508 
GCG = -8.11265853555508 
GCU = -8.11265853555508 
GGA = -2.92055707279983 
GGC = -8.11265853555508 
GGG = -5.19210146275525 
GGU = -8.11265853555508 
GUA = -8.11265853555508 
GUC = -8.11265853555508 
GUG = -8.11265853555508 
GUU = -8.11265853555508 
UAA = -8.11265853555508 
UAC = -8.11265853555508 
UAG = -8.11265853555508 
UAU = -8.11265853555508 
UCA = -8.11265853555508 
UCC = -5.19210146275525 
UCG = -8.11265853555508 
UCU = -3.73182292635534 
UGA = -8.11265853555508 
UGC = -8.11265853555508 
UGG = -8.11265853555508 
UGU = -8.11265853555508 
UUA = -8.11265853555508 
UUC = -4.38083560919974 
UUG = -8.11265853555508 
UUU = -3.56956975564423 
edist : 3 : 4 :  0 : e1 : 61 : silent #AUUC
NNN = -p-INF
edist : 3 : 4 :  0 : e1 : 62 #AUUG
NNN = -p-INF
AAA = -5.51660780417745 
AAC = -5.19210146275525 
AAG = -4.21858243848864 
AAU = -8.11265853555508 
ACA = -5.02984829204415 
ACC = -4.38083560919974 
ACG = -4.21858243848864 
ACU = -8.11265853555508 
AGA = -3.24506341422203 
AGC = -2.59605073137763 
AGG = -2.27154438995542 
AGU = -8.11265853555508 
AUA = -8.11265853555508 
AUC = -8.11265853555508 
AUG = -8.11265853555508 
AUU = -8.11265853555508 
CAA = -5.35435463346635 
CAC = -5.19210146275525 
CAG = -8.11265853555508 
CAU = -5.19210146275525 
CCA = -5.19210146275525 
CCC = -5.67886097488855 
CCG = -8.11265853555508 
CCU = -5.19210146275525 
CGA = -8.11265853555508 
CGC = -8.11265853555508 
CGG = -8.11265853555508 
CGU = -8.11265853555508 
CUA = -5.67886097488855 
CUC = -4.70534195062195 
CUG = -8.11265853555508 
CUU = -5.19210146275525 
GAA = -4.38083560919974 
GAC = -8.11265853555508 
GAG = -2.92055707279983 
GAU = -8.11265853555508 
GCA = -8.11265853555508 
GCC = -8.11265853555508 
GCG = -8.11265853555508 
GCU = -8.11265853555508 
GGA = -2.92055707279983 
GGC = -8.11265853555508 
GGG = -5.19210146275525 
GGU = -8.11265853555508 
GUA = -8.11265853555508 
GUC = -8.11265853555508 
GUG = -8.11265853555508 
GUU = -8.11265853555508 
UAA = -8.11265853555508 
UAC = -8.11265853555508 
UAG = -8.11265853555508 
UAU = -8.11265853555508 
UCA = -8.11265853555508 
UCC = -5.19210146275525 
UCG = -8.11265853555508 
UCU = -3.73182292635534 
UGA = -8.11265853555508 
UGC = -8.11265853555508 
UGG = -8.11265853555508 
UGU = -8.11265853555508 
UUA = -8.11265853555508 
UUC = -4.38083560919974 
UUG = -8.11265853555508 
UUU = -3.56956975564423 
edist : 3 : 4 :  0 : e1 : 63 : silent #AUUU
NNN = -p-INF
edist : 3 : 4 :  0 : e1 : 64 : silent #CAAA
NNN = -p-INF
edist : 3 : 4 :  0 : e1 : 65 : silent #CAAC
NNN = -p-INF
edist : 3 : 4 :  0 : e1 : 66 : silent #CAAG
NNN = -p-INF
edist : 3 : 4 :  0 : e1 : 67 : silent #CAAU
NNN = -p-INF
edist : 3 : 4 :  0 : e1 : 68 : silent #CACA
NNN = -p-INF
edist : 3 : 4 :  0 : e1 : 69 : silent #CACC
NNN = -p-INF
edist : 3 : 4 :  0 : e1 : 70 : silent #CACG
NNN = -p-INF
edist : 3 : 4 :  0 : e1 : 71 : silent #CACU
NNN = -p-INF
edist : 3 : 4 :  0 : e1 : 72 : silent #CAGA
NNN = -p-INF
edist : 3 : 4 :  0 : e1 : 73 : silent #CAGC
NNN = -p-INF
edist : 3 : 4 :  0 : e1 : 74 : silent #CAGG
NNN = -p-INF
edist : 3 : 4 :  0 : e1 : 75 : silent #CAGU
NNN = -p-INF
edist : 3 : 4 :  0 : e1 : 76 : silent #CAUA
NNN = -p-INF
edist : 3 : 4 :  0 : e1 : 77 : silent #CAUC
NNN = -p-INF
edist : 3 : 4 :  0 : e1 : 78 : silent #CAUG
NNN = -p-INF
edist : 3 : 4 :  0 : e1 : 79 : silent #CAUU
NNN = -p-INF
edist : 3 : 4 :  0 : e1 : 80 : silent #CCAA
NNN = -p-INF
edist : 3 : 4 :  0 : e1 : 81 : silent #CCAC
NNN = -p-INF
edist : 3 : 4 :  0 : e1 : 82 : silent #CCAG
NNN = -p-INF
edist : 3 : 4 :  0 : e1 : 83 : silent #CCAU
NNN = -p-INF
edist : 3 : 4 :  0 : e1 : 84 : silent #CCCA
NNN = -p-INF
edist : 3 : 4 :  0 : e1 : 85 : silent #CCCC
NNN = -p-INF
edist : 3 : 4 :  0 : e1 : 86 : silent #CCCG
NNN = -p-INF
edist : 3 : 4 :  0 : e1 : 87 : silent #CCCU
NNN = -p-INF
edist : 3 : 4 :  0 : e1 : 88 : silent #CCGA
NNN = -p-INF
edist : 3 : 4 :  0 : e1 : 89 : silent #CCGC
NNN = -p-INF
edist : 3 : 4 :  0 : e1 : 90 : silent #CCGG
NNN = -p-INF
edist : 3 : 4 :  0 : e1 : 91 : silent #CCGU
NNN = -p-INF
edist : 3 : 4 :  0 : e1 : 92 : silent #CCUA
NNN = -p-INF
edist : 3 : 4 :  0 : e1 : 93 : silent #CCUC
NNN = -p-INF
edist : 3 : 4 :  0 : e1 : 94 : silent #CCUG
NNN = -p-INF
edist : 3 : 4 :  0 : e1 : 95 : silent #CCUU
NNN = -p-INF
edist : 3 : 4 :  0 : e1 : 96 : silent #CGAA
NNN = -p-INF
edist : 3 : 4 :  0 : e1 : 97 : silent #CGAC
NNN = -p-INF
edist : 3 : 4 :  0 : e1 : 98 : silent #CGAG
NNN = -p-INF
edist : 3 : 4 :  0 : e1 : 99 #CGAU
NNN = -p-INF
AAA = -5.19210146275525 
AAC = -4.86759512133305 
AAG = -3.89407609706644 
AAU = -7.78815219413287 
ACA = -4.70534195062195 
ACC = -4.05632926777754 
ACG = -3.89407609706644 
ACU = -7.78815219413287 
AGA = -2.92055707279983 
AGC = -2.27154438995542 
AGG = -1.94703804853322 
AGU = -7.78815219413287 
AUA = -7.78815219413287 
AUC = -7.78815219413287 
AUG = -7.78815219413287 
AUU = -7.78815219413287 
CAA = -5.02984829204415 
CAC = -4.86759512133305 
CAG = -7.78815219413287 
CAU = -4.86759512133305 
CCA = -4.86759512133305 
CCC = -5.35435463346635 
CCG = -7.78815219413287 
CCU = -4.86759512133305 
CGA = -7.78815219413287 
CGC = -7.78815219413287 
CGG = -7.78815219413287 
CGU = -7.78815219413287 
CUA = -5.35435463346635 
CUC = -4.38083560919974 
CUG = -7.78815219413287 
CUU = -4.86759512133305 
GAA = -4.05632926777754 
GAC = -7.78815219413287 
GAG = -2.59605073137763 
GAU = -7.78815219413287 
GCA = -7.78815219413287 
GCC = -7.78815219413287 
GCG = -7.78815219413287 
GCU = -7.78815219413287 
GGA = -2.59605073137763 
GGC = -7.78815219413287 
GGG = -4.86759512133305 
GGU = -7.78815219413287 
GUA = -7.78815219413287 
GUC = -7.78815219413287 
GUG = -7.78815219413287 
GUU = -7.78815219413287 
UAA = -7.78815219413287 
UAC = -7.78815219413287 
UAG = -7.78815219413287 
UAU = -7.78815219413287 
UCA = -7.78815219413287 
UCC = -4.86759512133305 
UCG = -7.78815219413287 
UCU = -3.40731658493313 
UGA = -7.78815219413287 
UGC = -7.78815219413287 
UGG = -7.78815219413287 
UGU = -7.78815219413287 
UUA = -7.78815219413287 
UUC = -4.05632926777754 
UUG = -7.78815219413287 
UUU = -3.24506341422203 
edist : 3 : 4 :  0 : e1 : 100 : silent #CGCA
NNN = -p-INF
edist : 3 : 4 :  0 : e1 : 101 : silent #CGCC
NNN = -p-INF
edist : 3 : 4 :  0 : e1 : 102 #CGCG
NNN = -p-INF
AAA = -3.73182292635534 
AAC = -3.56956975564423 
AAG = -1.78478487782212 
AAU = -6.49012682844406 
ACA = -3.40731658493313 
ACC = -2.75830390208873 
ACG = -2.59605073137763 
ACU = -6.49012682844406 
AGA = -1.29802536568881 
AGC = -0.973519024266609 
AGG = -0.649012682844406 
AGU = -6.49012682844406 
AUA = -6.49012682844406 
AUC = -6.49012682844406 
AUG = -6.49012682844406 
AUU = -6.49012682844406 
CAA = -3.73182292635534 
CAC = -3.56956975564423 
CAG = -6.49012682844406 
CAU = -3.56956975564423 
CCA = -3.56956975564423 
CCC = -4.05632926777754 
CCG = -6.49012682844406 
CCU = -3.56956975564423 
CGA = -6.49012682844406 
CGC = -6.49012682844406 
CGG = -6.49012682844406 
CGU = -6.49012682844406 
CUA = -4.05632926777754 
CUC = -3.08281024351093 
CUG = -6.49012682844406 
CUU = -3.56956975564423 
GAA = -2.75830390208873 
GAC = -6.49012682844406 
GAG = -1.29802536568881 
GAU = -6.49012682844406 
GCA = -6.49012682844406 
GCC = -6.49012682844406 
GCG = -6.49012682844406 
GCU = -6.49012682844406 
GGA = -1.29802536568881 
GGC = -6.49012682844406 
GGG = -3.56956975564423 
GGU = -6.49012682844406 
GUA = -6.49012682844406 
GUC = -6.49012682844406 
GUG = -6.49012682844406 
GUU = -6.49012682844406 
UAA = -6.49012682844406 
UAC = -6.49012682844406 
UAG = -6.49012682844406 
UAU = -6.49012682844406 
UCA = -6.49012682844406 
UCC = -3.56956975564423 
UCG = -6.49012682844406 
UCU = -2.43379756066652 
UGA = -6.49012682844406 
UGC = -6.49012682844406 
UGG = -6.49012682844406 
UGU = -6.49012682844406 
UUA = -6.49012682844406 
UUC = -2.75830390208873 
UUG = -6.49012682844406 
UUU = -1.94703804853322 
edist : 3 : 4 :  0 : e1 : 103 : silent #CGCU
NNN = -p-INF
edist : 3 : 4 :  0 : e1 : 104 : silent #CGGA
NNN = -p-INF
edist : 3 : 4 :  0 : e1 : 105 #CGGC
NNN = -p-INF
AAA = -3.89407609706644 
AAC = -3.56956975564423 
AAG = -2.59605073137763 
AAU = -6.49012682844406 
ACA = -3.40731658493313 
ACC = -2.75830390208873 
ACG = -2.59605073137763 
ACU = -6.49012682844406 
AGA = -1.62253170711102 
AGC = -0.973519024266609 
AGG = -0.649012682844406 
AGU = -6.49012682844406 
AUA = -6.49012682844406 
AUC = -6.49012682844406 
AUG = -6.49012682844406 
AUU = -6.49012682844406 
CAA = -3.73182292635534 
CAC = -3.56956975564423 
CAG = -6.49012682844406 
CAU = -3.56956975564423 
CCA = -3.56956975564423 
CCC = -4.05632926777754 
CCG = -6.49012682844406 
CCU = -3.56956975564423 
CGA = -6.49012682844406 
CGC = -6.49012682844406 
CGG = -6.49012682844406 
CGU = -6.49012682844406 
CUA = -4.05632926777754 
CUC = -3.08281024351093 
CUG = -6.49012682844406 
CUU = -3.56956975564423 
GAA = -2.75830390208873 
GAC = -6.49012682844406 
GAG = -1.29802536568881 
GAU = -6.49012682844406 
GCA = -6.49012682844406 
GCC = -6.49012682844406 
GCG = -6.49012682844406 
GCU = -6.49012682844406 
GGA = -1.29802536568881 
GGC = -6.49012682844406 
GGG = -3.56956975564423 
GGU = -6.49012682844406 
GUA = -6.49012682844406 
GUC = -6.49012682844406 
GUG = -6.49012682844406 
GUU = -6.49012682844406 
UAA = -6.49012682844406 
UAC = -6.49012682844406 
UAG = -6.49012682844406 
UAU = -6.49012682844406 
UCA = -6.49012682844406 
UCC = -3.56956975564423 
UCG = -6.49012682844406 
UCU = -2.10929121924432 
UGA = -6.49012682844406 
UGC = -6.49012682844406 
UGG = -6.49012682844406 
UGU = -6.49012682844406 
UUA = -6.49012682844406 
UUC = -2.75830390208873 
UUG = -6.49012682844406 
UUU = -1.94703804853322 
edist : 3 : 4 :  0 : e1 : 106 : silent #CGGG
NNN = -p-INF
edist : 3 : 4 :  0 : e1 : 107 #CGGU
NNN = -p-INF
AAA = -5.19210146275525 
AAC = -4.86759512133305 
AAG = -3.89407609706644 
AAU = -7.78815219413287 
ACA = -4.70534195062195 
ACC = -4.05632926777754 
ACG = -3.89407609706644 
ACU = -7.78815219413287 
AGA = -2.92055707279983 
AGC = -2.27154438995542 
AGG = -1.94703804853322 
AGU = -7.78815219413287 
AUA = -7.78815219413287 
AUC = -7.78815219413287 
AUG = -7.78815219413287 
AUU = -7.78815219413287 
CAA = -5.02984829204415 
CAC = -4.86759512133305 
CAG = -7.78815219413287 
CAU = -4.86759512133305 
CCA = -4.86759512133305 
CCC = -5.35435463346635 
CCG = -7.78815219413287 
CCU = -4.86759512133305 
CGA = -7.78815219413287 
CGC = -7.78815219413287 
CGG = -7.78815219413287 
CGU = -7.78815219413287 
CUA = -5.35435463346635 
CUC = -4.38083560919974 
CUG = -7.78815219413287 
CUU = -4.86759512133305 
GAA = -4.05632926777754 
GAC = -7.78815219413287 
GAG = -2.59605073137763 
GAU = -7.78815219413287 
GCA = -7.78815219413287 
GCC = -7.78815219413287 
GCG = -7.78815219413287 
GCU = -7.78815219413287 
GGA = -2.59605073137763 
GGC = -7.78815219413287 
GGG = -4.86759512133305 
GGU = -7.78815219413287 
GUA = -7.78815219413287 
GUC = -7.78815219413287 
GUG = -7.78815219413287 
GUU = -7.78815219413287 
UAA = -7.78815219413287 
UAC = -7.78815219413287 
UAG = -7.78815219413287 
UAU = -7.78815219413287 
UCA = -7.78815219413287 
UCC = -4.86759512133305 
UCG = -7.78815219413287 
UCU = -3.40731658493313 
UGA = -7.78815219413287 
UGC = -7.78815219413287 
UGG = -7.78815219413287 
UGU = -7.78815219413287 
UUA = -7.78815219413287 
UUC = -4.05632926777754 
UUG = -7.78815219413287 
UUU = -3.24506341422203 
edist : 3 : 4 :  0 : e1 : 108 #CGUA
NNN = -p-INF
AAA = -5.19210146275525 
AAC = -4.86759512133305 
AAG = -3.89407609706644 
AAU = -7.78815219413287 
ACA = -4.70534195062195 
ACC = -4.05632926777754 
ACG = -3.89407609706644 
ACU = -7.78815219413287 
AGA = -2.92055707279983 
AGC = -2.27154438995542 
AGG = -1.94703804853322 
AGU = -7.78815219413287 
AUA = -7.78815219413287 
AUC = -7.78815219413287 
AUG = -7.78815219413287 
AUU = -7.78815219413287 
CAA = -5.02984829204415 
CAC = -4.86759512133305 
CAG = -7.78815219413287 
CAU = -4.86759512133305 
CCA = -4.86759512133305 
CCC = -5.35435463346635 
CCG = -7.78815219413287 
CCU = -4.86759512133305 
CGA = -7.78815219413287 
CGC = -7.78815219413287 
CGG = -7.78815219413287 
CGU = -7.78815219413287 
CUA = -5.35435463346635 
CUC = -4.38083560919974 
CUG = -7.78815219413287 
CUU = -4.86759512133305 
GAA = -4.05632926777754 
GAC = -7.78815219413287 
GAG = -2.59605073137763 
GAU = -7.78815219413287 
GCA = -7.78815219413287 
GCC = -7.78815219413287 
GCG = -7.78815219413287 
GCU = -7.78815219413287 
GGA = -2.59605073137763 
GGC = -7.78815219413287 
GGG = -4.86759512133305 
GGU = -7.78815219413287 
GUA = -7.78815219413287 
GUC = -7.78815219413287 
GUG = -7.78815219413287 
GUU = -7.78815219413287 
UAA = -7.78815219413287 
UAC = -7.78815219413287 
UAG = -7.78815219413287 
UAU = -7.78815219413287 
UCA = -7.78815219413287 
UCC = -4.86759512133305 
UCG = -7.78815219413287 
UCU = -3.40731658493313 
UGA = -7.78815219413287 
UGC = -7.78815219413287 
UGG = -7.78815219413287 
UGU = -7.78815219413287 
UUA = -7.78815219413287 
UUC = -4.05632926777754 
UUG = -7.78815219413287 
UUU = -3.24506341422203 
edist : 3 : 4 :  0 : e1 : 109 : silent #CGUC
NNN = -p-INF
edist : 3 : 4 :  0 : e1 : 110 #CGUG
NNN = -p-INF
AAA = -5.19210146275525 
AAC = -4.86759512133305 
AAG = -3.89407609706644 
AAU = -7.78815219413287 
ACA = -4.70534195062195 
ACC = -4.05632926777754 
ACG = -3.89407609706644 
ACU = -7.78815219413287 
AGA = -2.92055707279983 
AGC = -2.27154438995542 
AGG = -1.94703804853322 
AGU = -7.78815219413287 
AUA = -7.78815219413287 
AUC = -7.78815219413287 
AUG = -7.78815219413287 
AUU = -7.78815219413287 
CAA = -5.02984829204415 
CAC = -4.86759512133305 
CAG = -7.78815219413287 
CAU = -4.86759512133305 
CCA = -4.86759512133305 
CCC = -5.35435463346635 
CCG = -7.78815219413287 
CCU = -4.86759512133305 
CGA = -7.78815219413287 
CGC = -7.78815219413287 
CGG = -7.78815219413287 
CGU = -7.78815219413287 
CUA = -5.35435463346635 
CUC = -4.38083560919974 
CUG = -7.78815219413287 
CUU = -4.86759512133305 
GAA = -4.05632926777754 
GAC = -7.78815219413287 
GAG = -2.59605073137763 
GAU = -7.78815219413287 
GCA = -7.78815219413287 
GCC = -7.78815219413287 
GCG = -7.78815219413287 
GCU = -7.78815219413287 
GGA = -2.59605073137763 
GGC = -7.78815219413287 
GGG = -4.86759512133305 
GGU = -7.78815219413287 
GUA = -7.78815219413287 
GUC = -7.78815219413287 
GUG = -7.78815219413287 
GUU = -7.78815219413287 
UAA = -7.78815219413287 
UAC = -7.78815219413287 
UAG = -7.78815219413287 
UAU = -7.78815219413287 
UCA = -7.78815219413287 
UCC = -4.86759512133305 
UCG = -7.78815219413287 
UCU = -3.40731658493313 
UGA = -7.78815219413287 
UGC = -7.78815219413287 
UGG = -7.78815219413287 
UGU = -7.78815219413287 
UUA = -7.78815219413287 
UUC = -4.05632926777754 
UUG = -7.78815219413287 
UUU = -3.24506341422203 
edist : 3 : 4 :  0 : e1 : 111 : silent #CGUU
NNN = -p-INF
edist : 3 : 4 :  0 : e1 : 112 : silent #CUAA
NNN = -p-INF
edist : 3 : 4 :  0 : e1 : 113 : silent #CUAC
NNN = -p-INF
edist : 3 : 4 :  0 : e1 : 114 : silent #CUAG
NNN = -p-INF
edist : 3 : 4 :  0 : e1 : 115 : silent #CUAU
NNN = -p-INF
edist : 3 : 4 :  0 : e1 : 116 : silent #CUCA
NNN = -p-INF
edist : 3 : 4 :  0 : e1 : 117 : silent #CUCC
NNN = -p-INF
edist : 3 : 4 :  0 : e1 : 118 : silent #CUCG
NNN = -p-INF
edist : 3 : 4 :  0 : e1 : 119 : silent #CUCU
NNN = -p-INF
edist : 3 : 4 :  0 : e1 : 120 : silent #CUGA
NNN = -p-INF
edist : 3 : 4 :  0 : e1 : 121 : silent #CUGC
NNN = -p-INF
edist : 3 : 4 :  0 : e1 : 122 : silent #CUGG
NNN = -p-INF
edist : 3 : 4 :  0 : e1 : 123 : silent #CUGU
NNN = -p-INF
edist : 3 : 4 :  0 : e1 : 124 : silent #CUUA
NNN = -p-INF
edist : 3 : 4 :  0 : e1 : 125 : silent #CUUC
NNN = -p-INF
edist : 3 : 4 :  0 : e1 : 126 : silent #CUUG
NNN = -p-INF
edist : 3 : 4 :  0 : e1 : 127 : silent #CUUU
NNN = -p-INF
edist : 3 : 4 :  0 : e1 : 128 : silent #GAAA
NNN = -p-INF
edist : 3 : 4 :  0 : e1 : 129 : silent #GAAC
NNN = -p-INF
edist : 3 : 4 :  0 : e1 : 130 : silent #GAAG
NNN = -p-INF
edist : 3 : 4 :  0 : e1 : 131 : silent #GAAU
NNN = -p-INF
edist : 3 : 4 :  0 : e1 : 132 : silent #GACA
NNN = -p-INF
edist : 3 : 4 :  0 : e1 : 133 : silent #GACC
NNN = -p-INF
edist : 3 : 4 :  0 : e1 : 134 : silent #GACG
NNN = -p-INF
edist : 3 : 4 :  0 : e1 : 135 : silent #GACU
NNN = -p-INF
edist : 3 : 4 :  0 : e1 : 136 : silent #GAGA
NNN = -p-INF
edist : 3 : 4 :  0 : e1 : 137 : silent #GAGC
NNN = -p-INF
edist : 3 : 4 :  0 : e1 : 138 : silent #GAGG
NNN = -p-INF
edist : 3 : 4 :  0 : e1 : 139 : silent #GAGU
NNN = -p-INF
edist : 3 : 4 :  0 : e1 : 140 : silent #GAUA
NNN = -p-INF
edist : 3 : 4 :  0 : e1 : 141 : silent #GAUC
NNN = -p-INF
edist : 3 : 4 :  0 : e1 : 142 : silent #GAUG
NNN = -p-INF
edist : 3 : 4 :  0 : e1 : 143 : silent #GAUU
NNN = -p-INF
edist : 3 : 4 :  0 : e1 : 144 : silent #GCAA
NNN = -p-INF
edist : 3 : 4 :  0 : e1 : 145 : silent #GCAC
NNN = -p-INF
edist : 3 : 4 :  0 : e1 : 146 : silent #GCAG
NNN = -p-INF
edist : 3 : 4 :  0 : e1 : 147 #GCAU
NNN = -p-INF
AAA = -5.19210146275525 
AAC = -4.86759512133305 
AAG = -3.89407609706644 
AAU = -7.78815219413287 
ACA = -4.70534195062195 
ACC = -4.05632926777754 
ACG = -3.89407609706644 
ACU = -7.78815219413287 
AGA = -2.92055707279983 
AGC = -2.27154438995542 
AGG = -1.94703804853322 
AGU = -7.78815219413287 
AUA = -7.78815219413287 
AUC = -7.78815219413287 
AUG = -7.78815219413287 
AUU = -7.78815219413287 
CAA = -5.02984829204415 
CAC = -4.86759512133305 
CAG = -7.78815219413287 
CAU = -4.86759512133305 
CCA = -4.86759512133305 
CCC = -5.35435463346635 
CCG = -7.78815219413287 
CCU = -4.86759512133305 
CGA = -7.78815219413287 
CGC = -7.78815219413287 
CGG = -7.78815219413287 
CGU = -7.78815219413287 
CUA = -5.35435463346635 
CUC = -4.38083560919974 
CUG = -7.78815219413287 
CUU = -4.86759512133305 
GAA = -4.05632926777754 
GAC = -7.78815219413287 
GAG = -2.59605073137763 
GAU = -7.78815219413287 
GCA = -7.78815219413287 
GCC = -7.78815219413287 
GCG = -7.78815219413287 
GCU = -7.78815219413287 
GGA = -2.59605073137763 
GGC = -7.78815219413287 
GGG = -4.86759512133305 
GGU = -7.78815219413287 
GUA = -7.78815219413287 
GUC = -7.78815219413287 
GUG = -7.78815219413287 
GUU = -7.78815219413287 
UAA = -7.78815219413287 
UAC = -7.78815219413287 
UAG = -7.78815219413287 
UAU = -7.78815219413287 
UCA = -7.78815219413287 
UCC = -4.86759512133305 
UCG = -7.78815219413287 
UCU = -3.40731658493313 
UGA = -7.78815219413287 
UGC = -7.78815219413287 
UGG = -7.78815219413287 
UGU = -7.78815219413287 
UUA = -7.78815219413287 
UUC = -4.05632926777754 
UUG = -7.78815219413287 
UUU = -3.24506341422203 
edist : 3 : 4 :  0 : e1 : 148 : silent #GCCA
NNN = -p-INF
edist : 3 : 4 :  0 : e1 : 149 : silent #GCCC
NNN = -p-INF
edist : 3 : 4 :  0 : e1 : 150 #GCCG
NNN = -p-INF
AAA = -3.89407609706644 
AAC = -3.56956975564423 
AAG = -2.59605073137763 
AAU = -6.49012682844406 
ACA = -3.40731658493313 
ACC = -2.75830390208873 
ACG = -2.59605073137763 
ACU = -6.49012682844406 
AGA = -1.62253170711102 
AGC = -0.973519024266609 
AGG = -0.649012682844406 
AGU = -6.49012682844406 
AUA = -6.49012682844406 
AUC = -6.49012682844406 
AUG = -6.49012682844406 
AUU = -6.49012682844406 
CAA = -3.73182292635534 
CAC = -3.56956975564423 
CAG = -6.49012682844406 
CAU = -3.56956975564423 
CCA = -3.56956975564423 
CCC = -4.05632926777754 
CCG = -6.49012682844406 
CCU = -3.56956975564423 
CGA = -6.49012682844406 
CGC = -6.49012682844406 
CGG = -6.49012682844406 
CGU = -6.49012682844406 
CUA = -4.05632926777754 
CUC = -3.08281024351093 
CUG = -6.49012682844406 
CUU = -3.56956975564423 
GAA = -2.75830390208873 
GAC = -6.49012682844406 
GAG = -1.29802536568881 
GAU = -6.49012682844406 
GCA = -6.49012682844406 
GCC = -6.49012682844406 
GCG = -6.49012682844406 
GCU = -6.49012682844406 
GGA = -1.29802536568881 
GGC = -6.49012682844406 
GGG = -3.56956975564423 
GGU = -6.49012682844406 
GUA = -6.49012682844406 
GUC = -6.49012682844406 
GUG = -6.49012682844406 
GUU = -6.49012682844406 
UAA = -6.49012682844406 
UAC = -6.49012682844406 
UAG = -6.49012682844406 
UAU = -6.49012682844406 
UCA = -6.49012682844406 
UCC = -3.56956975564423 
UCG = -6.49012682844406 
UCU = -2.10929121924432 
UGA = -6.49012682844406 
UGC = -6.49012682844406 
UGG = -6.49012682844406 
UGU = -6.49012682844406 
UUA = -6.49012682844406 
UUC = -2.75830390208873 
UUG = -6.49012682844406 
UUU = -1.94703804853322 
edist : 3 : 4 :  0 : e1 : 151 : silent #GCCU
NNN = -p-INF
edist : 3 : 4 :  0 : e1 : 152 : silent #GCGA
NNN = -p-INF
edist : 3 : 4 :  0 : e1 : 153 #GCGC
NNN = -p-INF
AAA = -4.05632926777754 
AAC = -3.56956975564423 
AAG = -3.40731658493313 
AAU = -6.49012682844406 
ACA = -3.40731658493313 
ACC = -2.75830390208873 
ACG = -2.59605073137763 
ACU = -6.49012682844406 
AGA = -1.94703804853322 
AGC = -0.973519024266609 
AGG = -0.649012682844406 
AGU = -6.49012682844406 
AUA = -6.49012682844406 
AUC = -6.49012682844406 
AUG = -6.49012682844406 
AUU = -6.49012682844406 
CAA = -3.73182292635534 
CAC = -3.56956975564423 
CAG = -6.49012682844406 
CAU = -3.56956975564423 
CCA = -3.56956975564423 
CCC = -4.05632926777754 
CCG = -6.49012682844406 
CCU = -3.56956975564423 
CGA = -6.49012682844406 
CGC = -6.49012682844406 
CGG = -6.49012682844406 
CGU = -6.49012682844406 
CUA = -4.05632926777754 
CUC = -3.08281024351093 
CUG = -6.49012682844406 
CUU = -3.56956975564423 
GAA = -2.75830390208873 
GAC = -6.49012682844406 
GAG = -1.29802536568881 
GAU = -6.49012682844406 
GCA = -6.49012682844406 
GCC = -6.49012682844406 
GCG = -6.49012682844406 
GCU = -6.49012682844406 
GGA = -1.29802536568881 
GGC = -6.49012682844406 
GGG = -3.56956975564423 
GGU = -6.49012682844406 
GUA = -6.49012682844406 
GUC = -6.49012682844406 
GUG = -6.49012682844406 
GUU = -6.49012682844406 
UAA = -6.49012682844406 
UAC = -6.49012682844406 
UAG = -6.49012682844406 
UAU = -6.49012682844406 
UCA = -6.49012682844406 
UCC = -3.56956975564423 
UCG = -6.49012682844406 
UCU = -1.94703804853322 
UGA = -6.49012682844406 
UGC = -6.49012682844406 
UGG = -6.49012682844406 
UGU = -6.49012682844406 
UUA = -6.49012682844406 
UUC = -2.75830390208873 
UUG = -6.49012682844406 
UUU = -1.94703804853322 
edist : 3 : 4 :  0 : e1 : 154 : silent #GCGG
NNN = -p-INF
edist : 3 : 4 :  0 : e1 : 155 #GCGU
NNN = -p-INF
AAA = -5.19210146275525 
AAC = -4.86759512133305 
AAG = -3.89407609706644 
AAU = -7.78815219413287 
ACA = -4.70534195062195 
ACC = -4.05632926777754 
ACG = -3.89407609706644 
ACU = -7.78815219413287 
AGA = -2.92055707279983 
AGC = -2.27154438995542 
AGG = -1.94703804853322 
AGU = -7.78815219413287 
AUA = -7.78815219413287 
AUC = -7.78815219413287 
AUG = -7.78815219413287 
AUU = -7.78815219413287 
CAA = -5.02984829204415 
CAC = -4.86759512133305 
CAG = -7.78815219413287 
CAU = -4.86759512133305 
CCA = -4.86759512133305 
CCC = -5.35435463346635 
CCG = -7.78815219413287 
CCU = -4.86759512133305 
CGA = -7.78815219413287 
CGC = -7.78815219413287 
CGG = -7.78815219413287 
CGU = -7.78815219413287 
CUA = -5.35435463346635 
CUC = -4.38083560919974 
CUG = -7.78815219413287 
CUU = -4.86759512133305 
GAA = -4.05632926777754 
GAC = -7.78815219413287 
GAG = -2.59605073137763 
GAU = -7.78815219413287 
GCA = -7.78815219413287 
GCC = -7.78815219413287 
GCG = -7.78815219413287 
GCU = -7.78815219413287 
GGA = -2.59605073137763 
GGC = -7.78815219413287 
GGG = -4.86759512133305 
GGU = -7.78815219413287 
GUA = -7.78815219413287 
GUC = -7.78815219413287 
GUG = -7.78815219413287 
GUU = -7.78815219413287 
UAA = -7.78815219413287 
UAC = -7.78815219413287 
UAG = -7.78815219413287 
UAU = -7.78815219413287 
UCA = -7.78815219413287 
UCC = -4.86759512133305 
UCG = -7.78815219413287 
UCU = -3.40731658493313 
UGA = -7.78815219413287 
UGC = -7.78815219413287 
UGG = -7.78815219413287 
UGU = -7.78815219413287 
UUA = -7.78815219413287 
UUC = -4.05632926777754 
UUG = -7.78815219413287 
UUU = -3.24506341422203 
edist : 3 : 4 :  0 : e1 : 156 #GCUA
NNN = -p-INF
AAA = -5.19210146275525 
AAC = -4.86759512133305 
AAG = -3.89407609706644 
AAU = -7.78815219413287 
ACA = -4.70534195062195 
ACC = -4.05632926777754 
ACG = -3.89407609706644 
ACU = -7.78815219413287 
AGA = -2.92055707279983 
AGC = -2.27154438995542 
AGG = -1.94703804853322 
AGU = -7.78815219413287 
AUA = -7.78815219413287 
AUC = -7.78815219413287 
AUG = -7.78815219413287 
AUU = -7.78815219413287 
CAA = -5.02984829204415 
CAC = -4.86759512133305 
CAG = -7.78815219413287 
CAU = -4.86759512133305 
CCA = -4.86759512133305 
CCC = -5.35435463346635 
CCG = -7.78815219413287 
CCU = -4.86759512133305 
CGA = -7.78815219413287 
CGC = -7.78815219413287 
CGG = -7.78815219413287 
CGU = -7.78815219413287 
CUA = -5.35435463346635 
CUC = -4.38083560919974 
CUG = -7.78815219413287 
CUU = -4.86759512133305 
GAA = -4.05632926777754 
GAC = -7.78815219413287 
GAG = -2.59605073137763 
GAU = -7.78815219413287 
GCA = -7.78815219413287 
GCC = -7.78815219413287 
GCG = -7.78815219413287 
GCU = -7.78815219413287 
GGA = -2.59605073137763 
GGC = -7.78815219413287 
GGG = -4.86759512133305 
GGU = -7.78815219413287 
GUA = -7.78815219413287 
GUC = -7.78815219413287 
GUG = -7.78815219413287 
GUU = -7.78815219413287 
UAA = -7.78815219413287 
UAC = -7.78815219413287 
UAG = -7.78815219413287 
UAU = -7.78815219413287 
UCA = -7.78815219413287 
UCC = -4.86759512133305 
UCG = -7.78815219413287 
UCU = -3.40731658493313 
UGA = -7.78815219413287 
UGC = -7.78815219413287 
UGG = -7.78815219413287 
UGU = -7.78815219413287 
UUA = -7.78815219413287 
UUC = -4.05632926777754 
UUG = -7.78815219413287 
UUU = -3.24506341422203 
edist : 3 : 4 :  0 : e1 : 157 : silent #GCUC
NNN = -p-INF
edist : 3 : 4 :  0 : e1 : 158 #GCUG
NNN = -p-INF
AAA = -5.19210146275525 
AAC = -4.86759512133305 
AAG = -3.89407609706644 
AAU = -7.78815219413287 
ACA = -4.70534195062195 
ACC = -4.05632926777754 
ACG = -3.89407609706644 
ACU = -7.78815219413287 
AGA = -2.92055707279983 
AGC = -2.27154438995542 
AGG = -1.94703804853322 
AGU = -7.78815219413287 
AUA = -7.78815219413287 
AUC = -7.78815219413287 
AUG = -7.78815219413287 
AUU = -7.78815219413287 
CAA = -5.02984829204415 
CAC = -4.86759512133305 
CAG = -7.78815219413287 
CAU = -4.86759512133305 
CCA = -4.86759512133305 
CCC = -5.35435463346635 
CCG = -7.78815219413287 
CCU = -4.86759512133305 
CGA = -7.78815219413287 
CGC = -7.78815219413287 
CGG = -7.78815219413287 
CGU = -7.78815219413287 
CUA = -5.35435463346635 
CUC = -4.38083560919974 
CUG = -7.78815219413287 
CUU = -4.86759512133305 
GAA = -4.05632926777754 
GAC = -7.78815219413287 
GAG = -2.59605073137763 
GAU = -7.78815219413287 
GCA = -7.78815219413287 
GCC = -7.78815219413287 
GCG = -7.78815219413287 
GCU = -7.78815219413287 
GGA = -2.59605073137763 
GGC = -7.78815219413287 
GGG = -4.86759512133305 
GGU = -7.78815219413287 
GUA = -7.78815219413287 
GUC = -7.78815219413287 
GUG = -7.78815219413287 
GUU = -7.78815219413287 
UAA = -7.78815219413287 
UAC = -7.78815219413287 
UAG = -7.78815219413287 
UAU = -7.78815219413287 
UCA = -7.78815219413287 
UCC = -4.86759512133305 
UCG = -7.78815219413287 
UCU = -3.40731658493313 
UGA = -7.78815219413287 
UGC = -7.78815219413287 
UGG = -7.78815219413287 
UGU = -7.78815219413287 
UUA = -7.78815219413287 
UUC = -4.05632926777754 
UUG = -7.78815219413287 
UUU = -3.24506341422203 
edist : 3 : 4 :  0 : e1 : 159 : silent #GCUU
NNN = -p-INF
edist : 3 : 4 :  0 : e1 : 160 : silent #GGAA
NNN = -p-INF
edist : 3 : 4 :  0 : e1 : 161 : silent #GGAC
NNN = -p-INF
edist : 3 : 4 :  0 : e1 : 162 : silent #GGAG
NNN = -p-INF
edist : 3 : 4 :  0 : e1 : 163 : silent #GGAU
NNN = -p-INF
edist : 3 : 4 :  0 : e1 : 164 : silent #GGCA
NNN = -p-INF
edist : 3 : 4 :  0 : e1 : 165 : silent #GGCC
NNN = -p-INF
edist : 3 : 4 :  0 : e1 : 166 : silent #GGCG
NNN = -p-INF
edist : 3 : 4 :  0 : e1 : 167 : silent #GGCU
NNN = -p-INF
edist : 3 : 4 :  0 : e1 : 168 : silent #GGGA
NNN = -p-INF
edist : 3 : 4 :  0 : e1 : 169 : silent #GGGC
NNN = -p-INF
edist : 3 : 4 :  0 : e1 : 170 : silent #GGGG
NNN = -p-INF
edist : 3 : 4 :  0 : e1 : 171 : silent #GGGU
NNN = -p-INF
edist : 3 : 4 :  0 : e1 : 172 : silent #GGUA
NNN = -p-INF
edist : 3 : 4 :  0 : e1 : 173 : silent #GGUC
NNN = -p-INF
edist : 3 : 4 :  0 : e1 : 174 : silent #GGUG
NNN = -p-INF
edist : 3 : 4 :  0 : e1 : 175 : silent #GGUU
NNN = -p-INF
edist : 3 : 4 :  0 : e1 : 176 : silent #GUAA
NNN = -p-INF
edist : 3 : 4 :  0 : e1 : 177 : silent #GUAC
NNN = -p-INF
edist : 3 : 4 :  0 : e1 : 178 : silent #GUAG
NNN = -p-INF
edist : 3 : 4 :  0 : e1 : 179 #GUAU
NNN = -p-INF
AAA = -5.51660780417745 
AAC = -5.19210146275525 
AAG = -4.21858243848864 
AAU = -8.11265853555508 
ACA = -5.02984829204415 
ACC = -4.38083560919974 
ACG = -4.21858243848864 
ACU = -8.11265853555508 
AGA = -3.24506341422203 
AGC = -2.59605073137763 
AGG = -2.27154438995542 
AGU = -8.11265853555508 
AUA = -8.11265853555508 
AUC = -8.11265853555508 
AUG = -8.11265853555508 
AUU = -8.11265853555508 
CAA = -5.35435463346635 
CAC = -5.19210146275525 
CAG = -8.11265853555508 
CAU = -5.19210146275525 
CCA = -5.19210146275525 
CCC = -5.67886097488855 
CCG = -8.11265853555508 
CCU = -5.19210146275525 
CGA = -8.11265853555508 
CGC = -8.11265853555508 
CGG = -8.11265853555508 
CGU = -8.11265853555508 
CUA = -5.67886097488855 
CUC = -4.70534195062195 
CUG = -8.11265853555508 
CUU = -5.19210146275525 
GAA = -4.38083560919974 
GAC = -8.11265853555508 
GAG = -2.92055707279983 
GAU = -8.11265853555508 
GCA = -8.11265853555508 
GCC = -8.11265853555508 
GCG = -8.11265853555508 
GCU = -8.11265853555508 
GGA = -2.92055707279983 
GGC = -8.11265853555508 
GGG = -5.19210146275525 
GGU = -8.11265853555508 
GUA = -8.11265853555508 
GUC = -8.11265853555508 
GUG = -8.11265853555508 
GUU = -8.11265853555508 
UAA = -8.11265853555508 
UAC = -8.11265853555508 
UAG = -8.11265853555508 
UAU = -8.11265853555508 
UCA = -8.11265853555508 
UCC = -5.19210146275525 
UCG = -8.11265853555508 
UCU = -3.73182292635534 
UGA = -8.11265853555508 
UGC = -8.11265853555508 
UGG = -8.11265853555508 
UGU = -8.11265853555508 
UUA = -8.11265853555508 
UUC = -4.38083560919974 
UUG = -8.11265853555508 
UUU = -3.56956975564423 
edist : 3 : 4 :  0 : e1 : 180 : silent #GUCA
NNN = -p-INF
edist : 3 : 4 :  0 : e1 : 181 : silent #GUCC
NNN = -p-INF
edist : 3 : 4 :  0 : e1 : 182 #GUCG
NNN = -p-INF
AAA = -4.38083560919974 
AAC = -4.05632926777754 
AAG = -3.08281024351093 
AAU = -6.97688634057737 
ACA = -3.89407609706644 
ACC = -3.24506341422203 
ACG = -3.08281024351093 
ACU = -6.97688634057737 
AGA = -2.10929121924432 
AGC = -1.46027853639991 
AGG = -1.13577219497771 
AGU = -6.97688634057737 
AUA = -6.97688634057737 
AUC = -6.97688634057737 
AUG = -6.97688634057737 
AUU = -6.97688634057737 
CAA = -4.21858243848864 
CAC = -4.05632926777754 
CAG = -6.97688634057737 
CAU = -4.05632926777754 
CCA = -4.05632926777754 
CCC = -4.54308877991084 
CCG = -6.97688634057737 
CCU = -4.05632926777754 
CGA = -6.97688634057737 
CGC = -6.97688634057737 
CGG = -6.97688634057737 
CGU = -6.97688634057737 
CUA = -4.54308877991084 
CUC = -3.56956975564423 
CUG = -6.97688634057737 
CUU = -4.05632926777754 
GAA = -3.24506341422203 
GAC = -6.97688634057737 
GAG = -1.78478487782212 
GAU = -6.97688634057737 
GCA = -6.97688634057737 
GCC = -6.97688634057737 
GCG = -6.97688634057737 
GCU = -6.97688634057737 
GGA = -1.78478487782212 
GGC = -6.97688634057737 
GGG = -4.05632926777754 
GGU = -6.97688634057737 
GUA = -6.97688634057737 
GUC = -6.97688634057737 
GUG = -6.97688634057737 
GUU = -6.97688634057737 
UAA = -6.97688634057737 
UAC = -6.97688634057737 
UAG = -6.97688634057737 
UAU = -6.97688634057737 
UCA = -6.97688634057737 
UCC = -4.05632926777754 
UCG = -6.97688634057737 
UCU = -2.59605073137763 
UGA = -6.97688634057737 
UGC = -6.97688634057737 
UGG = -6.97688634057737 
UGU = -6.97688634057737 
UUA = -6.97688634057737 
UUC = -3.24506341422203 
UUG = -6.97688634057737 
UUU = -2.43379756066652 
edist : 3 : 4 :  0 : e1 : 183 : silent #GUCU
NNN = -p-INF
edist : 3 : 4 :  0 : e1 : 184 : silent #GUGA
NNN = -p-INF
edist : 3 : 4 :  0 : e1 : 185 #GUGC
NNN = -p-INF
AAA = -4.38083560919974 
AAC = -4.05632926777754 
AAG = -3.08281024351093 
AAU = -6.97688634057737 
ACA = -3.89407609706644 
ACC = -3.24506341422203 
ACG = -3.08281024351093 
ACU = -6.97688634057737 
AGA = -2.10929121924432 
AGC = -1.46027853639991 
AGG = -1.13577219497771 
AGU = -6.97688634057737 
AUA = -6.97688634057737 
AUC = -6.97688634057737 
AUG = -6.97688634057737 
AUU = -6.97688634057737 
CAA = -4.21858243848864 
CAC = -4.05632926777754 
CAG = -6.97688634057737 
CAU = -4.05632926777754 
CCA = -4.05632926777754 
CCC = -4.54308877991084 
CCG = -6.97688634057737 
CCU = -4.05632926777754 
CGA = -6.97688634057737 
CGC = -6.97688634057737 
CGG = -6.97688634057737 
CGU = -6.97688634057737 
CUA = -4.54308877991084 
CUC = -3.56956975564423 
CUG = -6.97688634057737 
CUU = -4.05632926777754 
GAA = -3.24506341422203 
GAC = -6.97688634057737 
GAG = -1.78478487782212 
GAU = -6.97688634057737 
GCA = -6.97688634057737 
GCC = -6.97688634057737 
GCG = -6.97688634057737 
GCU = -6.97688634057737 
GGA = -1.78478487782212 
GGC = -6.97688634057737 
GGG = -4.05632926777754 
GGU = -6.97688634057737 
GUA = -6.97688634057737 
GUC = -6.97688634057737 
GUG = -6.97688634057737 
GUU = -6.97688634057737 
UAA = -6.97688634057737 
UAC = -6.97688634057737 
UAG = -6.97688634057737 
UAU = -6.97688634057737 
UCA = -6.97688634057737 
UCC = -4.05632926777754 
UCG = -6.97688634057737 
UCU = -2.59605073137763 
UGA = -6.97688634057737 
UGC = -6.97688634057737 
UGG = -6.97688634057737 
UGU = -6.97688634057737 
UUA = -6.97688634057737 
UUC = -3.24506341422203 
UUG = -6.97688634057737 
UUU = -2.43379756066652 
edist : 3 : 4 :  0 : e1 : 186 : silent #GUGG
NNN = -p-INF
edist : 3 : 4 :  0 : e1 : 187 #GUGU
NNN = -p-INF
AAA = -5.51660780417745 
AAC = -5.19210146275525 
AAG = -4.21858243848864 
AAU = -8.11265853555508 
ACA = -5.02984829204415 
ACC = -4.38083560919974 
ACG = -4.21858243848864 
ACU = -8.11265853555508 
AGA = -3.24506341422203 
AGC = -2.59605073137763 
AGG = -2.27154438995542 
AGU = -8.11265853555508 
AUA = -8.11265853555508 
AUC = -8.11265853555508 
AUG = -8.11265853555508 
AUU = -8.11265853555508 
CAA = -5.35435463346635 
CAC = -5.19210146275525 
CAG = -8.11265853555508 
CAU = -5.19210146275525 
CCA = -5.19210146275525 
CCC = -5.67886097488855 
CCG = -8.11265853555508 
CCU = -5.19210146275525 
CGA = -8.11265853555508 
CGC = -8.11265853555508 
CGG = -8.11265853555508 
CGU = -8.11265853555508 
CUA = -5.67886097488855 
CUC = -4.70534195062195 
CUG = -8.11265853555508 
CUU = -5.19210146275525 
GAA = -4.38083560919974 
GAC = -8.11265853555508 
GAG = -2.92055707279983 
GAU = -8.11265853555508 
GCA = -8.11265853555508 
GCC = -8.11265853555508 
GCG = -8.11265853555508 
GCU = -8.11265853555508 
GGA = -2.92055707279983 
GGC = -8.11265853555508 
GGG = -5.19210146275525 
GGU = -8.11265853555508 
GUA = -8.11265853555508 
GUC = -8.11265853555508 
GUG = -8.11265853555508 
GUU = -8.11265853555508 
UAA = -8.11265853555508 
UAC = -8.11265853555508 
UAG = -8.11265853555508 
UAU = -8.11265853555508 
UCA = -8.11265853555508 
UCC = -5.19210146275525 
UCG = -8.11265853555508 
UCU = -3.73182292635534 
UGA = -8.11265853555508 
UGC = -8.11265853555508 
UGG = -8.11265853555508 
UGU = -8.11265853555508 
UUA = -8.11265853555508 
UUC = -4.38083560919974 
UUG = -8.11265853555508 
UUU = -3.56956975564423 
edist : 3 : 4 :  0 : e1 : 188 #GUUA
NNN = -p-INF
AAA = -5.51660780417745 
AAC = -5.19210146275525 
AAG = -4.21858243848864 
AAU = -8.11265853555508 
ACA = -5.02984829204415 
ACC = -4.38083560919974 
ACG = -4.21858243848864 
ACU = -8.11265853555508 
AGA = -3.24506341422203 
AGC = -2.59605073137763 
AGG = -2.27154438995542 
AGU = -8.11265853555508 
AUA = -8.11265853555508 
AUC = -8.11265853555508 
AUG = -8.11265853555508 
AUU = -8.11265853555508 
CAA = -5.35435463346635 
CAC = -5.19210146275525 
CAG = -8.11265853555508 
CAU = -5.19210146275525 
CCA = -5.19210146275525 
CCC = -5.67886097488855 
CCG = -8.11265853555508 
CCU = -5.19210146275525 
CGA = -8.11265853555508 
CGC = -8.11265853555508 
CGG = -8.11265853555508 
CGU = -8.11265853555508 
CUA = -5.67886097488855 
CUC = -4.70534195062195 
CUG = -8.11265853555508 
CUU = -5.19210146275525 
GAA = -4.38083560919974 
GAC = -8.11265853555508 
GAG = -2.92055707279983 
GAU = -8.11265853555508 
GCA = -8.11265853555508 
GCC = -8.11265853555508 
GCG = -8.11265853555508 
GCU = -8.11265853555508 
GGA = -2.92055707279983 
GGC = -8.11265853555508 
GGG = -5.19210146275525 
GGU = -8.11265853555508 
GUA = -8.11265853555508 
GUC = -8.11265853555508 
GUG = -8.11265853555508 
GUU = -8.11265853555508 
UAA = -8.11265853555508 
UAC = -8.11265853555508 
UAG = -8.11265853555508 
UAU = -8.11265853555508 
UCA = -8.11265853555508 
UCC = -5.19210146275525 
UCG = -8.11265853555508 
UCU = -3.73182292635534 
UGA = -8.11265853555508 
UGC = -8.11265853555508 
UGG = -8.11265853555508 
UGU = -8.11265853555508 
UUA = -8.11265853555508 
UUC = -4.38083560919974 
UUG = -8.11265853555508 
UUU = -3.56956975564423 
edist : 3 : 4 :  0 : e1 : 189 : silent #GUUC
NNN = -p-INF
edist : 3 : 4 :  0 : e1 : 190 #GUUG
NNN = -p-INF
AAA = -5.51660780417745 
AAC = -5.19210146275525 
AAG = -4.21858243848864 
AAU = -8.11265853555508 
ACA = -5.02984829204415 
ACC = -4.38083560919974 
ACG = -4.21858243848864 
ACU = -8.11265853555508 
AGA = -3.24506341422203 
AGC = -2.59605073137763 
AGG = -2.27154438995542 
AGU = -8.11265853555508 
AUA = -8.11265853555508 
AUC = -8.11265853555508 
AUG = -8.11265853555508 
AUU = -8.11265853555508 
CAA = -5.35435463346635 
CAC = -5.19210146275525 
CAG = -8.11265853555508 
CAU = -5.19210146275525 
CCA = -5.19210146275525 
CCC = -5.67886097488855 
CCG = -8.11265853555508 
CCU = -5.19210146275525 
CGA = -8.11265853555508 
CGC = -8.11265853555508 
CGG = -8.11265853555508 
CGU = -8.11265853555508 
CUA = -5.67886097488855 
CUC = -4.70534195062195 
CUG = -8.11265853555508 
CUU = -5.19210146275525 
GAA = -4.38083560919974 
GAC = -8.11265853555508 
GAG = -2.92055707279983 
GAU = -8.11265853555508 
GCA = -8.11265853555508 
GCC = -8.11265853555508 
GCG = -8.11265853555508 
GCU = -8.11265853555508 
GGA = -2.92055707279983 
GGC = -8.11265853555508 
GGG = -5.19210146275525 
GGU = -8.11265853555508 
GUA = -8.11265853555508 
GUC = -8.11265853555508 
GUG = -8.11265853555508 
GUU = -8.11265853555508 
UAA = -8.11265853555508 
UAC = -8.11265853555508 
UAG = -8.11265853555508 
UAU = -8.11265853555508 
UCA = -8.11265853555508 
UCC = -5.19210146275525 
UCG = -8.11265853555508 
UCU = -3.73182292635534 
UGA = -8.11265853555508 
UGC = -8.11265853555508 
UGG = -8.11265853555508 
UGU = -8.11265853555508 
UUA = -8.11265853555508 
UUC = -4.38083560919974 
UUG = -8.11265853555508 
UUU = -3.56956975564423 
edist : 3 : 4 :  0 : e1 : 191 : silent #GUUU
NNN = -p-INF
edist : 3 : 4 :  0 : e1 : 192 : silent #UAAA
NNN = -p-INF
edist : 3 : 4 :  0 : e1 : 193 : silent #UAAC
NNN = -p-INF
edist : 3 : 4 :  0 : e1 : 194 : silent #UAAG
NNN = -p-INF
edist : 3 : 4 :  0 : e1 : 195 #UAAU
NNN = -p-INF
AAA = -5.51660780417745 
AAC = -5.19210146275525 
AAG = -4.21858243848864 
AAU = -8.11265853555508 
ACA = -5.02984829204415 
ACC = -4.38083560919974 
ACG = -4.21858243848864 
ACU = -8.11265853555508 
AGA = -3.24506341422203 
AGC = -2.59605073137763 
AGG = -2.27154438995542 
AGU = -8.11265853555508 
AUA = -8.11265853555508 
AUC = -8.11265853555508 
AUG = -8.11265853555508 
AUU = -8.11265853555508 
CAA = -5.35435463346635 
CAC = -5.19210146275525 
CAG = -8.11265853555508 
CAU = -5.19210146275525 
CCA = -5.19210146275525 
CCC = -5.67886097488855 
CCG = -8.11265853555508 
CCU = -5.19210146275525 
CGA = -8.11265853555508 
CGC = -8.11265853555508 
CGG = -8.11265853555508 
CGU = -8.11265853555508 
CUA = -5.67886097488855 
CUC = -4.70534195062195 
CUG = -8.11265853555508 
CUU = -5.19210146275525 
GAA = -4.38083560919974 
GAC = -8.11265853555508 
GAG = -2.92055707279983 
GAU = -8.11265853555508 
GCA = -8.11265853555508 
GCC = -8.11265853555508 
GCG = -8.11265853555508 
GCU = -8.11265853555508 
GGA = -2.92055707279983 
GGC = -8.11265853555508 
GGG = -5.19210146275525 
GGU = -8.11265853555508 
GUA = -8.11265853555508 
GUC = -8.11265853555508 
GUG = -8.11265853555508 
GUU = -8.11265853555508 
UAA = -8.11265853555508 
UAC = -8.11265853555508 
UAG = -8.11265853555508 
UAU = -8.11265853555508 
UCA = -8.11265853555508 
UCC = -5.19210146275525 
UCG = -8.11265853555508 
UCU = -3.73182292635534 
UGA = -8.11265853555508 
UGC = -8.11265853555508 
UGG = -8.11265853555508 
UGU = -8.11265853555508 
UUA = -8.11265853555508 
UUC = -4.38083560919974 
UUG = -8.11265853555508 
UUU = -3.56956975564423 
edist : 3 : 4 :  0 : e1 : 196 : silent #UACA
NNN = -p-INF
edist : 3 : 4 :  0 : e1 : 197 : silent #UACC
NNN = -p-INF
edist : 3 : 4 :  0 : e1 : 198 #UACG
NNN = -p-INF
AAA = -4.38083560919974 
AAC = -4.05632926777754 
AAG = -3.08281024351093 
AAU = -6.97688634057737 
ACA = -3.89407609706644 
ACC = -3.24506341422203 
ACG = -3.08281024351093 
ACU = -6.97688634057737 
AGA = -2.10929121924432 
AGC = -1.46027853639991 
AGG = -1.13577219497771 
AGU = -6.97688634057737 
AUA = -6.97688634057737 
AUC = -6.97688634057737 
AUG = -6.97688634057737 
AUU = -6.97688634057737 
CAA = -4.21858243848864 
CAC = -4.05632926777754 
CAG = -6.97688634057737 
CAU = -4.05632926777754 
CCA = -4.05632926777754 
CCC = -4.54308877991084 
CCG = -6.97688634057737 
CCU = -4.05632926777754 
CGA = -6.97688634057737 
CGC = -6.97688634057737 
CGG = -6.97688634057737 
CGU = -6.97688634057737 
CUA = -4.54308877991084 
CUC = -3.56956975564423 
CUG = -6.97688634057737 
CUU = -4.05632926777754 
GAA = -3.24506341422203 
GAC = -6.97688634057737 
GAG = -1.78478487782212 
GAU = -6.97688634057737 
GCA = -6.97688634057737 
GCC = -6.97688634057737 
GCG = -6.97688634057737 
GCU = -6.97688634057737 
GGA = -1.78478487782212 
GGC = -6.97688634057737 
GGG = -4.05632926777754 
GGU = -6.97688634057737 
GUA = -6.97688634057737 
GUC = -6.97688634057737 
GUG = -6.97688634057737 
GUU = -6.97688634057737 
UAA = -6.97688634057737 
UAC = -6.97688634057737 
UAG = -6.97688634057737 
UAU = -6.97688634057737 
UCA = -6.97688634057737 
UCC = -4.05632926777754 
UCG = -6.97688634057737 
UCU = -2.59605073137763 
UGA = -6.97688634057737 
UGC = -6.97688634057737 
UGG = -6.97688634057737 
UGU = -6.97688634057737 
UUA = -6.97688634057737 
UUC = -3.24506341422203 
UUG = -6.97688634057737 
UUU = -2.43379756066652 
edist : 3 : 4 :  0 : e1 : 199 : silent #UACU
NNN = -p-INF
edist : 3 : 4 :  0 : e1 : 200 : silent #UAGA
NNN = -p-INF
edist : 3 : 4 :  0 : e1 : 201 #UAGC
NNN = -p-INF
AAA = -4.38083560919974 
AAC = -4.05632926777754 
AAG = -3.08281024351093 
AAU = -6.97688634057737 
ACA = -3.89407609706644 
ACC = -3.24506341422203 
ACG = -3.08281024351093 
ACU = -6.97688634057737 
AGA = -2.10929121924432 
AGC = -1.46027853639991 
AGG = -1.13577219497771 
AGU = -6.97688634057737 
AUA = -6.97688634057737 
AUC = -6.97688634057737 
AUG = -6.97688634057737 
AUU = -6.97688634057737 
CAA = -4.21858243848864 
CAC = -4.05632926777754 
CAG = -6.97688634057737 
CAU = -4.05632926777754 
CCA = -4.05632926777754 
CCC = -4.54308877991084 
CCG = -6.97688634057737 
CCU = -4.05632926777754 
CGA = -6.97688634057737 
CGC = -6.97688634057737 
CGG = -6.97688634057737 
CGU = -6.97688634057737 
CUA = -4.54308877991084 
CUC = -3.56956975564423 
CUG = -6.97688634057737 
CUU = -4.05632926777754 
GAA = -3.24506341422203 
GAC = -6.97688634057737 
GAG = -1.78478487782212 
GAU = -6.97688634057737 
GCA = -6.97688634057737 
GCC = -6.97688634057737 
GCG = -6.97688634057737 
GCU = -6.97688634057737 
GGA = -1.78478487782212 
GGC = -6.97688634057737 
GGG = -4.05632926777754 
GGU = -6.97688634057737 
GUA = -6.97688634057737 
GUC = -6.97688634057737 
GUG = -6.97688634057737 
GUU = -6.97688634057737 
UAA = -6.97688634057737 
UAC = -6.97688634057737 
UAG = -6.97688634057737 
UAU = -6.97688634057737 
UCA = -6.97688634057737 
UCC = -4.05632926777754 
UCG = -6.97688634057737 
UCU = -2.59605073137763 
UGA = -6.97688634057737 
UGC = -6.97688634057737 
UGG = -6.97688634057737 
UGU = -6.97688634057737 
UUA = -6.97688634057737 
UUC = -3.24506341422203 
UUG = -6.97688634057737 
UUU = -2.43379756066652 
edist : 3 : 4 :  0 : e1 : 202 : silent #UAGG
NNN = -p-INF
edist : 3 : 4 :  0 : e1 : 203 #UAGU
NNN = -p-INF
AAA = -5.51660780417745 
AAC = -5.19210146275525 
AAG = -4.21858243848864 
AAU = -8.11265853555508 
ACA = -5.02984829204415 
ACC = -4.38083560919974 
ACG = -4.21858243848864 
ACU = -8.11265853555508 
AGA = -3.24506341422203 
AGC = -2.59605073137763 
AGG = -2.27154438995542 
AGU = -8.11265853555508 
AUA = -8.11265853555508 
AUC = -8.11265853555508 
AUG = -8.11265853555508 
AUU = -8.11265853555508 
CAA = -5.35435463346635 
CAC = -5.19210146275525 
CAG = -8.11265853555508 
CAU = -5.19210146275525 
CCA = -5.19210146275525 
CCC = -5.67886097488855 
CCG = -8.11265853555508 
CCU = -5.19210146275525 
CGA = -8.11265853555508 
CGC = -8.11265853555508 
CGG = -8.11265853555508 
CGU = -8.11265853555508 
CUA = -5.67886097488855 
CUC = -4.70534195062195 
CUG = -8.11265853555508 
CUU = -5.19210146275525 
GAA = -4.38083560919974 
GAC = -8.11265853555508 
GAG = -2.92055707279983 
GAU = -8.11265853555508 
GCA = -8.11265853555508 
GCC = -8.11265853555508 
GCG = -8.11265853555508 
GCU = -8.11265853555508 
GGA = -2.92055707279983 
GGC = -8.11265853555508 
GGG = -5.19210146275525 
GGU = -8.11265853555508 
GUA = -8.11265853555508 
GUC = -8.11265853555508 
GUG = -8.11265853555508 
GUU = -8.11265853555508 
UAA = -8.11265853555508 
UAC = -8.11265853555508 
UAG = -8.11265853555508 
UAU = -8.11265853555508 
UCA = -8.11265853555508 
UCC = -5.19210146275525 
UCG = -8.11265853555508 
UCU = -3.73182292635534 
UGA = -8.11265853555508 
UGC = -8.11265853555508 
UGG = -8.11265853555508 
UGU = -8.11265853555508 
UUA = -8.11265853555508 
UUC = -4.38083560919974 
UUG = -8.11265853555508 
UUU = -3.56956975564423 
edist : 3 : 4 :  0 : e1 : 204 #UAUA
NNN = -p-INF
AAA = -5.51660780417745 
AAC = -5.19210146275525 
AAG = -4.21858243848864 
AAU = -8.11265853555508 
ACA = -5.02984829204415 
ACC = -4.38083560919974 
ACG = -4.21858243848864 
ACU = -8.11265853555508 
AGA = -3.24506341422203 
AGC = -2.59605073137763 
AGG = -2.27154438995542 
AGU = -8.11265853555508 
AUA = -8.11265853555508 
AUC = -8.11265853555508 
AUG = -8.11265853555508 
AUU = -8.11265853555508 
CAA = -5.35435463346635 
CAC = -5.19210146275525 
CAG = -8.11265853555508 
CAU = -5.19210146275525 
CCA = -5.19210146275525 
CCC = -5.67886097488855 
CCG = -8.11265853555508 
CCU = -5.19210146275525 
CGA = -8.11265853555508 
CGC = -8.11265853555508 
CGG = -8.11265853555508 
CGU = -8.11265853555508 
CUA = -5.67886097488855 
CUC = -4.70534195062195 
CUG = -8.11265853555508 
CUU = -5.19210146275525 
GAA = -4.38083560919974 
GAC = -8.11265853555508 
GAG = -2.92055707279983 
GAU = -8.11265853555508 
GCA = -8.11265853555508 
GCC = -8.11265853555508 
GCG = -8.11265853555508 
GCU = -8.11265853555508 
GGA = -2.92055707279983 
GGC = -8.11265853555508 
GGG = -5.19210146275525 
GGU = -8.11265853555508 
GUA = -8.11265853555508 
GUC = -8.11265853555508 
GUG = -8.11265853555508 
GUU = -8.11265853555508 
UAA = -8.11265853555508 
UAC = -8.11265853555508 
UAG = -8.11265853555508 
UAU = -8.11265853555508 
UCA = -8.11265853555508 
UCC = -5.19210146275525 
UCG = -8.11265853555508 
UCU = -3.73182292635534 
UGA = -8.11265853555508 
UGC = -8.11265853555508 
UGG = -8.11265853555508 
UGU = -8.11265853555508 
UUA = -8.11265853555508 
UUC = -4.38083560919974 
UUG = -8.11265853555508 
UUU = -3.56956975564423 
edist : 3 : 4 :  0 : e1 : 205 : silent #UAUC
NNN = -p-INF
edist : 3 : 4 :  0 : e1 : 206 #UAUG
NNN = -p-INF
AAA = -5.51660780417745 
AAC = -5.19210146275525 
AAG = -4.21858243848864 
AAU = -8.11265853555508 
ACA = -5.02984829204415 
ACC = -4.38083560919974 
ACG = -4.21858243848864 
ACU = -8.11265853555508 
AGA = -3.24506341422203 
AGC = -2.59605073137763 
AGG = -2.27154438995542 
AGU = -8.11265853555508 
AUA = -8.11265853555508 
AUC = -8.11265853555508 
AUG = -8.11265853555508 
AUU = -8.11265853555508 
CAA = -5.35435463346635 
CAC = -5.19210146275525 
CAG = -8.11265853555508 
CAU = -5.19210146275525 
CCA = -5.19210146275525 
CCC = -5.67886097488855 
CCG = -8.11265853555508 
CCU = -5.19210146275525 
CGA = -8.11265853555508 
CGC = -8.11265853555508 
CGG = -8.11265853555508 
CGU = -8.11265853555508 
CUA = -5.67886097488855 
CUC = -4.70534195062195 
CUG = -8.11265853555508 
CUU = -5.19210146275525 
GAA = -4.38083560919974 
GAC = -8.11265853555508 
GAG = -2.92055707279983 
GAU = -8.11265853555508 
GCA = -8.11265853555508 
GCC = -8.11265853555508 
GCG = -8.11265853555508 
GCU = -8.11265853555508 
GGA = -2.92055707279983 
GGC = -8.11265853555508 
GGG = -5.19210146275525 
GGU = -8.11265853555508 
GUA = -8.11265853555508 
GUC = -8.11265853555508 
GUG = -8.11265853555508 
GUU = -8.11265853555508 
UAA = -8.11265853555508 
UAC = -8.11265853555508 
UAG = -8.11265853555508 
UAU = -8.11265853555508 
UCA = -8.11265853555508 
UCC = -5.19210146275525 
UCG = -8.11265853555508 
UCU = -3.73182292635534 
UGA = -8.11265853555508 
UGC = -8.11265853555508 
UGG = -8.11265853555508 
UGU = -8.11265853555508 
UUA = -8.11265853555508 
UUC = -4.38083560919974 
UUG = -8.11265853555508 
UUU = -3.56956975564423 
edist : 3 : 4 :  0 : e1 : 207 : silent #UAUU
NNN = -p-INF
edist : 3 : 4 :  0 : e1 : 208 : silent #UCAA
NNN = -p-INF
edist : 3 : 4 :  0 : e1 : 209 : silent #UCAC
NNN = -p-INF
edist : 3 : 4 :  0 : e1 : 210 : silent #UCAG
NNN = -p-INF
edist : 3 : 4 :  0 : e1 : 211 : silent #UCAU
NNN = -p-INF
edist : 3 : 4 :  0 : e1 : 212 : silent #UCCA
NNN = -p-INF
edist : 3 : 4 :  0 : e1 : 213 : silent #UCCC
NNN = -p-INF
edist : 3 : 4 :  0 : e1 : 214 : silent #UCCG
NNN = -p-INF
edist : 3 : 4 :  0 : e1 : 215 : silent #UCCU
NNN = -p-INF
edist : 3 : 4 :  0 : e1 : 216 : silent #UCGA
NNN = -p-INF
edist : 3 : 4 :  0 : e1 : 217 : silent #UCGC
NNN = -p-INF
edist : 3 : 4 :  0 : e1 : 218 : silent #UCGG
NNN = -p-INF
edist : 3 : 4 :  0 : e1 : 219 : silent #UCGU
NNN = -p-INF
edist : 3 : 4 :  0 : e1 : 220 : silent #UCUA
NNN = -p-INF
edist : 3 : 4 :  0 : e1 : 221 : silent #UCUC
NNN = -p-INF
edist : 3 : 4 :  0 : e1 : 222 : silent #UCUG
NNN = -p-INF
edist : 3 : 4 :  0 : e1 : 223 : silent #UCUU
NNN = -p-INF
edist : 3 : 4 :  0 : e1 : 224 : silent #UGAA
NNN = -p-INF
edist : 3 : 4 :  0 : e1 : 225 : silent #UGAC
NNN = -p-INF
edist : 3 : 4 :  0 : e1 : 226 : silent #UGAG
NNN = -p-INF
edist : 3 : 4 :  0 : e1 : 227 #UGAU
NNN = -p-INF
AAA = -5.51660780417745 
AAC = -5.19210146275525 
AAG = -4.21858243848864 
AAU = -8.11265853555508 
ACA = -5.02984829204415 
ACC = -4.38083560919974 
ACG = -4.21858243848864 
ACU = -8.11265853555508 
AGA = -3.24506341422203 
AGC = -2.59605073137763 
AGG = -2.27154438995542 
AGU = -8.11265853555508 
AUA = -8.11265853555508 
AUC = -8.11265853555508 
AUG = -8.11265853555508 
AUU = -8.11265853555508 
CAA = -5.35435463346635 
CAC = -5.19210146275525 
CAG = -8.11265853555508 
CAU = -5.19210146275525 
CCA = -5.19210146275525 
CCC = -5.67886097488855 
CCG = -8.11265853555508 
CCU = -5.19210146275525 
CGA = -8.11265853555508 
CGC = -8.11265853555508 
CGG = -8.11265853555508 
CGU = -8.11265853555508 
CUA = -5.67886097488855 
CUC = -4.70534195062195 
CUG = -8.11265853555508 
CUU = -5.19210146275525 
GAA = -4.38083560919974 
GAC = -8.11265853555508 
GAG = -2.92055707279983 
GAU = -8.11265853555508 
GCA = -8.11265853555508 
GCC = -8.11265853555508 
GCG = -8.11265853555508 
GCU = -8.11265853555508 
GGA = -2.92055707279983 
GGC = -8.11265853555508 
GGG = -5.19210146275525 
GGU = -8.11265853555508 
GUA = -8.11265853555508 
GUC = -8.11265853555508 
GUG = -8.11265853555508 
GUU = -8.11265853555508 
UAA = -8.11265853555508 
UAC = -8.11265853555508 
UAG = -8.11265853555508 
UAU = -8.11265853555508 
UCA = -8.11265853555508 
UCC = -5.19210146275525 
UCG = -8.11265853555508 
UCU = -3.73182292635534 
UGA = -8.11265853555508 
UGC = -8.11265853555508 
UGG = -8.11265853555508 
UGU = -8.11265853555508 
UUA = -8.11265853555508 
UUC = -4.38083560919974 
UUG = -8.11265853555508 
UUU = -3.56956975564423 
edist : 3 : 4 :  0 : e1 : 228 : silent #UGCA
NNN = -p-INF
edist : 3 : 4 :  0 : e1 : 229 : silent #UGCC
NNN = -p-INF
edist : 3 : 4 :  0 : e1 : 230 #UGCG
NNN = -p-INF
AAA = -4.38083560919974 
AAC = -4.05632926777754 
AAG = -3.08281024351093 
AAU = -6.97688634057737 
ACA = -3.89407609706644 
ACC = -3.24506341422203 
ACG = -3.08281024351093 
ACU = -6.97688634057737 
AGA = -2.10929121924432 
AGC = -1.46027853639991 
AGG = -1.13577219497771 
AGU = -6.97688634057737 
AUA = -6.97688634057737 
AUC = -6.97688634057737 
AUG = -6.97688634057737 
AUU = -6.97688634057737 
CAA = -4.21858243848864 
CAC = -4.05632926777754 
CAG = -6.97688634057737 
CAU = -4.05632926777754 
CCA = -4.05632926777754 
CCC = -4.54308877991084 
CCG = -6.97688634057737 
CCU = -4.05632926777754 
CGA = -6.97688634057737 
CGC = -6.97688634057737 
CGG = -6.97688634057737 
CGU = -6.97688634057737 
CUA = -4.54308877991084 
CUC = -3.56956975564423 
CUG = -6.97688634057737 
CUU = -4.05632926777754 
GAA = -3.24506341422203 
GAC = -6.97688634057737 
GAG = -1.78478487782212 
GAU = -6.97688634057737 
GCA = -6.97688634057737 
GCC = -6.97688634057737 
GCG = -6.97688634057737 
GCU = -6.97688634057737 
GGA = -1.78478487782212 
GGC = -6.97688634057737 
GGG = -4.05632926777754 
GGU = -6.97688634057737 
GUA = -6.97688634057737 
GUC = -6.97688634057737 
GUG = -6.97688634057737 
GUU = -6.97688634057737 
UAA = -6.97688634057737 
UAC = -6.97688634057737 
UAG = -6.97688634057737 
UAU = -6.97688634057737 
UCA = -6.97688634057737 
UCC = -4.05632926777754 
UCG = -6.97688634057737 
UCU = -2.59605073137763 
UGA = -6.97688634057737 
UGC = -6.97688634057737 
UGG = -6.97688634057737 
UGU = -6.97688634057737 
UUA = -6.97688634057737 
UUC = -3.24506341422203 
UUG = -6.97688634057737 
UUU = -2.43379756066652 
edist : 3 : 4 :  0 : e1 : 231 : silent #UGCU
NNN = -p-INF
edist : 3 : 4 :  0 : e1 : 232 : silent #UGGA
NNN = -p-INF
edist : 3 : 4 :  0 : e1 : 233 #UGGC
NNN = -p-INF
AAA = -4.38083560919974 
AAC = -4.05632926777754 
AAG = -3.08281024351093 
AAU = -6.97688634057737 
ACA = -3.89407609706644 
ACC = -3.24506341422203 
ACG = -3.08281024351093 
ACU = -6.97688634057737 
AGA = -2.10929121924432 
AGC = -1.46027853639991 
AGG = -1.13577219497771 
AGU = -6.97688634057737 
AUA = -6.97688634057737 
AUC = -6.97688634057737 
AUG = -6.97688634057737 
AUU = -6.97688634057737 
CAA = -4.21858243848864 
CAC = -4.05632926777754 
CAG = -6.97688634057737 
CAU = -4.05632926777754 
CCA = -4.05632926777754 
CCC = -4.54308877991084 
CCG = -6.97688634057737 
CCU = -4.05632926777754 
CGA = -6.97688634057737 
CGC = -6.97688634057737 
CGG = -6.97688634057737 
CGU = -6.97688634057737 
CUA = -4.54308877991084 
CUC = -3.56956975564423 
CUG = -6.97688634057737 
CUU = -4.05632926777754 
GAA = -3.24506341422203 
GAC = -6.97688634057737 
GAG = -1.78478487782212 
GAU = -6.97688634057737 
GCA = -6.97688634057737 
GCC = -6.97688634057737 
GCG = -6.97688634057737 
GCU = -6.97688634057737 
GGA = -1.78478487782212 
GGC = -6.97688634057737 
GGG = -4.05632926777754 
GGU = -6.97688634057737 
GUA = -6.97688634057737 
GUC = -6.97688634057737 
GUG = -6.97688634057737 
GUU = -6.97688634057737 
UAA = -6.97688634057737 
UAC = -6.97688634057737 
UAG = -6.97688634057737 
UAU = -6.97688634057737 
UCA = -6.97688634057737 
UCC = -4.05632926777754 
UCG = -6.97688634057737 
UCU = -2.59605073137763 
UGA = -6.97688634057737 
UGC = -6.97688634057737 
UGG = -6.97688634057737 
UGU = -6.97688634057737 
UUA = -6.97688634057737 
UUC = -3.24506341422203 
UUG = -6.97688634057737 
UUU = -2.43379756066652 
edist : 3 : 4 :  0 : e1 : 234 : silent #UGGG
NNN = -p-INF
edist : 3 : 4 :  0 : e1 : 235 #UGGU
NNN = -p-INF
AAA = -5.51660780417745 
AAC = -5.19210146275525 
AAG = -4.21858243848864 
AAU = -8.11265853555508 
ACA = -5.02984829204415 
ACC = -4.38083560919974 
ACG = -4.21858243848864 
ACU = -8.11265853555508 
AGA = -3.24506341422203 
AGC = -2.59605073137763 
AGG = -2.27154438995542 
AGU = -8.11265853555508 
AUA = -8.11265853555508 
AUC = -8.11265853555508 
AUG = -8.11265853555508 
AUU = -8.11265853555508 
CAA = -5.35435463346635 
CAC = -5.19210146275525 
CAG = -8.11265853555508 
CAU = -5.19210146275525 
CCA = -5.19210146275525 
CCC = -5.67886097488855 
CCG = -8.11265853555508 
CCU = -5.19210146275525 
CGA = -8.11265853555508 
CGC = -8.11265853555508 
CGG = -8.11265853555508 
CGU = -8.11265853555508 
CUA = -5.67886097488855 
CUC = -4.70534195062195 
CUG = -8.11265853555508 
CUU = -5.19210146275525 
GAA = -4.38083560919974 
GAC = -8.11265853555508 
GAG = -2.92055707279983 
GAU = -8.11265853555508 
GCA = -8.11265853555508 
GCC = -8.11265853555508 
GCG = -8.11265853555508 
GCU = -8.11265853555508 
GGA = -2.92055707279983 
GGC = -8.11265853555508 
GGG = -5.19210146275525 
GGU = -8.11265853555508 
GUA = -8.11265853555508 
GUC = -8.11265853555508 
GUG = -8.11265853555508 
GUU = -8.11265853555508 
UAA = -8.11265853555508 
UAC = -8.11265853555508 
UAG = -8.11265853555508 
UAU = -8.11265853555508 
UCA = -8.11265853555508 
UCC = -5.19210146275525 
UCG = -8.11265853555508 
UCU = -3.73182292635534 
UGA = -8.11265853555508 
UGC = -8.11265853555508 
UGG = -8.11265853555508 
UGU = -8.11265853555508 
UUA = -8.11265853555508 
UUC = -4.38083560919974 
UUG = -8.11265853555508 
UUU = -3.56956975564423 
edist : 3 : 4 :  0 : e1 : 236 #UGUA
NNN = -p-INF
AAA = -5.51660780417745 
AAC = -5.19210146275525 
AAG = -4.21858243848864 
AAU = -8.11265853555508 
ACA = -5.02984829204415 
ACC = -4.38083560919974 
ACG = -4.21858243848864 
ACU = -8.11265853555508 
AGA = -3.24506341422203 
AGC = -2.59605073137763 
AGG = -2.27154438995542 
AGU = -8.11265853555508 
AUA = -8.11265853555508 
AUC = -8.11265853555508 
AUG = -8.11265853555508 
AUU = -8.11265853555508 
CAA = -5.35435463346635 
CAC = -5.19210146275525 
CAG = -8.11265853555508 
CAU = -5.19210146275525 
CCA = -5.19210146275525 
CCC = -5.67886097488855 
CCG = -8.11265853555508 
CCU = -5.19210146275525 
CGA = -8.11265853555508 
CGC = -8.11265853555508 
CGG = -8.11265853555508 
CGU = -8.11265853555508 
CUA = -5.67886097488855 
CUC = -4.70534195062195 
CUG = -8.11265853555508 
CUU = -5.19210146275525 
GAA = -4.38083560919974 
GAC = -8.11265853555508 
GAG = -2.92055707279983 
GAU = -8.11265853555508 
GCA = -8.11265853555508 
GCC = -8.11265853555508 
GCG = -8.11265853555508 
GCU = -8.11265853555508 
GGA = -2.92055707279983 
GGC = -8.11265853555508 
GGG = -5.19210146275525 
GGU = -8.11265853555508 
GUA = -8.11265853555508 
GUC = -8.11265853555508 
GUG = -8.11265853555508 
GUU = -8.11265853555508 
UAA = -8.11265853555508 
UAC = -8.11265853555508 
UAG = -8.11265853555508 
UAU = -8.11265853555508 
UCA = -8.11265853555508 
UCC = -5.19210146275525 
UCG = -8.11265853555508 
UCU = -3.73182292635534 
UGA = -8.11265853555508 
UGC = -8.11265853555508 
UGG = -8.11265853555508 
UGU = -8.11265853555508 
UUA = -8.11265853555508 
UUC = -4.38083560919974 
UUG = -8.11265853555508 
UUU = -3.56956975564423 
edist : 3 : 4 :  0 : e1 : 237 : silent #UGUC
NNN = -p-INF
edist : 3 : 4 :  0 : e1 : 238 #UGUG
NNN = -p-INF
AAA = -5.51660780417745 
AAC = -5.19210146275525 
AAG = -4.21858243848864 
AAU = -8.11265853555508 
ACA = -5.02984829204415 
ACC = -4.38083560919974 
ACG = -4.21858243848864 
ACU = -8.11265853555508 
AGA = -3.24506341422203 
AGC = -2.59605073137763 
AGG = -2.27154438995542 
AGU = -8.11265853555508 
AUA = -8.11265853555508 
AUC = -8.11265853555508 
AUG = -8.11265853555508 
AUU = -8.11265853555508 
CAA = -5.35435463346635 
CAC = -5.19210146275525 
CAG = -8.11265853555508 
CAU = -5.19210146275525 
CCA = -5.19210146275525 
CCC = -5.67886097488855 
CCG = -8.11265853555508 
CCU = -5.19210146275525 
CGA = -8.11265853555508 
CGC = -8.11265853555508 
CGG = -8.11265853555508 
CGU = -8.11265853555508 
CUA = -5.67886097488855 
CUC = -4.70534195062195 
CUG = -8.11265853555508 
CUU = -5.19210146275525 
GAA = -4.38083560919974 
GAC = -8.11265853555508 
GAG = -2.92055707279983 
GAU = -8.11265853555508 
GCA = -8.11265853555508 
GCC = -8.11265853555508 
GCG = -8.11265853555508 
GCU = -8.11265853555508 
GGA = -2.92055707279983 
GGC = -8.11265853555508 
GGG = -5.19210146275525 
GGU = -8.11265853555508 
GUA = -8.11265853555508 
GUC = -8.11265853555508 
GUG = -8.11265853555508 
GUU = -8.11265853555508 
UAA = -8.11265853555508 
UAC = -8.11265853555508 
UAG = -8.11265853555508 
UAU = -8.11265853555508 
UCA = -8.11265853555508 
UCC = -5.19210146275525 
UCG = -8.11265853555508 
UCU = -3.73182292635534 
UGA = -8.11265853555508 
UGC = -8.11265853555508 
UGG = -8.11265853555508 
UGU = -8.11265853555508 
UUA = -8.11265853555508 
UUC = -4.38083560919974 
UUG = -8.11265853555508 
UUU = -3.56956975564423 
edist : 3 : 4 :  0 : e1 : 239 : silent #UGUU
NNN = -p-INF
edist : 3 : 4 :  0 : e1 : 240 : silent #UUAA
NNN = -p-INF
edist : 3 : 4 :  0 : e1 : 241 : silent #UUAC
NNN = -p-INF
edist : 3 : 4 :  0 : e1 : 242 : silent #UUAG
NNN = -p-INF
edist : 3 : 4 :  0 : e1 : 243 : silent #UUAU
NNN = -p-INF
edist : 3 : 4 :  0 : e1 : 244 : silent #UUCA
NNN = -p-INF
edist : 3 : 4 :  0 : e1 : 245 : silent #UUCC
NNN = -p-INF
edist : 3 : 4 :  0 : e1 : 246 : silent #UUCG
NNN = -p-INF
edist : 3 : 4 :  0 : e1 : 247 : silent #UUCU
NNN = -p-INF
edist : 3 : 4 :  0 : e1 : 248 : silent #UUGA
NNN = -p-INF
edist : 3 : 4 :  0 : e1 : 249 : silent #UUGC
NNN = -p-INF
edist : 3 : 4 :  0 : e1 : 250 : silent #UUGG
NNN = -p-INF
edist : 3 : 4 :  0 : e1 : 251 : silent #UUGU
NNN = -p-INF
edist : 3 : 4 :  0 : e1 : 252 : silent #UUUA
NNN = -p-INF
edist : 3 : 4 :  0 : e1 : 253 : silent #UUUC
NNN = -p-INF
edist : 3 : 4 :  0 : e1 : 254 : silent #UUUG
NNN = -p-INF
edist : 3 : 4 :  0 : e1 : 255 : silent #UUUU
NNN = -p-INF
```
