## Supplementary material for "What does it take to learn the rules of RNA base pairing? A lot less than you may think": ViennaRNA_intloops.edist_int22_wccomp

```
edist : 4 : 4 : 0 : e1 : 0 : silent #AAAA
NNNN = -p-INF
edist : 4 : 4 : 0 : e1 : 1 : silent #AAAC
NNNN = -p-INF
edist : 4 : 4 : 0 : e1 : 2 : silent #AAAG
NNNN = -p-INF
edist : 4 : 4 : 0 : e1 : 3 : silent #AAAU
NNNN = -p-INF
edist : 4 : 4 : 0 : e1 : 4 : silent #AACA
NNNN = -p-INF
edist : 4 : 4 : 0 : e1 : 5 : silent #AACC
NNNN = -p-INF
edist : 4 : 4 : 0 : e1 : 6 : silent #AACG
NNNN = -p-INF
edist : 4 : 4 : 0 : e1 : 7 : silent #AACU
NNNN = -p-INF
edist : 4 : 4 : 0 : e1 : 8 : silent #AAGA
NNNN = -p-INF
edist : 4 : 4 : 0 : e1 : 9 : silent #AAGC
NNNN = -p-INF
edist : 4 : 4 : 0 : e1 : 10 : silent #AAGG
NNNN = -p-INF
edist : 4 : 4 : 0 : e1 : 11 : silent #AAGU
NNNN = -p-INF
edist : 4 : 4 : 0 : e1 : 12 : silent #AAUA
NNNN = -p-INF
edist : 4 : 4 : 0 : e1 : 13 : silent #AAUC
NNNN = -p-INF
edist : 4 : 4 : 0 : e1 : 14 : silent #AAUG
NNNN = -p-INF
edist : 4 : 4 : 0 : e1 : 15 : silent #AAUU
NNNN = -p-INF
edist : 4 : 4 : 0 : e1 : 16 : silent #ACAA
NNNN = -p-INF
edist : 4 : 4 : 0 : e1 : 17 : silent #ACAC
NNNN = -p-INF
edist : 4 : 4 : 0 : e1 : 18 : silent #ACAG
NNNN = -p-INF
edist : 4 : 4 : 0 : e1 : 19 : silent #ACAU
NNNN = -p-INF
edist : 4 : 4 : 0 : e1 : 20 : silent #ACCA
NNNN = -p-INF
edist : 4 : 4 : 0 : e1 : 21 : silent #ACCC
NNNN = -p-INF
edist : 4 : 4 : 0 : e1 : 22 : silent #ACCG
NNNN = -p-INF
edist : 4 : 4 : 0 : e1 : 23 : silent #ACCU
NNNN = -p-INF
edist : 4 : 4 : 0 : e1 : 24 : silent #ACGA
NNNN = -p-INF
edist : 4 : 4 : 0 : e1 : 25 : silent #ACGC
NNNN = -p-INF
edist : 4 : 4 : 0 : e1 : 26 : silent #ACGG
NNNN = -p-INF
edist : 4 : 4 : 0 : e1 : 27 : silent #ACGU
NNNN = -p-INF
edist : 4 : 4 : 0 : e1 : 28 : silent #ACUA
NNNN = -p-INF
edist : 4 : 4 : 0 : e1 : 29 : silent #ACUC
NNNN = -p-INF
edist : 4 : 4 : 0 : e1 : 30 : silent #ACUG
NNNN = -p-INF
edist : 4 : 4 : 0 : e1 : 31 : silent #ACUU
NNNN = -p-INF
edist : 4 : 4 : 0 : e1 : 32 : silent #AGAA
NNNN = -p-INF
edist : 4 : 4 : 0 : e1 : 33 : silent #AGAC
NNNN = -p-INF
edist : 4 : 4 : 0 : e1 : 34 : silent #AGAG
NNNN = -p-INF
edist : 4 : 4 : 0 : e1 : 35 : silent #AGAU
NNNN = -p-INF
edist : 4 : 4 : 0 : e1 : 36 : silent #AGCA
NNNN = -p-INF
edist : 4 : 4 : 0 : e1 : 37 : silent #AGCC
NNNN = -p-INF
edist : 4 : 4 : 0 : e1 : 38 : silent #AGCG
NNNN = -p-INF
edist : 4 : 4 : 0 : e1 : 39 : silent #AGCU
NNNN = -p-INF
edist : 4 : 4 : 0 : e1 : 40 : silent #AGGA
NNNN = -p-INF
edist : 4 : 4 : 0 : e1 : 41 : silent #AGGC
NNNN = -p-INF
edist : 4 : 4 : 0 : e1 : 42 : silent #AGGG
NNNN = -p-INF
edist : 4 : 4 : 0 : e1 : 43 : silent #AGGU
NNNN = -p-INF
edist : 4 : 4 : 0 : e1 : 44 : silent #AGUA
NNNN = -p-INF
edist : 4 : 4 : 0 : e1 : 45 : silent #AGUC
NNNN = -p-INF
edist : 4 : 4 : 0 : e1 : 46 : silent #AGUG
NNNN = -p-INF
edist : 4 : 4 : 0 : e1 : 47 : silent #AGUU
NNNN = -p-INF
edist : 4 : 4 : 0 : e1 : 48 : silent #AUAA
NNNN = -p-INF
edist : 4 : 4 : 0 : e1 : 49 : silent #AUAC
NNNN = -p-INF
edist : 4 : 4 : 0 : e1 : 50 : silent #AUAG
NNNN = -p-INF
edist : 4 : 4 : 0 : e1 : 51 #AUAU
NNNN = -p-INF
AAAA = -3.73182292635534 
AAAC = -3.40731658493313 
AAAG = -1.62253170711102 
AAAU = -2.43379756066652 
AACA = -2.92055707279983 
AACC = -2.75830390208873 
AACG = -0.973519024266609 
AACU = -2.43379756066652 
AAGA = -1.94703804853322 
AAGC = -1.78478487782212 
AAGG = 0 
AAGU = -2.43379756066652 
AAUA = -2.43379756066652 
AAUC = -2.43379756066652 
AAUG = -2.43379756066652 
AAUU = -2.43379756066652 
ACAA = -3.73182292635534 
ACAC = -3.40731658493313 
ACAG = -1.62253170711102 
ACAU = -2.43379756066652 
ACCA = -4.70534195062195 
ACCC = -3.40731658493313 
ACCG = -3.24506341422203 
ACCU = -2.43379756066652 
ACGA = -2.43379756066652 
ACGC = -2.43379756066652 
ACGG = -2.43379756066652 
ACGU = -2.43379756066652 
ACUA = -4.70534195062195 
ACUC = -3.40731658493313 
ACUG = -3.24506341422203 
ACUU = -2.43379756066652 
AGAA = -1.94703804853322 
AGAC = -1.78478487782212 
AGAG = 0 
AGAU = -2.43379756066652 
AGCA = -2.43379756066652 
AGCC = -2.43379756066652 
AGCG = -2.43379756066652 
AGCU = -2.43379756066652 
AGGA = -2.59605073137763 
AGGC = -2.43379756066652 
AGGG = -0.649012682844406 
AGGU = -2.43379756066652 
AGUA = -0.811265853555508 
AGUC = 1.13577219497771 
AGUG = 0 
AGUU = -2.43379756066652 
AUAA = -2.43379756066652 
AUAC = -2.43379756066652 
AUAG = -2.43379756066652 
AUAU = -2.43379756066652 
AUCA = -4.21858243848864 
AUCC = -2.92055707279983 
AUCG = -2.75830390208873 
AUCU = -2.43379756066652 
AUGA = -2.75830390208873 
AUGC = -0.973519024266609 
AUGG = -2.10929121924432 
AUGU = -2.43379756066652 
AUUA = -3.89407609706644 
AUUC = -2.10929121924432 
AUUG = -3.24506341422203 
AUUU = -2.43379756066652 
CAAA = -3.24506341422203 
CAAC = -4.21858243848864 
CAAG = -2.43379756066652 
CAAU = -4.21858243848864 
CACA = -2.59605073137763 
CACC = -2.43379756066652 
CACG = -2.43379756066652 
CACU = -2.43379756066652 
CAGA = -1.62253170711102 
CAGC = -3.08281024351093 
CAGG = -2.43379756066652 
CAGU = -3.08281024351093 
CAUA = -2.43379756066652 
CAUC = -2.43379756066652 
CAUG = -2.43379756066652 
CAUU = -2.43379756066652 
CCAA = -3.24506341422203 
CCAC = -3.24506341422203 
CCAG = -2.43379756066652 
CCAU = -3.24506341422203 
CCCA = -3.24506341422203 
CCCC = -3.24506341422203 
CCCG = -2.43379756066652 
CCCU = -3.24506341422203 
CCGA = -2.43379756066652 
CCGC = -2.43379756066652 
CCGG = -2.43379756066652 
CCGU = -2.43379756066652 
CCUA = -3.24506341422203 
CCUC = -3.24506341422203 
CCUG = -2.43379756066652 
CCUU = -3.24506341422203 
CGAA = -1.62253170711102 
CGAC = -3.08281024351093 
CGAG = -2.43379756066652 
CGAU = -3.08281024351093 
CGCA = -2.43379756066652 
CGCC = -2.43379756066652 
CGCG = -2.43379756066652 
CGCU = -2.43379756066652 
CGGA = -2.27154438995542 
CGGC = -3.08281024351093 
CGGG = -2.43379756066652 
CGGU = -3.08281024351093 
CGUA = 1.29802536568881 
CGUC = -0.324506341422203 
CGUG = -2.43379756066652 
CGUU = -0.324506341422203 
CUAA = -2.43379756066652 
CUAC = -2.43379756066652 
CUAG = -2.43379756066652 
CUAU = -2.43379756066652 
CUCA = -2.75830390208873 
CUCC = -2.75830390208873 
CUCG = -2.43379756066652 
CUCU = -2.75830390208873 
CUGA = -0.811265853555508 
CUGC = -2.27154438995542 
CUGG = -2.43379756066652 
CUGU = -2.27154438995542 
CUUA = -1.94703804853322 
CUUC = -1.78478487782212 
CUUG = -2.43379756066652 
CUUU = -1.78478487782212 
GAAA = -1.62253170711102 
GAAC = -2.43379756066652 
GAAG = -2.59605073137763 
GAAU = -2.92055707279983 
GACA = -0.973519024266609 
GACC = -2.43379756066652 
GACG = -1.78478487782212 
GACU = -0.649012682844406 
GAGA = 0 
GAGC = -2.43379756066652 
GAGG = -0.811265853555508 
GAGU = -2.59605073137763 
GAUA = -2.43379756066652 
GAUC = -2.43379756066652 
GAUG = -2.43379756066652 
GAUU = -2.43379756066652 
GCAA = -1.62253170711102 
GCAC = -2.43379756066652 
GCAG = -2.59605073137763 
GCAU = -1.29802536568881 
GCCA = -3.24506341422203 
GCCC = -2.43379756066652 
GCCG = -3.56956975564423 
GCCU = -2.92055707279983 
GCGA = -2.43379756066652 
GCGC = -2.43379756066652 
GCGG = -2.43379756066652 
GCGU = -2.43379756066652 
GCUA = -3.24506341422203 
GCUC = -2.43379756066652 
GCUG = -3.56956975564423 
GCUU = -2.92055707279983 
GGAA = 0 
GGAC = -2.43379756066652 
GGAG = -0.811265853555508 
GGAU = -2.59605073137763 
GGCA = -2.43379756066652 
GGCC = -2.43379756066652 
GGCG = -2.43379756066652 
GGCU = -2.43379756066652 
GGGA = -0.649012682844406 
GGGC = -2.43379756066652 
GGGG = -1.46027853639991 
GGGU = -1.94703804853322 
GGUA = 0 
GGUC = -2.43379756066652 
GGUG = 0.324506341422203 
GGUU = 3.24506341422203 
GUAA = -2.43379756066652 
GUAC = -2.43379756066652 
GUAG = -2.43379756066652 
GUAU = -2.43379756066652 
GUCA = -2.75830390208873 
GUCC = -2.43379756066652 
GUCG = -3.08281024351093 
GUCU = -2.43379756066652 
GUGA = -2.10929121924432 
GUGC = -2.43379756066652 
GUGG = -1.62253170711102 
GUGU = 1.13577219497771 
GUUA = -3.24506341422203 
GUUC = -2.43379756066652 
GUUG = -2.75830390208873 
GUUU = -2.92055707279983 
UAAA = -2.43379756066652 
UAAC = -4.21858243848864 
UAAG = -1.29802536568881 
UAAU = -3.56956975564423 
UACA = -2.43379756066652 
UACC = -2.43379756066652 
UACG = 0.973519024266609 
UACU = -1.13577219497771 
UAGA = -2.43379756066652 
UAGC = -3.08281024351093 
UAGG = -0.973519024266609 
UAGU = -3.08281024351093 
UAUA = -2.43379756066652 
UAUC = -2.43379756066652 
UAUG = -2.43379756066652 
UAUU = -2.43379756066652 
UCAA = -2.43379756066652 
UCAC = -3.24506341422203 
UCAG = 0.324506341422203 
UCAU = -1.94703804853322 
UCCA = -2.43379756066652 
UCCC = -3.24506341422203 
UCCG = -1.29802536568881 
UCCU = -1.94703804853322 
UCGA = -2.43379756066652 
UCGC = -2.43379756066652 
UCGG = -2.43379756066652 
UCGU = -2.43379756066652 
UCUA = -2.43379756066652 
UCUC = -3.24506341422203 
UCUG = -1.29802536568881 
UCUU = -1.94703804853322 
UGAA = -2.43379756066652 
UGAC = -3.08281024351093 
UGAG = -0.973519024266609 
UGAU = -3.08281024351093 
UGCA = -2.43379756066652 
UGCC = -2.43379756066652 
UGCG = -2.43379756066652 
UGCU = -2.43379756066652 
UGGA = -2.43379756066652 
UGGC = -3.08281024351093 
UGGG = -0.324506341422203 
UGGU = -2.43379756066652 
UGUA = -2.43379756066652 
UGUC = -0.324506341422203 
UGUG = 4.86759512133305 
UGUU = -0.324506341422203 
UUAA = -2.43379756066652 
UUAC = -2.43379756066652 
UUAG = -2.43379756066652 
UUAU = -2.43379756066652 
UUCA = -2.43379756066652 
UUCC = -2.75830390208873 
UUCG = -0.811265853555508 
UUCU = -1.46027853639991 
UUGA = -2.43379756066652 
UUGC = -2.27154438995542 
UUGG = 2.75830390208873 
UUGU = -2.27154438995542 
UUUA = -2.43379756066652 
UUUC = -1.78478487782212 
UUUG = -1.29802536568881 
UUUU = -0.486759512133305 
edist : 4 : 4 : 0 : e1 : 52 : silent #AUCA
NNNN = -p-INF
edist : 4 : 4 : 0 : e1 : 53 : silent #AUCC
NNNN = -p-INF
edist : 4 : 4 : 0 : e1 : 54 #AUCG
NNNN = -p-INF
AAAA = -2.59605073137763 
AAAC = -2.43379756066652 
AAAG = -0.649012682844406 
AAAU = -2.43379756066652 
AACA = -2.27154438995542 
AACC = -1.94703804853322 
AACG = -0.162253170711102 
AACU = -2.43379756066652 
AAGA = 0.649012682844406 
AAGC = 0.811265853555508 
AAGG = 2.59605073137763 
AAGU = -2.43379756066652 
AAUA = -2.43379756066652 
AAUC = -2.43379756066652 
AAUG = -2.43379756066652 
AAUU = -2.43379756066652 
ACAA = -2.10929121924432 
ACAC = -1.94703804853322 
ACAG = -0.162253170711102 
ACAU = -2.43379756066652 
ACCA = -3.24506341422203 
ACCC = -1.94703804853322 
ACCG = -1.78478487782212 
ACCU = -2.43379756066652 
ACGA = -2.43379756066652 
ACGC = -2.43379756066652 
ACGG = -2.43379756066652 
ACGU = -2.43379756066652 
ACUA = -1.62253170711102 
ACUC = -0.324506341422203 
ACUG = -0.324506341422203 
ACUU = -2.43379756066652 
AGAA = -0.324506341422203 
AGAC = -0.162253170711102 
AGAG = 1.62253170711102 
AGAU = -2.43379756066652 
AGCA = -2.43379756066652 
AGCC = -2.43379756066652 
AGCG = -2.43379756066652 
AGCU = -2.43379756066652 
AGGA = -2.10929121924432 
AGGC = -1.78478487782212 
AGGG = 0 
AGGU = -2.43379756066652 
AGUA = 0.811265853555508 
AGUC = 2.75830390208873 
AGUG = 1.62253170711102 
AGUU = -2.43379756066652 
AUAA = -2.43379756066652 
AUAC = -2.43379756066652 
AUAG = -2.43379756066652 
AUAU = -2.43379756066652 
AUCA = -3.24506341422203 
AUCC = -2.10929121924432 
AUCG = -1.94703804853322 
AUCU = -2.43379756066652 
AUGA = 0.162253170711101 
AUGC = 2.10929121924432 
AUGG = 0.973519024266609 
AUGU = -2.43379756066652 
AUUA = -2.59605073137763 
AUUC = -0.811265853555508 
AUUG = -1.94703804853322 
AUUU = -2.43379756066652 
CAAA = -2.27154438995542 
CAAC = -3.08281024351093 
CAAG = -2.43379756066652 
CAAU = -3.08281024351093 
CACA = -1.78478487782212 
CACC = -1.78478487782212 
CACG = -2.43379756066652 
CACU = -1.78478487782212 
CAGA = 0.973519024266609 
CAGC = -0.486759512133305 
CAGG = -2.43379756066652 
CAGU = -0.486759512133305 
CAUA = -2.43379756066652 
CAUC = -2.43379756066652 
CAUG = -2.43379756066652 
CAUU = -2.43379756066652 
CCAA = -1.78478487782212 
CCAC = -1.62253170711102 
CCAG = -2.43379756066652 
CCAU = -1.62253170711102 
CCCA = -1.78478487782212 
CCCC = -1.78478487782212 
CCCG = -2.43379756066652 
CCCU = -1.78478487782212 
CCGA = -2.43379756066652 
CCGC = -2.43379756066652 
CCGG = -2.43379756066652 
CCGU = -2.43379756066652 
CCUA = -0.162253170711102 
CCUC = -0.162253170711102 
CCUG = -2.43379756066652 
CCUU = -0.162253170711102 
CGAA = 0 
CGAC = -1.46027853639991 
CGAG = -2.43379756066652 
CGAU = -1.46027853639991 
CGCA = -2.43379756066652 
CGCC = -2.43379756066652 
CGCG = -2.43379756066652 
CGCU = -2.43379756066652 
CGGA = -1.62253170711102 
CGGC = -2.59605073137763 
CGGG = -2.43379756066652 
CGGU = -2.59605073137763 
CGUA = 2.92055707279983 
CGUC = 1.29802536568881 
CGUG = -2.43379756066652 
CGUU = 1.29802536568881 
CUAA = -2.43379756066652 
CUAC = -2.43379756066652 
CUAG = -2.43379756066652 
CUAU = -2.43379756066652 
CUCA = -1.94703804853322 
CUCC = -1.78478487782212 
CUCG = -2.43379756066652 
CUCU = -1.78478487782212 
CUGA = 2.27154438995542 
CUGC = 0.649012682844406 
CUGG = -2.43379756066652 
CUGU = 0.649012682844406 
CUUA = -0.649012682844406 
CUUC = -0.486759512133305 
CUUG = -2.43379756066652 
CUUU = -0.486759512133305 
GAAA = -0.649012682844406 
GAAC = -2.43379756066652 
GAAG = -1.46027853639991 
GAAU = -1.94703804853322 
GACA = -0.162253170711102 
GACC = -2.43379756066652 
GACG = -1.13577219497771 
GACU = 0.162253170711101 
GAGA = 2.59605073137763 
GAGC = -2.43379756066652 
GAGG = 1.78478487782212 
GAGU = 0 
GAUA = -2.43379756066652 
GAUC = -2.43379756066652 
GAUG = -2.43379756066652 
GAUU = -2.43379756066652 
GCAA = -0.162253170711102 
GCAC = -2.43379756066652 
GCAG = -0.973519024266609 
GCAU = 0.162253170711101 
GCCA = -1.78478487782212 
GCCC = -2.43379756066652 
GCCG = -2.10929121924432 
GCCU = -1.46027853639991 
GCGA = -2.43379756066652 
GCGC = -2.43379756066652 
GCGG = -2.43379756066652 
GCGU = -2.43379756066652 
GCUA = -0.324506341422203 
GCUC = -2.43379756066652 
GCUG = -0.486759512133305 
GCUU = 0 
GGAA = 1.62253170711102 
GGAC = -2.43379756066652 
GGAG = 0.811265853555508 
GGAU = -0.973519024266609 
GGCA = -2.43379756066652 
GGCC = -2.43379756066652 
GGCG = -2.43379756066652 
GGCU = -2.43379756066652 
GGGA = 0 
GGGC = -2.43379756066652 
GGGG = -0.973519024266609 
GGGU = -1.29802536568881 
GGUA = 1.62253170711102 
GGUC = -2.43379756066652 
GGUG = 1.94703804853322 
GGUU = 4.86759512133305 
GUAA = -2.43379756066652 
GUAC = -2.43379756066652 
GUAG = -2.43379756066652 
GUAU = -2.43379756066652 
GUCA = -1.94703804853322 
GUCC = -2.43379756066652 
GUCG = -2.10929121924432 
GUCU = -1.62253170711102 
GUGA = 0.973519024266609 
GUGC = -2.43379756066652 
GUGG = 1.29802536568881 
GUGU = 4.21858243848864 
GUUA = -1.94703804853322 
GUUC = -2.43379756066652 
GUUG = -1.46027853639991 
GUUU = -1.62253170711102 
UAAA = -2.43379756066652 
UAAC = -3.08281024351093 
UAAG = -0.324506341422203 
UAAU = -2.43379756066652 
UACA = -2.43379756066652 
UACC = -1.78478487782212 
UACG = 1.62253170711102 
UACU = -0.486759512133305 
UAGA = -2.43379756066652 
UAGC = -0.486759512133305 
UAGG = 1.62253170711102 
UAGU = -0.486759512133305 
UAUA = -2.43379756066652 
UAUC = -2.43379756066652 
UAUG = -2.43379756066652 
UAUU = -2.43379756066652 
UCAA = -2.43379756066652 
UCAC = -1.62253170711102 
UCAG = 1.78478487782212 
UCAU = -0.324506341422203 
UCCA = -2.43379756066652 
UCCC = -1.78478487782212 
UCCG = 0 
UCCU = -0.486759512133305 
UCGA = -2.43379756066652 
UCGC = -2.43379756066652 
UCGG = -2.43379756066652 
UCGU = -2.43379756066652 
UCUA = -2.43379756066652 
UCUC = -0.162253170711102 
UCUG = 1.62253170711102 
UCUU = 1.13577219497771 
UGAA = -2.43379756066652 
UGAC = -1.46027853639991 
UGAG = 0.649012682844406 
UGAU = -1.62253170711102 
UGCA = -2.43379756066652 
UGCC = -2.43379756066652 
UGCG = -2.43379756066652 
UGCU = -2.43379756066652 
UGGA = -2.43379756066652 
UGGC = -2.59605073137763 
UGGG = 0.162253170711101 
UGGU = -1.94703804853322 
UGUA = -2.43379756066652 
UGUC = 1.29802536568881 
UGUG = 6.49012682844406 
UGUU = 1.29802536568881 
UUAA = -2.43379756066652 
UUAC = -2.43379756066652 
UUAG = -2.43379756066652 
UUAU = -2.43379756066652 
UUCA = -2.43379756066652 
UUCC = -1.78478487782212 
UUCG = 0 
UUCU = -0.486759512133305 
UUGA = -2.43379756066652 
UUGC = 0.649012682844406 
UUGG = 5.84111414559966 
UUGU = 0.649012682844406 
UUUA = -2.43379756066652 
UUUC = -0.486759512133305 
UUUG = 0 
UUUU = 0.811265853555508 
edist : 4 : 4 : 0 : e1 : 55 : silent #AUCU
NNNN = -p-INF
edist : 4 : 4 : 0 : e1 : 56 : silent #AUGA
NNNN = -p-INF
edist : 4 : 4 : 0 : e1 : 57 #AUGC
NNNN = -p-INF
AAAA = -2.43379756066652 
AAAC = -2.27154438995542 
AAAG = -0.486759512133305 
AAAU = -2.43379756066652 
AACA = -2.27154438995542 
AACC = -2.10929121924432 
AACG = -0.324506341422203 
AACU = -2.43379756066652 
AAGA = -0.811265853555508 
AAGC = -0.649012682844406 
AAGG = 1.13577219497771 
AAGU = -2.43379756066652 
AAUA = -2.43379756066652 
AAUC = -2.43379756066652 
AAUG = -2.43379756066652 
AAUU = -2.43379756066652 
ACAA = -3.08281024351093 
ACAC = -2.75830390208873 
ACAG = -0.973519024266609 
ACAU = -2.43379756066652 
ACCA = -3.73182292635534 
ACCC = -2.59605073137763 
ACCG = -2.43379756066652 
ACCU = -2.43379756066652 
ACGA = -2.43379756066652 
ACGC = -2.43379756066652 
ACGG = -2.43379756066652 
ACGU = -2.43379756066652 
ACUA = -3.56956975564423 
ACUC = -2.27154438995542 
ACUG = -2.10929121924432 
ACUU = -2.43379756066652 
AGAA = -0.811265853555508 
AGAC = -0.649012682844406 
AGAG = 1.13577219497771 
AGAU = -2.43379756066652 
AGCA = -2.43379756066652 
AGCC = -2.43379756066652 
AGCG = -2.43379756066652 
AGCU = -2.43379756066652 
AGGA = -2.10929121924432 
AGGC = -1.78478487782212 
AGGG = 0 
AGGU = -2.43379756066652 
AGUA = 0.324506341422203 
AGUC = 2.10929121924432 
AGUG = 0.973519024266609 
AGUU = -2.43379756066652 
AUAA = -2.43379756066652 
AUAC = -2.43379756066652 
AUAG = -2.43379756066652 
AUAU = -2.43379756066652 
AUCA = -3.56956975564423 
AUCC = -2.27154438995542 
AUCG = -2.10929121924432 
AUCU = -2.43379756066652 
AUGA = -2.10929121924432 
AUGC = -0.324506341422203 
AUGG = -1.46027853639991 
AUGU = -2.43379756066652 
AUUA = -2.75830390208873 
AUUC = -0.811265853555508 
AUUG = -2.10929121924432 
AUUU = -2.43379756066652 
CAAA = -2.10929121924432 
CAAC = -2.92055707279983 
CAAG = -2.43379756066652 
CAAU = -2.92055707279983 
CACA = -1.94703804853322 
CACC = -1.78478487782212 
CACG = -2.43379756066652 
CACU = -1.78478487782212 
CAGA = -0.486759512133305 
CAGC = -1.94703804853322 
CAGG = -2.43379756066652 
CAGU = -1.94703804853322 
CAUA = -2.43379756066652 
CAUC = -2.43379756066652 
CAUG = -2.43379756066652 
CAUU = -2.43379756066652 
CCAA = -2.59605073137763 
CCAC = -2.59605073137763 
CCAG = -2.43379756066652 
CCAU = -2.59605073137763 
CCCA = -2.43379756066652 
CCCC = -2.27154438995542 
CCCG = -2.43379756066652 
CCCU = -2.27154438995542 
CCGA = -2.43379756066652 
CCGC = -2.43379756066652 
CCGG = -2.43379756066652 
CCGU = -2.43379756066652 
CCUA = -2.10929121924432 
CCUC = -2.10929121924432 
CCUG = -2.43379756066652 
CCUU = -2.10929121924432 
CGAA = -0.486759512133305 
CGAC = -1.94703804853322 
CGAG = -2.43379756066652 
CGAU = -1.94703804853322 
CGCA = -2.43379756066652 
CGCC = -2.43379756066652 
CGCG = -2.43379756066652 
CGCU = -2.43379756066652 
CGGA = -1.62253170711102 
CGGC = -2.59605073137763 
CGGG = -2.43379756066652 
CGGU = -2.59605073137763 
CGUA = 2.27154438995542 
CGUC = 0.811265853555508 
CGUG = -2.43379756066652 
CGUU = 0.811265853555508 
CUAA = -2.43379756066652 
CUAC = -2.43379756066652 
CUAG = -2.43379756066652 
CUAU = -2.43379756066652 
CUCA = -2.10929121924432 
CUCC = -2.10929121924432 
CUCG = -2.43379756066652 
CUCU = -2.10929121924432 
CUGA = -0.162253170711102 
CUGC = -1.62253170711102 
CUGG = -2.43379756066652 
CUGU = -1.62253170711102 
CUUA = -0.649012682844406 
CUUC = -0.649012682844406 
CUUG = -2.43379756066652 
CUUU = -0.649012682844406 
GAAA = -0.486759512133305 
GAAC = -2.43379756066652 
GAAG = -1.29802536568881 
GAAU = -1.78478487782212 
GACA = -0.324506341422203 
GACC = -2.43379756066652 
GACG = -1.13577219497771 
GACU = 0 
GAGA = 1.13577219497771 
GAGC = -2.43379756066652 
GAGG = 0.324506341422203 
GAGU = -1.46027853639991 
GAUA = -2.43379756066652 
GAUC = -2.43379756066652 
GAUG = -2.43379756066652 
GAUU = -2.43379756066652 
GCAA = -0.973519024266609 
GCAC = -2.43379756066652 
GCAG = -1.94703804853322 
GCAU = -0.649012682844406 
GCCA = -2.43379756066652 
GCCC = -2.43379756066652 
GCCG = -2.59605073137763 
GCCU = -2.10929121924432 
GCGA = -2.43379756066652 
GCGC = -2.43379756066652 
GCGG = -2.43379756066652 
GCGU = -2.43379756066652 
GCUA = -2.10929121924432 
GCUC = -2.43379756066652 
GCUG = -2.43379756066652 
GCUU = -1.78478487782212 
GGAA = 1.13577219497771 
GGAC = -2.43379756066652 
GGAG = 0.324506341422203 
GGAU = -1.46027853639991 
GGCA = -2.43379756066652 
GGCC = -2.43379756066652 
GGCG = -2.43379756066652 
GGCU = -2.43379756066652 
GGGA = 0 
GGGC = -2.43379756066652 
GGGG = -0.973519024266609 
GGGU = -1.29802536568881 
GGUA = 0.973519024266609 
GGUC = -2.43379756066652 
GGUG = 1.46027853639991 
GGUU = 4.21858243848864 
GUAA = -2.43379756066652 
GUAC = -2.43379756066652 
GUAG = -2.43379756066652 
GUAU = -2.43379756066652 
GUCA = -2.10929121924432 
GUCC = -2.43379756066652 
GUCG = -2.43379756066652 
GUCU = -1.78478487782212 
GUGA = -1.46027853639991 
GUGC = -2.43379756066652 
GUGG = -0.973519024266609 
GUGU = 1.78478487782212 
GUUA = -2.10929121924432 
GUUC = -2.43379756066652 
GUUG = -1.62253170711102 
GUUU = -1.78478487782212 
UAAA = -2.43379756066652 
UAAC = -2.92055707279983 
UAAG = -0.162253170711102 
UAAU = -2.27154438995542 
UACA = -2.43379756066652 
UACC = -1.78478487782212 
UACG = 1.62253170711102 
UACU = -0.486759512133305 
UAGA = -2.43379756066652 
UAGC = -1.94703804853322 
UAGG = 0.162253170711101 
UAGU = -2.10929121924432 
UAUA = -2.43379756066652 
UAUC = -2.43379756066652 
UAUG = -2.43379756066652 
UAUU = -2.43379756066652 
UCAA = -2.43379756066652 
UCAC = -2.59605073137763 
UCAG = 0.811265853555508 
UCAU = -1.29802536568881 
UCCA = -2.43379756066652 
UCCC = -2.27154438995542 
UCCG = -0.486759512133305 
UCCU = -0.973519024266609 
UCGA = -2.43379756066652 
UCGC = -2.43379756066652 
UCGG = -2.43379756066652 
UCGU = -2.43379756066652 
UCUA = -2.43379756066652 
UCUC = -2.10929121924432 
UCUG = -0.324506341422203 
UCUU = -0.811265853555508 
UGAA = -2.43379756066652 
UGAC = -1.94703804853322 
UGAG = 0.162253170711101 
UGAU = -2.10929121924432 
UGCA = -2.43379756066652 
UGCC = -2.43379756066652 
UGCG = -2.43379756066652 
UGCU = -2.43379756066652 
UGGA = -2.43379756066652 
UGGC = -2.59605073137763 
UGGG = 0.162253170711101 
UGGU = -1.94703804853322 
UGUA = -2.43379756066652 
UGUC = 0.811265853555508 
UGUG = 5.84111414559966 
UGUU = 0.811265853555508 
UUAA = -2.43379756066652 
UUAC = -2.43379756066652 
UUAG = -2.43379756066652 
UUAU = -2.43379756066652 
UUCA = -2.43379756066652 
UUCC = -2.10929121924432 
UUCG = -0.324506341422203 
UUCU = -0.811265853555508 
UUGA = -2.43379756066652 
UUGC = -1.62253170711102 
UUGG = 3.40731658493313 
UUGU = -1.78478487782212 
UUUA = -2.43379756066652 
UUUC = -0.649012682844406 
UUUG = -0.162253170711102 
UUUU = 0.649012682844406 
edist : 4 : 4 : 0 : e1 : 58 : silent #AUGG
NNNN = -p-INF
edist : 4 : 4 : 0 : e1 : 59 #AUGU
NNNN = -p-INF
AAAA = -3.73182292635534 
AAAC = -3.40731658493313 
AAAG = -1.62253170711102 
AAAU = -2.43379756066652 
AACA = -2.92055707279983 
AACC = -2.75830390208873 
AACG = -0.973519024266609 
AACU = -2.43379756066652 
AAGA = -1.94703804853322 
AAGC = -1.78478487782212 
AAGG = 0 
AAGU = -2.43379756066652 
AAUA = -2.43379756066652 
AAUC = -2.43379756066652 
AAUG = -2.43379756066652 
AAUU = -2.43379756066652 
ACAA = -3.73182292635534 
ACAC = -3.40731658493313 
ACAG = -1.62253170711102 
ACAU = -2.43379756066652 
ACCA = -4.70534195062195 
ACCC = -3.40731658493313 
ACCG = -3.24506341422203 
ACCU = -2.43379756066652 
ACGA = -2.43379756066652 
ACGC = -2.43379756066652 
ACGG = -2.43379756066652 
ACGU = -2.43379756066652 
ACUA = -4.70534195062195 
ACUC = -3.40731658493313 
ACUG = -3.24506341422203 
ACUU = -2.43379756066652 
AGAA = -1.94703804853322 
AGAC = -1.78478487782212 
AGAG = 0 
AGAU = -2.43379756066652 
AGCA = -2.43379756066652 
AGCC = -2.43379756066652 
AGCG = -2.43379756066652 
AGCU = -2.43379756066652 
AGGA = -2.59605073137763 
AGGC = -2.43379756066652 
AGGG = -0.649012682844406 
AGGU = -2.43379756066652 
AGUA = -0.811265853555508 
AGUC = 1.13577219497771 
AGUG = 0 
AGUU = -2.43379756066652 
AUAA = -2.43379756066652 
AUAC = -2.43379756066652 
AUAG = -2.43379756066652 
AUAU = -2.43379756066652 
AUCA = -4.21858243848864 
AUCC = -2.92055707279983 
AUCG = -2.75830390208873 
AUCU = -2.43379756066652 
AUGA = -2.75830390208873 
AUGC = -0.973519024266609 
AUGG = -2.10929121924432 
AUGU = -2.43379756066652 
AUUA = -3.89407609706644 
AUUC = -2.10929121924432 
AUUG = -3.24506341422203 
AUUU = -2.43379756066652 
CAAA = -3.24506341422203 
CAAC = -4.21858243848864 
CAAG = -2.43379756066652 
CAAU = -4.21858243848864 
CACA = -2.59605073137763 
CACC = -2.43379756066652 
CACG = -2.43379756066652 
CACU = -2.43379756066652 
CAGA = -1.62253170711102 
CAGC = -3.08281024351093 
CAGG = -2.43379756066652 
CAGU = -3.08281024351093 
CAUA = -2.43379756066652 
CAUC = -2.43379756066652 
CAUG = -2.43379756066652 
CAUU = -2.43379756066652 
CCAA = -3.24506341422203 
CCAC = -3.24506341422203 
CCAG = -2.43379756066652 
CCAU = -3.24506341422203 
CCCA = -3.24506341422203 
CCCC = -3.24506341422203 
CCCG = -2.43379756066652 
CCCU = -3.24506341422203 
CCGA = -2.43379756066652 
CCGC = -2.43379756066652 
CCGG = -2.43379756066652 
CCGU = -2.43379756066652 
CCUA = -3.24506341422203 
CCUC = -3.24506341422203 
CCUG = -2.43379756066652 
CCUU = -3.24506341422203 
CGAA = -1.62253170711102 
CGAC = -3.08281024351093 
CGAG = -2.43379756066652 
CGAU = -3.08281024351093 
CGCA = -2.43379756066652 
CGCC = -2.43379756066652 
CGCG = -2.43379756066652 
CGCU = -2.43379756066652 
CGGA = -2.27154438995542 
CGGC = -3.08281024351093 
CGGG = -2.43379756066652 
CGGU = -3.08281024351093 
CGUA = 1.29802536568881 
CGUC = -0.324506341422203 
CGUG = -2.43379756066652 
CGUU = -0.324506341422203 
CUAA = -2.43379756066652 
CUAC = -2.43379756066652 
CUAG = -2.43379756066652 
CUAU = -2.43379756066652 
CUCA = -2.75830390208873 
CUCC = -2.75830390208873 
CUCG = -2.43379756066652 
CUCU = -2.75830390208873 
CUGA = -0.811265853555508 
CUGC = -2.27154438995542 
CUGG = -2.43379756066652 
CUGU = -2.27154438995542 
CUUA = -1.94703804853322 
CUUC = -1.78478487782212 
CUUG = -2.43379756066652 
CUUU = -1.78478487782212 
GAAA = -1.62253170711102 
GAAC = -2.43379756066652 
GAAG = -2.59605073137763 
GAAU = -2.92055707279983 
GACA = -0.973519024266609 
GACC = -2.43379756066652 
GACG = -1.78478487782212 
GACU = -0.649012682844406 
GAGA = 0 
GAGC = -2.43379756066652 
GAGG = -0.811265853555508 
GAGU = -2.59605073137763 
GAUA = -2.43379756066652 
GAUC = -2.43379756066652 
GAUG = -2.43379756066652 
GAUU = -2.43379756066652 
GCAA = -1.62253170711102 
GCAC = -2.43379756066652 
GCAG = -2.59605073137763 
GCAU = -1.29802536568881 
GCCA = -3.24506341422203 
GCCC = -2.43379756066652 
GCCG = -3.56956975564423 
GCCU = -2.92055707279983 
GCGA = -2.43379756066652 
GCGC = -2.43379756066652 
GCGG = -2.43379756066652 
GCGU = -2.43379756066652 
GCUA = -3.24506341422203 
GCUC = -2.43379756066652 
GCUG = -3.56956975564423 
GCUU = -2.92055707279983 
GGAA = 0 
GGAC = -2.43379756066652 
GGAG = -0.811265853555508 
GGAU = -2.59605073137763 
GGCA = -2.43379756066652 
GGCC = -2.43379756066652 
GGCG = -2.43379756066652 
GGCU = -2.43379756066652 
GGGA = -0.649012682844406 
GGGC = -2.43379756066652 
GGGG = -1.46027853639991 
GGGU = -1.94703804853322 
GGUA = 0 
GGUC = -2.43379756066652 
GGUG = 0.324506341422203 
GGUU = 3.24506341422203 
GUAA = -2.43379756066652 
GUAC = -2.43379756066652 
GUAG = -2.43379756066652 
GUAU = -2.43379756066652 
GUCA = -2.75830390208873 
GUCC = -2.43379756066652 
GUCG = -3.08281024351093 
GUCU = -2.43379756066652 
GUGA = -2.10929121924432 
GUGC = -2.43379756066652 
GUGG = -1.62253170711102 
GUGU = 1.13577219497771 
GUUA = -3.24506341422203 
GUUC = -2.43379756066652 
GUUG = -2.75830390208873 
GUUU = -2.92055707279983 
UAAA = -2.43379756066652 
UAAC = -4.21858243848864 
UAAG = -1.29802536568881 
UAAU = -3.56956975564423 
UACA = -2.43379756066652 
UACC = -2.43379756066652 
UACG = 0.973519024266609 
UACU = -1.13577219497771 
UAGA = -2.43379756066652 
UAGC = -3.08281024351093 
UAGG = -0.973519024266609 
UAGU = -3.08281024351093 
UAUA = -2.43379756066652 
UAUC = -2.43379756066652 
UAUG = -2.43379756066652 
UAUU = -2.43379756066652 
UCAA = -2.43379756066652 
UCAC = -3.24506341422203 
UCAG = 0.324506341422203 
UCAU = -1.94703804853322 
UCCA = -2.43379756066652 
UCCC = -3.24506341422203 
UCCG = -1.29802536568881 
UCCU = -1.94703804853322 
UCGA = -2.43379756066652 
UCGC = -2.43379756066652 
UCGG = -2.43379756066652 
UCGU = -2.43379756066652 
UCUA = -2.43379756066652 
UCUC = -3.24506341422203 
UCUG = -1.29802536568881 
UCUU = -1.94703804853322 
UGAA = -2.43379756066652 
UGAC = -3.08281024351093 
UGAG = -0.973519024266609 
UGAU = -3.08281024351093 
UGCA = -2.43379756066652 
UGCC = -2.43379756066652 
UGCG = -2.43379756066652 
UGCU = -2.43379756066652 
UGGA = -2.43379756066652 
UGGC = -3.08281024351093 
UGGG = -0.324506341422203 
UGGU = -2.43379756066652 
UGUA = -2.43379756066652 
UGUC = -0.324506341422203 
UGUG = 4.86759512133305 
UGUU = -0.324506341422203 
UUAA = -2.43379756066652 
UUAC = -2.43379756066652 
UUAG = -2.43379756066652 
UUAU = -2.43379756066652 
UUCA = -2.43379756066652 
UUCC = -2.75830390208873 
UUCG = -0.811265853555508 
UUCU = -1.46027853639991 
UUGA = -2.43379756066652 
UUGC = -2.27154438995542 
UUGG = 2.75830390208873 
UUGU = -2.27154438995542 
UUUA = -2.43379756066652 
UUUC = -1.78478487782212 
UUUG = -1.29802536568881 
UUUU = -0.486759512133305 
edist : 4 : 4 : 0 : e1 : 60 #AUUA
NNNN = -p-INF
AAAA = -3.73182292635534 
AAAC = -3.40731658493313 
AAAG = -1.62253170711102 
AAAU = -2.43379756066652 
AACA = -3.24506341422203 
AACC = -3.08281024351093 
AACG = -1.29802536568881 
AACU = -2.43379756066652 
AAGA = -1.62253170711102 
AAGC = -1.46027853639991 
AAGG = 0.324506341422203 
AAGU = -2.43379756066652 
AAUA = -2.43379756066652 
AAUC = -2.43379756066652 
AAUG = -2.43379756066652 
AAUU = -2.43379756066652 
ACAA = -3.40731658493313 
ACAC = -3.24506341422203 
ACAG = -1.46027853639991 
ACAU = -2.43379756066652 
ACCA = -4.21858243848864 
ACCC = -2.92055707279983 
ACCG = -2.75830390208873 
ACCU = -2.43379756066652 
ACGA = -2.43379756066652 
ACGC = -2.43379756066652 
ACGG = -2.43379756066652 
ACGU = -2.43379756066652 
ACUA = -4.21858243848864 
ACUC = -2.92055707279983 
ACUG = -2.75830390208873 
ACUU = -2.43379756066652 
AGAA = -1.62253170711102 
AGAC = -1.46027853639991 
AGAG = 0.324506341422203 
AGAU = -2.43379756066652 
AGCA = -2.43379756066652 
AGCC = -2.43379756066652 
AGCG = -2.43379756066652 
AGCU = -2.43379756066652 
AGGA = -2.59605073137763 
AGGC = -2.27154438995542 
AGGG = -0.486759512133305 
AGGU = -2.43379756066652 
AGUA = -1.29802536568881 
AGUC = 0.486759512133305 
AGUG = -0.649012682844406 
AGUU = -2.43379756066652 
AUAA = -2.43379756066652 
AUAC = -2.43379756066652 
AUAG = -2.43379756066652 
AUAU = -2.43379756066652 
AUCA = -4.21858243848864 
AUCC = -2.92055707279983 
AUCG = -2.75830390208873 
AUCU = -2.43379756066652 
AUGA = -2.92055707279983 
AUGC = -1.13577219497771 
AUGG = -2.27154438995542 
AUGU = -2.43379756066652 
AUUA = -3.56956975564423 
AUUC = -1.62253170711102 
AUUG = -2.75830390208873 
AUUU = -2.43379756066652 
CAAA = -3.24506341422203 
CAAC = -4.21858243848864 
CAAG = -2.43379756066652 
CAAU = -4.21858243848864 
CACA = -2.92055707279983 
CACC = -2.75830390208873 
CACG = -2.43379756066652 
CACU = -2.75830390208873 
CAGA = -1.29802536568881 
CAGC = -2.75830390208873 
CAGG = -2.43379756066652 
CAGU = -2.75830390208873 
CAUA = -2.43379756066652 
CAUC = -2.43379756066652 
CAUG = -2.43379756066652 
CAUU = -2.43379756066652 
CCAA = -3.08281024351093 
CCAC = -2.92055707279983 
CCAG = -2.43379756066652 
CCAU = -2.92055707279983 
CCCA = -2.75830390208873 
CCCC = -2.75830390208873 
CCCG = -2.43379756066652 
CCCU = -2.75830390208873 
CCGA = -2.43379756066652 
CCGC = -2.43379756066652 
CCGG = -2.43379756066652 
CCGU = -2.43379756066652 
CCUA = -2.75830390208873 
CCUC = -2.75830390208873 
CCUG = -2.43379756066652 
CCUU = -2.75830390208873 
CGAA = -1.29802536568881 
CGAC = -2.75830390208873 
CGAG = -2.43379756066652 
CGAU = -2.75830390208873 
CGCA = -2.43379756066652 
CGCC = -2.43379756066652 
CGCG = -2.43379756066652 
CGCU = -2.43379756066652 
CGGA = -2.10929121924432 
CGGC = -3.08281024351093 
CGGG = -2.43379756066652 
CGGU = -3.08281024351093 
CGUA = 0.649012682844406 
CGUC = -0.811265853555508 
CGUG = -2.43379756066652 
CGUU = -0.811265853555508 
CUAA = -2.43379756066652 
CUAC = -2.43379756066652 
CUAG = -2.43379756066652 
CUAU = -2.43379756066652 
CUCA = -2.75830390208873 
CUCC = -2.75830390208873 
CUCG = -2.43379756066652 
CUCU = -2.75830390208873 
CUGA = -0.973519024266609 
CUGC = -2.43379756066652 
CUGG = -2.43379756066652 
CUGU = -2.43379756066652 
CUUA = -1.46027853639991 
CUUC = -1.46027853639991 
CUUG = -2.43379756066652 
CUUU = -1.46027853639991 
GAAA = -1.62253170711102 
GAAC = -2.43379756066652 
GAAG = -2.59605073137763 
GAAU = -2.92055707279983 
GACA = -1.29802536568881 
GACC = -2.43379756066652 
GACG = -2.10929121924432 
GACU = -0.973519024266609 
GAGA = 0.324506341422203 
GAGC = -2.43379756066652 
GAGG = -0.486759512133305 
GAGU = -2.27154438995542 
GAUA = -2.43379756066652 
GAUC = -2.43379756066652 
GAUG = -2.43379756066652 
GAUU = -2.43379756066652 
GCAA = -1.46027853639991 
GCAC = -2.43379756066652 
GCAG = -2.27154438995542 
GCAU = -1.13577219497771 
GCCA = -2.75830390208873 
GCCC = -2.43379756066652 
GCCG = -3.08281024351093 
GCCU = -2.43379756066652 
GCGA = -2.43379756066652 
GCGC = -2.43379756066652 
GCGG = -2.43379756066652 
GCGU = -2.43379756066652 
GCUA = -2.75830390208873 
GCUC = -2.43379756066652 
GCUG = -3.08281024351093 
GCUU = -2.43379756066652 
GGAA = 0.324506341422203 
GGAC = -2.43379756066652 
GGAG = -0.486759512133305 
GGAU = -2.27154438995542 
GGCA = -2.43379756066652 
GGCC = -2.43379756066652 
GGCG = -2.43379756066652 
GGCU = -2.43379756066652 
GGGA = -0.486759512133305 
GGGC = -2.43379756066652 
GGGG = -1.46027853639991 
GGGU = -1.78478487782212 
GGUA = -0.649012682844406 
GGUC = -2.43379756066652 
GGUG = -0.324506341422203 
GGUU = 2.59605073137763 
GUAA = -2.43379756066652 
GUAC = -2.43379756066652 
GUAG = -2.43379756066652 
GUAU = -2.43379756066652 
GUCA = -2.75830390208873 
GUCC = -2.43379756066652 
GUCG = -3.08281024351093 
GUCU = -2.43379756066652 
GUGA = -2.27154438995542 
GUGC = -2.43379756066652 
GUGG = -1.78478487782212 
GUGU = 0.973519024266609 
GUUA = -2.75830390208873 
GUUC = -2.43379756066652 
GUUG = -2.43379756066652 
GUUU = -2.43379756066652 
UAAA = -2.43379756066652 
UAAC = -4.21858243848864 
UAAG = -1.29802536568881 
UAAU = -3.56956975564423 
UACA = -2.43379756066652 
UACC = -2.75830390208873 
UACG = 0.649012682844406 
UACU = -1.46027853639991 
UAGA = -2.43379756066652 
UAGC = -2.75830390208873 
UAGG = -0.649012682844406 
UAGU = -2.75830390208873 
UAUA = -2.43379756066652 
UAUC = -2.43379756066652 
UAUG = -2.43379756066652 
UAUU = -2.43379756066652 
UCAA = -2.43379756066652 
UCAC = -2.92055707279983 
UCAG = 0.486759512133305 
UCAU = -1.62253170711102 
UCCA = -2.43379756066652 
UCCC = -2.75830390208873 
UCCG = -0.811265853555508 
UCCU = -1.46027853639991 
UCGA = -2.43379756066652 
UCGC = -2.43379756066652 
UCGG = -2.43379756066652 
UCGU = -2.43379756066652 
UCUA = -2.43379756066652 
UCUC = -2.75830390208873 
UCUG = -0.811265853555508 
UCUU = -1.46027853639991 
UGAA = -2.43379756066652 
UGAC = -2.75830390208873 
UGAG = -0.649012682844406 
UGAU = -2.75830390208873 
UGCA = -2.43379756066652 
UGCC = -2.43379756066652 
UGCG = -2.43379756066652 
UGCU = -2.43379756066652 
UGGA = -2.43379756066652 
UGGC = -3.08281024351093 
UGGG = -0.324506341422203 
UGGU = -2.43379756066652 
UGUA = -2.43379756066652 
UGUC = -0.811265853555508 
UGUG = 4.21858243848864 
UGUU = -0.973519024266609 
UUAA = -2.43379756066652 
UUAC = -2.43379756066652 
UUAG = -2.43379756066652 
UUAU = -2.43379756066652 
UUCA = -2.43379756066652 
UUCC = -2.75830390208873 
UUCG = -0.811265853555508 
UUCU = -1.46027853639991 
UUGA = -2.43379756066652 
UUGC = -2.43379756066652 
UUGG = 2.59605073137763 
UUGU = -2.43379756066652 
UUUA = -2.43379756066652 
UUUC = -1.46027853639991 
UUUG = -0.973519024266609 
UUUU = -0.162253170711102 
edist : 4 : 4 : 0 : e1 : 61 : silent #AUUC
NNNN = -p-INF
edist : 4 : 4 : 0 : e1 : 62 #AUUG
NNNN = -p-INF
AAAA = -3.73182292635534 
AAAC = -3.40731658493313 
AAAG = -1.62253170711102 
AAAU = -2.43379756066652 
AACA = -3.24506341422203 
AACC = -3.08281024351093 
AACG = -1.29802536568881 
AACU = -2.43379756066652 
AAGA = -1.62253170711102 
AAGC = -1.46027853639991 
AAGG = 0.324506341422203 
AAGU = -2.43379756066652 
AAUA = -2.43379756066652 
AAUC = -2.43379756066652 
AAUG = -2.43379756066652 
AAUU = -2.43379756066652 
ACAA = -3.40731658493313 
ACAC = -3.24506341422203 
ACAG = -1.46027853639991 
ACAU = -2.43379756066652 
ACCA = -4.21858243848864 
ACCC = -2.92055707279983 
ACCG = -2.75830390208873 
ACCU = -2.43379756066652 
ACGA = -2.43379756066652 
ACGC = -2.43379756066652 
ACGG = -2.43379756066652 
ACGU = -2.43379756066652 
ACUA = -4.21858243848864 
ACUC = -2.92055707279983 
ACUG = -2.75830390208873 
ACUU = -2.43379756066652 
AGAA = -1.62253170711102 
AGAC = -1.46027853639991 
AGAG = 0.324506341422203 
AGAU = -2.43379756066652 
AGCA = -2.43379756066652 
AGCC = -2.43379756066652 
AGCG = -2.43379756066652 
AGCU = -2.43379756066652 
AGGA = -2.59605073137763 
AGGC = -2.27154438995542 
AGGG = -0.486759512133305 
AGGU = -2.43379756066652 
AGUA = -1.29802536568881 
AGUC = 0.486759512133305 
AGUG = -0.649012682844406 
AGUU = -2.43379756066652 
AUAA = -2.43379756066652 
AUAC = -2.43379756066652 
AUAG = -2.43379756066652 
AUAU = -2.43379756066652 
AUCA = -4.21858243848864 
AUCC = -2.92055707279983 
AUCG = -2.75830390208873 
AUCU = -2.43379756066652 
AUGA = -2.92055707279983 
AUGC = -1.13577219497771 
AUGG = -2.27154438995542 
AUGU = -2.43379756066652 
AUUA = -3.56956975564423 
AUUC = -1.62253170711102 
AUUG = -2.75830390208873 
AUUU = -2.43379756066652 
CAAA = -3.24506341422203 
CAAC = -4.21858243848864 
CAAG = -2.43379756066652 
CAAU = -4.21858243848864 
CACA = -2.92055707279983 
CACC = -2.75830390208873 
CACG = -2.43379756066652 
CACU = -2.75830390208873 
CAGA = -1.29802536568881 
CAGC = -2.75830390208873 
CAGG = -2.43379756066652 
CAGU = -2.75830390208873 
CAUA = -2.43379756066652 
CAUC = -2.43379756066652 
CAUG = -2.43379756066652 
CAUU = -2.43379756066652 
CCAA = -3.08281024351093 
CCAC = -2.92055707279983 
CCAG = -2.43379756066652 
CCAU = -2.92055707279983 
CCCA = -2.75830390208873 
CCCC = -2.75830390208873 
CCCG = -2.43379756066652 
CCCU = -2.75830390208873 
CCGA = -2.43379756066652 
CCGC = -2.43379756066652 
CCGG = -2.43379756066652 
CCGU = -2.43379756066652 
CCUA = -2.75830390208873 
CCUC = -2.75830390208873 
CCUG = -2.43379756066652 
CCUU = -2.75830390208873 
CGAA = -1.29802536568881 
CGAC = -2.75830390208873 
CGAG = -2.43379756066652 
CGAU = -2.75830390208873 
CGCA = -2.43379756066652 
CGCC = -2.43379756066652 
CGCG = -2.43379756066652 
CGCU = -2.43379756066652 
CGGA = -2.10929121924432 
CGGC = -3.08281024351093 
CGGG = -2.43379756066652 
CGGU = -3.08281024351093 
CGUA = 0.649012682844406 
CGUC = -0.811265853555508 
CGUG = -2.43379756066652 
CGUU = -0.811265853555508 
CUAA = -2.43379756066652 
CUAC = -2.43379756066652 
CUAG = -2.43379756066652 
CUAU = -2.43379756066652 
CUCA = -2.75830390208873 
CUCC = -2.75830390208873 
CUCG = -2.43379756066652 
CUCU = -2.75830390208873 
CUGA = -0.973519024266609 
CUGC = -2.43379756066652 
CUGG = -2.43379756066652 
CUGU = -2.43379756066652 
CUUA = -1.46027853639991 
CUUC = -1.46027853639991 
CUUG = -2.43379756066652 
CUUU = -1.46027853639991 
GAAA = -1.62253170711102 
GAAC = -2.43379756066652 
GAAG = -2.59605073137763 
GAAU = -2.92055707279983 
GACA = -1.29802536568881 
GACC = -2.43379756066652 
GACG = -2.10929121924432 
GACU = -0.973519024266609 
GAGA = 0.324506341422203 
GAGC = -2.43379756066652 
GAGG = -0.486759512133305 
GAGU = -2.27154438995542 
GAUA = -2.43379756066652 
GAUC = -2.43379756066652 
GAUG = -2.43379756066652 
GAUU = -2.43379756066652 
GCAA = -1.46027853639991 
GCAC = -2.43379756066652 
GCAG = -2.27154438995542 
GCAU = -1.13577219497771 
GCCA = -2.75830390208873 
GCCC = -2.43379756066652 
GCCG = -3.08281024351093 
GCCU = -2.43379756066652 
GCGA = -2.43379756066652 
GCGC = -2.43379756066652 
GCGG = -2.43379756066652 
GCGU = -2.43379756066652 
GCUA = -2.75830390208873 
GCUC = -2.43379756066652 
GCUG = -3.08281024351093 
GCUU = -2.43379756066652 
GGAA = 0.324506341422203 
GGAC = -2.43379756066652 
GGAG = -0.486759512133305 
GGAU = -2.27154438995542 
GGCA = -2.43379756066652 
GGCC = -2.43379756066652 
GGCG = -2.43379756066652 
GGCU = -2.43379756066652 
GGGA = -0.486759512133305 
GGGC = -2.43379756066652 
GGGG = -1.46027853639991 
GGGU = -1.78478487782212 
GGUA = -0.649012682844406 
GGUC = -2.43379756066652 
GGUG = -0.324506341422203 
GGUU = 2.59605073137763 
GUAA = -2.43379756066652 
GUAC = -2.43379756066652 
GUAG = -2.43379756066652 
GUAU = -2.43379756066652 
GUCA = -2.75830390208873 
GUCC = -2.43379756066652 
GUCG = -3.08281024351093 
GUCU = -2.43379756066652 
GUGA = -2.27154438995542 
GUGC = -2.43379756066652 
GUGG = -1.78478487782212 
GUGU = 0.973519024266609 
GUUA = -2.75830390208873 
GUUC = -2.43379756066652 
GUUG = -2.43379756066652 
GUUU = -2.43379756066652 
UAAA = -2.43379756066652 
UAAC = -4.21858243848864 
UAAG = -1.29802536568881 
UAAU = -3.56956975564423 
UACA = -2.43379756066652 
UACC = -2.75830390208873 
UACG = 0.649012682844406 
UACU = -1.46027853639991 
UAGA = -2.43379756066652 
UAGC = -2.75830390208873 
UAGG = -0.649012682844406 
UAGU = -2.75830390208873 
UAUA = -2.43379756066652 
UAUC = -2.43379756066652 
UAUG = -2.43379756066652 
UAUU = -2.43379756066652 
UCAA = -2.43379756066652 
UCAC = -2.92055707279983 
UCAG = 0.486759512133305 
UCAU = -1.62253170711102 
UCCA = -2.43379756066652 
UCCC = -2.75830390208873 
UCCG = -0.811265853555508 
UCCU = -1.46027853639991 
UCGA = -2.43379756066652 
UCGC = -2.43379756066652 
UCGG = -2.43379756066652 
UCGU = -2.43379756066652 
UCUA = -2.43379756066652 
UCUC = -2.75830390208873 
UCUG = -0.811265853555508 
UCUU = -1.46027853639991 
UGAA = -2.43379756066652 
UGAC = -2.75830390208873 
UGAG = -0.649012682844406 
UGAU = -2.75830390208873 
UGCA = -2.43379756066652 
UGCC = -2.43379756066652 
UGCG = -2.43379756066652 
UGCU = -2.43379756066652 
UGGA = -2.43379756066652 
UGGC = -3.08281024351093 
UGGG = -0.324506341422203 
UGGU = -2.43379756066652 
UGUA = -2.43379756066652 
UGUC = -0.811265853555508 
UGUG = 4.21858243848864 
UGUU = -0.973519024266609 
UUAA = -2.43379756066652 
UUAC = -2.43379756066652 
UUAG = -2.43379756066652 
UUAU = -2.43379756066652 
UUCA = -2.43379756066652 
UUCC = -2.75830390208873 
UUCG = -0.811265853555508 
UUCU = -1.46027853639991 
UUGA = -2.43379756066652 
UUGC = -2.43379756066652 
UUGG = 2.59605073137763 
UUGU = -2.43379756066652 
UUUA = -2.43379756066652 
UUUC = -1.46027853639991 
UUUG = -0.973519024266609 
UUUU = -0.162253170711102 
edist : 4 : 4 : 0 : e1 : 63 : silent #AUUU
NNNN = -p-INF
edist : 4 : 4 : 0 : e1 : 64 : silent #CAAA
NNNN = -p-INF
edist : 4 : 4 : 0 : e1 : 65 : silent #CAAC
NNNN = -p-INF
edist : 4 : 4 : 0 : e1 : 66 : silent #CAAG
NNNN = -p-INF
edist : 4 : 4 : 0 : e1 : 67 : silent #CAAU
NNNN = -p-INF
edist : 4 : 4 : 0 : e1 : 68 : silent #CACA
NNNN = -p-INF
edist : 4 : 4 : 0 : e1 : 69 : silent #CACC
NNNN = -p-INF
edist : 4 : 4 : 0 : e1 : 70 : silent #CACG
NNNN = -p-INF
edist : 4 : 4 : 0 : e1 : 71 : silent #CACU
NNNN = -p-INF
edist : 4 : 4 : 0 : e1 : 72 : silent #CAGA
NNNN = -p-INF
edist : 4 : 4 : 0 : e1 : 73 : silent #CAGC
NNNN = -p-INF
edist : 4 : 4 : 0 : e1 : 74 : silent #CAGG
NNNN = -p-INF
edist : 4 : 4 : 0 : e1 : 75 : silent #CAGU
NNNN = -p-INF
edist : 4 : 4 : 0 : e1 : 76 : silent #CAUA
NNNN = -p-INF
edist : 4 : 4 : 0 : e1 : 77 : silent #CAUC
NNNN = -p-INF
edist : 4 : 4 : 0 : e1 : 78 : silent #CAUG
NNNN = -p-INF
edist : 4 : 4 : 0 : e1 : 79 : silent #CAUU
NNNN = -p-INF
edist : 4 : 4 : 0 : e1 : 80 : silent #CCAA
NNNN = -p-INF
edist : 4 : 4 : 0 : e1 : 81 : silent #CCAC
NNNN = -p-INF
edist : 4 : 4 : 0 : e1 : 82 : silent #CCAG
NNNN = -p-INF
edist : 4 : 4 : 0 : e1 : 83 : silent #CCAU
NNNN = -p-INF
edist : 4 : 4 : 0 : e1 : 84 : silent #CCCA
NNNN = -p-INF
edist : 4 : 4 : 0 : e1 : 85 : silent #CCCC
NNNN = -p-INF
edist : 4 : 4 : 0 : e1 : 86 : silent #CCCG
NNNN = -p-INF
edist : 4 : 4 : 0 : e1 : 87 : silent #CCCU
NNNN = -p-INF
edist : 4 : 4 : 0 : e1 : 88 : silent #CCGA
NNNN = -p-INF
edist : 4 : 4 : 0 : e1 : 89 : silent #CCGC
NNNN = -p-INF
edist : 4 : 4 : 0 : e1 : 90 : silent #CCGG
NNNN = -p-INF
edist : 4 : 4 : 0 : e1 : 91 : silent #CCGU
NNNN = -p-INF
edist : 4 : 4 : 0 : e1 : 92 : silent #CCUA
NNNN = -p-INF
edist : 4 : 4 : 0 : e1 : 93 : silent #CCUC
NNNN = -p-INF
edist : 4 : 4 : 0 : e1 : 94 : silent #CCUG
NNNN = -p-INF
edist : 4 : 4 : 0 : e1 : 95 : silent #CCUU
NNNN = -p-INF
edist : 4 : 4 : 0 : e1 : 96 : silent #CGAA
NNNN = -p-INF
edist : 4 : 4 : 0 : e1 : 97 : silent #CGAC
NNNN = -p-INF
edist : 4 : 4 : 0 : e1 : 98 : silent #CGAG
NNNN = -p-INF
edist : 4 : 4 : 0 : e1 : 99 #CGAU
NNNN = -p-INF
AAAA = -3.24506341422203 
AAAC = -3.89407609706644 
AAAG = -1.62253170711102 
AAAU = -3.24506341422203 
AACA = -2.59605073137763 
AACC = -3.08281024351093 
AACG = -0.973519024266609 
AACU = -3.24506341422203 
AAGA = -1.62253170711102 
AAGC = -2.10929121924432 
AAGG = 0 
AAGU = -3.24506341422203 
AAUA = -3.24506341422203 
AAUC = -3.24506341422203 
AAUG = -3.24506341422203 
AAUU = -3.24506341422203 
ACAA = -3.24506341422203 
ACAC = -3.89407609706644 
ACAG = -1.62253170711102 
ACAU = -3.24506341422203 
ACCA = -4.21858243848864 
ACCC = -3.89407609706644 
ACCG = -3.24506341422203 
ACCU = -3.24506341422203 
ACGA = -3.24506341422203 
ACGC = -3.24506341422203 
ACGG = -3.24506341422203 
ACGU = -3.24506341422203 
ACUA = -4.21858243848864 
ACUC = -3.89407609706644 
ACUG = -3.24506341422203 
ACUU = -3.24506341422203 
AGAA = -1.62253170711102 
AGAC = -2.10929121924432 
AGAG = 0 
AGAU = -3.24506341422203 
AGCA = -3.24506341422203 
AGCC = -3.24506341422203 
AGCG = -3.24506341422203 
AGCU = -3.24506341422203 
AGGA = -2.27154438995542 
AGGC = -2.75830390208873 
AGGG = -0.649012682844406 
AGGU = -3.24506341422203 
AGUA = -0.324506341422203 
AGUC = 0.649012682844406 
AGUG = 0 
AGUU = -3.24506341422203 
AUAA = -3.24506341422203 
AUAC = -3.24506341422203 
AUAG = -3.24506341422203 
AUAU = -3.24506341422203 
AUCA = -3.73182292635534 
AUCC = -3.40731658493313 
AUCG = -2.75830390208873 
AUCU = -3.24506341422203 
AUGA = -2.43379756066652 
AUGC = -1.29802536568881 
AUGG = -2.10929121924432 
AUGU = -3.24506341422203 
AUUA = -3.56956975564423 
AUUC = -2.43379756066652 
AUUG = -3.24506341422203 
AUUU = -3.24506341422203 
CAAA = -3.08281024351093 
CAAC = -4.54308877991084 
CAAG = -3.24506341422203 
CAAU = -4.38083560919974 
CACA = -2.43379756066652 
CACC = -2.92055707279983 
CACG = -3.24506341422203 
CACU = -2.59605073137763 
CAGA = -1.46027853639991 
CAGC = -3.56956975564423 
CAGG = -3.24506341422203 
CAGU = -3.24506341422203 
CAUA = -3.24506341422203 
CAUC = -3.24506341422203 
CAUG = -3.24506341422203 
CAUU = -3.24506341422203 
CCAA = -3.08281024351093 
CCAC = -3.56956975564423 
CCAG = -3.24506341422203 
CCAU = -3.40731658493313 
CCCA = -3.08281024351093 
CCCC = -3.56956975564423 
CCCG = -3.24506341422203 
CCCU = -3.40731658493313 
CCGA = -3.24506341422203 
CCGC = -3.24506341422203 
CCGG = -3.24506341422203 
CCGU = -3.24506341422203 
CCUA = -3.08281024351093 
CCUC = -3.56956975564423 
CCUG = -3.24506341422203 
CCUU = -3.40731658493313 
CGAA = -1.46027853639991 
CGAC = -3.56956975564423 
CGAG = -3.24506341422203 
CGAU = -3.24506341422203 
CGCA = -3.24506341422203 
CGCC = -3.24506341422203 
CGCG = -3.24506341422203 
CGCU = -3.24506341422203 
CGGA = -2.10929121924432 
CGGC = -3.56956975564423 
CGGG = -3.24506341422203 
CGGU = -3.24506341422203 
CGUA = 1.46027853639991 
CGUC = -0.649012682844406 
CGUG = -3.24506341422203 
CGUU = -0.486759512133305 
CUAA = -3.24506341422203 
CUAC = -3.24506341422203 
CUAG = -3.24506341422203 
CUAU = -3.24506341422203 
CUCA = -2.59605073137763 
CUCC = -3.08281024351093 
CUCG = -3.24506341422203 
CUCU = -2.92055707279983 
CUGA = -0.649012682844406 
CUGC = -2.75830390208873 
CUGG = -3.24506341422203 
CUGU = -2.43379756066652 
CUUA = -1.78478487782212 
CUUC = -2.27154438995542 
CUUG = -3.24506341422203 
CUUU = -1.94703804853322 
GAAA = -1.62253170711102 
GAAC = -3.24506341422203 
GAAG = -2.92055707279983 
GAAU = -2.92055707279983 
GACA = -0.973519024266609 
GACC = -3.24506341422203 
GACG = -2.10929121924432 
GACU = -0.649012682844406 
GAGA = 0 
GAGC = -3.24506341422203 
GAGG = -1.13577219497771 
GAGU = -2.59605073137763 
GAUA = -3.24506341422203 
GAUC = -3.24506341422203 
GAUG = -3.24506341422203 
GAUU = -3.24506341422203 
GCAA = -1.62253170711102 
GCAC = -3.24506341422203 
GCAG = -2.92055707279983 
GCAU = -1.29802536568881 
GCCA = -3.24506341422203 
GCCC = -3.24506341422203 
GCCG = -3.89407609706644 
GCCU = -2.92055707279983 
GCGA = -3.24506341422203 
GCGC = -3.24506341422203 
GCGG = -3.24506341422203 
GCGU = -3.24506341422203 
GCUA = -3.24506341422203 
GCUC = -3.24506341422203 
GCUG = -3.89407609706644 
GCUU = -2.92055707279983 
GGAA = 0 
GGAC = -3.24506341422203 
GGAG = -1.13577219497771 
GGAU = -2.59605073137763 
GGCA = -3.24506341422203 
GGCC = -3.24506341422203 
GGCG = -3.24506341422203 
GGCU = -3.24506341422203 
GGGA = -0.649012682844406 
GGGC = -3.24506341422203 
GGGG = -1.78478487782212 
GGGU = -1.94703804853322 
GGUA = 0 
GGUC = -3.24506341422203 
GGUG = 0 
GGUU = 3.24506341422203 
GUAA = -3.24506341422203 
GUAC = -3.24506341422203 
GUAG = -3.24506341422203 
GUAU = -3.24506341422203 
GUCA = -2.75830390208873 
GUCC = -3.24506341422203 
GUCG = -3.40731658493313 
GUCU = -2.43379756066652 
GUGA = -2.10929121924432 
GUGC = -3.24506341422203 
GUGG = -1.94703804853322 
GUGU = 1.13577219497771 
GUUA = -3.24506341422203 
GUUC = -3.24506341422203 
GUUG = -3.08281024351093 
GUUU = -2.92055707279983 
UAAA = -3.24506341422203 
UAAC = -4.38083560919974 
UAAG = -0.486759512133305 
UAAU = -3.56956975564423 
UACA = -3.24506341422203 
UACC = -2.59605073137763 
UACG = 1.78478487782212 
UACU = -1.13577219497771 
UAGA = -3.24506341422203 
UAGC = -3.24506341422203 
UAGG = -0.162253170711102 
UAGU = -3.08281024351093 
UAUA = -3.24506341422203 
UAUC = -3.24506341422203 
UAUG = -3.24506341422203 
UAUU = -3.24506341422203 
UCAA = -3.24506341422203 
UCAC = -3.40731658493313 
UCAG = 1.13577219497771 
UCAU = -1.94703804853322 
UCCA = -3.24506341422203 
UCCC = -3.40731658493313 
UCCG = -0.486759512133305 
UCCU = -1.94703804853322 
UCGA = -3.24506341422203 
UCGC = -3.24506341422203 
UCGG = -3.24506341422203 
UCGU = -3.24506341422203 
UCUA = -3.24506341422203 
UCUC = -3.40731658493313 
UCUG = -0.486759512133305 
UCUU = -1.94703804853322 
UGAA = -3.24506341422203 
UGAC = -3.24506341422203 
UGAG = -0.162253170711102 
UGAU = -3.08281024351093 
UGCA = -3.24506341422203 
UGCC = -3.24506341422203 
UGCG = -3.24506341422203 
UGCU = -3.24506341422203 
UGGA = -3.24506341422203 
UGGC = -3.24506341422203 
UGGG = 0.486759512133305 
UGGU = -2.43379756066652 
UGUA = -3.24506341422203 
UGUC = -0.486759512133305 
UGUG = 5.67886097488855 
UGUU = -0.324506341422203 
UUAA = -3.24506341422203 
UUAC = -3.24506341422203 
UUAG = -3.24506341422203 
UUAU = -3.24506341422203 
UUCA = -3.24506341422203 
UUCC = -2.92055707279983 
UUCG = 0 
UUCU = -1.46027853639991 
UUGA = -3.24506341422203 
UUGC = -2.43379756066652 
UUGG = 3.56956975564423 
UUGU = -2.43379756066652 
UUUA = -3.24506341422203 
UUUC = -1.94703804853322 
UUUG = -0.486759512133305 
UUUU = -0.486759512133305 
edist : 4 : 4 : 0 : e1 : 100 : silent #CGCA
NNNN = -p-INF
edist : 4 : 4 : 0 : e1 : 101 : silent #CGCC
NNNN = -p-INF
edist : 4 : 4 : 0 : e1 : 102 #CGCG
NNNN = -p-INF
AAAA = -0.811265853555508 
AAAC = -0.973519024266609 
AAAG = 0 
AAAU = -3.24506341422203 
AACA = -1.78478487782212 
AACC = -2.43379756066652 
AACG = 1.13577219497771 
AACU = -3.24506341422203 
AAGA = 0.486759512133305 
AAGC = -0.162253170711102 
AAGG = 2.59605073137763 
AAGU = -3.24506341422203 
AAUA = -3.24506341422203 
AAUC = -3.24506341422203 
AAUG = -3.24506341422203 
AAUU = -3.24506341422203 
ACAA = -1.78478487782212 
ACAC = -1.78478487782212 
ACAG = 1.62253170711102 
ACAU = -3.24506341422203 
ACCA = -2.75830390208873 
ACCC = -2.43379756066652 
ACCG = 0.973519024266609 
ACCU = -3.24506341422203 
ACGA = -3.24506341422203 
ACGC = -3.24506341422203 
ACGG = -3.24506341422203 
ACGU = -3.24506341422203 
ACUA = -1.13577219497771 
ACUC = -0.811265853555508 
ACUG = -0.324506341422203 
ACUU = -3.24506341422203 
AGAA = -0.649012682844406 
AGAC = -0.811265853555508 
AGAG = 1.13577219497771 
AGAU = -3.24506341422203 
AGCA = -3.24506341422203 
AGCC = -3.24506341422203 
AGCG = -3.24506341422203 
AGCU = -3.24506341422203 
AGGA = -1.62253170711102 
AGGC = -2.27154438995542 
AGGG = 0 
AGGU = -3.24506341422203 
AGUA = -0.162253170711102 
AGUC = 1.13577219497771 
AGUG = 1.29802536568881 
AGUU = -3.24506341422203 
AUAA = -3.24506341422203 
AUAC = -3.24506341422203 
AUAG = -3.24506341422203 
AUAU = -3.24506341422203 
AUCA = -2.92055707279983 
AUCC = -2.43379756066652 
AUCG = -1.94703804853322 
AUCU = -3.24506341422203 
AUGA = 0.811265853555508 
AUGC = 0.973519024266609 
AUGG = 0.973519024266609 
AUGU = -3.24506341422203 
AUUA = -2.43379756066652 
AUUC = 0 
AUUG = -1.46027853639991 
AUUU = -3.24506341422203 
CAAA = -2.10929121924432 
CAAC = -3.56956975564423 
CAAG = -3.24506341422203 
CAAU = -3.24506341422203 
CACA = -1.62253170711102 
CACC = -2.10929121924432 
CACG = -3.24506341422203 
CACU = -1.94703804853322 
CAGA = 1.13577219497771 
CAGC = -1.13577219497771 
CAGG = -3.24506341422203 
CAGU = -0.649012682844406 
CAUA = -3.24506341422203 
CAUC = -3.24506341422203 
CAUG = -3.24506341422203 
CAUU = -3.24506341422203 
CCAA = -1.62253170711102 
CCAC = -3.08281024351093 
CCAG = -3.24506341422203 
CCAU = -1.78478487782212 
CCCA = -1.62253170711102 
CCCC = -2.10929121924432 
CCCG = -3.24506341422203 
CCCU = -1.94703804853322 
CCGA = -3.24506341422203 
CCGC = -3.24506341422203 
CCGG = -3.24506341422203 
CCGU = -3.24506341422203 
CCUA = 0 
CCUC = -0.486759512133305 
CCUG = -3.24506341422203 
CCUU = -2.75830390208873 
CGAA = -1.13577219497771 
CGAC = -1.13577219497771 
CGAG = -3.24506341422203 
CGAU = -1.62253170711102 
CGCA = -3.24506341422203 
CGCC = -3.24506341422203 
CGCG = -3.24506341422203 
CGCU = -3.24506341422203 
CGGA = -1.46027853639991 
CGGC = -2.92055707279983 
CGGG = -3.24506341422203 
CGGU = -2.75830390208873 
CGUA = 3.08281024351093 
CGUC = 0.486759512133305 
CGUG = -3.24506341422203 
CGUU = 1.13577219497771 
CUAA = -3.24506341422203 
CUAC = -3.24506341422203 
CUAG = -3.24506341422203 
CUAU = -3.24506341422203 
CUCA = -1.78478487782212 
CUCC = -2.27154438995542 
CUCG = -3.24506341422203 
CUCU = -1.94703804853322 
CUGA = 2.43379756066652 
CUGC = 0.324506341422203 
CUGG = -3.24506341422203 
CUGU = 0.486759512133305 
CUUA = 0.324506341422203 
CUUC = 0.162253170711102 
CUUG = -3.24506341422203 
CUUU = -0.324506341422203 
GAAA = 0.324506341422203 
GAAC = -3.24506341422203 
GAAG = -1.78478487782212 
GAAU = -1.46027853639991 
GACA = 0.649012682844406 
GACC = -3.24506341422203 
GACG = -1.46027853639991 
GACU = 0 
GAGA = 2.75830390208873 
GAGC = -3.24506341422203 
GAGG = 1.46027853639991 
GAGU = -0.486759512133305 
GAUA = -3.24506341422203 
GAUC = -3.24506341422203 
GAUG = -3.24506341422203 
GAUU = -3.24506341422203 
GCAA = -1.13577219497771 
GCAC = -3.24506341422203 
GCAG = -1.29802536568881 
GCAU = 0.162253170711102 
GCCA = -1.78478487782212 
GCCC = -3.24506341422203 
GCCG = -2.43379756066652 
GCCU = -1.62253170711102 
GCGA = -3.24506341422203 
GCGC = -3.24506341422203 
GCGG = -3.24506341422203 
GCGU = -3.24506341422203 
GCUA = -0.324506341422203 
GCUC = -3.24506341422203 
GCUG = -0.811265853555508 
GCUU = 0 
GGAA = 0.811265853555508 
GGAC = -3.24506341422203 
GGAG = 0.324506341422203 
GGAU = -0.973519024266609 
GGCA = -3.24506341422203 
GGCC = -3.24506341422203 
GGCG = -3.24506341422203 
GGCU = -3.24506341422203 
GGGA = 0 
GGGC = -3.24506341422203 
GGGG = -1.29802536568881 
GGGU = -1.46027853639991 
GGUA = 1.46027853639991 
GGUC = -3.24506341422203 
GGUG = 1.62253170711102 
GGUU = 4.86759512133305 
GUAA = -3.24506341422203 
GUAC = -3.24506341422203 
GUAG = -3.24506341422203 
GUAU = -3.24506341422203 
GUCA = -1.94703804853322 
GUCC = -3.24506341422203 
GUCG = -2.43379756066652 
GUCU = -1.62253170711102 
GUGA = 2.10929121924432 
GUGC = -3.24506341422203 
GUGG = 0.973519024266609 
GUGU = 3.89407609706644 
GUUA = -1.46027853639991 
GUUC = -3.24506341422203 
GUUG = -1.78478487782212 
GUUU = -0.973519024266609 
UAAA = -3.24506341422203 
UAAC = -3.24506341422203 
UAAG = 0.162253170711102 
UAAU = -2.27154438995542 
UACA = -3.24506341422203 
UACC = -1.94703804853322 
UACG = 2.59605073137763 
UACU = -0.486759512133305 
UAGA = -3.24506341422203 
UAGC = -0.649012682844406 
UAGG = 2.59605073137763 
UAGU = -0.811265853555508 
UAUA = -3.24506341422203 
UAUC = -3.24506341422203 
UAUG = -3.24506341422203 
UAUU = -3.24506341422203 
UCAA = -3.24506341422203 
UCAC = -1.78478487782212 
UCAG = 2.59605073137763 
UCAU = -0.486759512133305 
UCCA = -3.24506341422203 
UCCC = -1.94703804853322 
UCCG = 0.973519024266609 
UCCU = -0.486759512133305 
UCGA = -3.24506341422203 
UCGC = -3.24506341422203 
UCGG = -3.24506341422203 
UCGU = -3.24506341422203 
UCUA = -3.24506341422203 
UCUC = -0.324506341422203 
UCUG = 2.59605073137763 
UCUU = -0.162253170711102 
UGAA = -3.24506341422203 
UGAC = -0.811265853555508 
UGAG = 0.973519024266609 
UGAU = -2.27154438995542 
UGCA = -3.24506341422203 
UGCC = -3.24506341422203 
UGCG = -3.24506341422203 
UGCU = -3.24506341422203 
UGGA = -3.24506341422203 
UGGC = -2.75830390208873 
UGGG = 1.13577219497771 
UGGU = -1.94703804853322 
UGUA = -3.24506341422203 
UGUC = 1.13577219497771 
UGUG = 7.13913951128847 
UGUU = 1.62253170711102 
UUAA = -3.24506341422203 
UUAC = -3.24506341422203 
UUAG = -3.24506341422203 
UUAU = -3.24506341422203 
UUCA = -3.24506341422203 
UUCC = -1.94703804853322 
UUCG = 0.811265853555508 
UUCU = -0.486759512133305 
UUGA = -3.24506341422203 
UUGC = 0.162253170711102 
UUGG = 6.65237999915516 
UUGU = -0.162253170711102 
UUUA = -3.24506341422203 
UUUC = -0.649012682844406 
UUUG = 1.62253170711102 
UUUU = -0.973519024266609 
edist : 4 : 4 : 0 : e1 : 103 : silent #CGCU
NNNN = -p-INF
edist : 4 : 4 : 0 : e1 : 104 : silent #CGGA
NNNN = -p-INF
edist : 4 : 4 : 0 : e1 : 105 #CGGC
NNNN = -p-INF
AAAA = -2.10929121924432 
AAAC = -2.59605073137763 
AAAG = -0.486759512133305 
AAAU = -3.24506341422203 
AACA = -1.94703804853322 
AACC = -2.43379756066652 
AACG = -0.324506341422203 
AACU = -3.24506341422203 
AAGA = -0.486759512133305 
AAGC = -0.973519024266609 
AAGG = 1.13577219497771 
AAGU = -3.24506341422203 
AAUA = -3.24506341422203 
AAUC = -3.24506341422203 
AAUG = -3.24506341422203 
AAUU = -3.24506341422203 
ACAA = -2.59605073137763 
ACAC = -3.24506341422203 
ACAG = -0.973519024266609 
ACAU = -3.24506341422203 
ACCA = -3.40731658493313 
ACCC = -2.92055707279983 
ACCG = -2.43379756066652 
ACCU = -3.24506341422203 
ACGA = -3.24506341422203 
ACGC = -3.24506341422203 
ACGG = -3.24506341422203 
ACGU = -3.24506341422203 
ACUA = -3.08281024351093 
ACUC = -2.75830390208873 
ACUG = -2.10929121924432 
ACUU = -3.24506341422203 
AGAA = -0.486759512133305 
AGAC = -0.973519024266609 
AGAG = 1.13577219497771 
AGAU = -3.24506341422203 
AGCA = -3.24506341422203 
AGCC = -3.24506341422203 
AGCG = -3.24506341422203 
AGCU = -3.24506341422203 
AGGA = -1.62253170711102 
AGGC = -2.27154438995542 
AGGG = 0 
AGGU = -3.24506341422203 
AGUA = 0.649012682844406 
AGUC = 1.78478487782212 
AGUG = 0.973519024266609 
AGUU = -3.24506341422203 
AUAA = -3.24506341422203 
AUAC = -3.24506341422203 
AUAG = -3.24506341422203 
AUAU = -3.24506341422203 
AUCA = -3.08281024351093 
AUCC = -2.75830390208873 
AUCG = -2.10929121924432 
AUCU = -3.24506341422203 
AUGA = -1.78478487782212 
AUGC = -0.649012682844406 
AUGG = -1.46027853639991 
AUGU = -3.24506341422203 
AUUA = -2.27154438995542 
AUUC = -1.29802536568881 
AUUG = -2.10929121924432 
AUUU = -3.24506341422203 
CAAA = -1.94703804853322 
CAAC = -3.40731658493313 
CAAG = -3.24506341422203 
CAAU = -3.08281024351093 
CACA = -1.78478487782212 
CACC = -2.27154438995542 
CACG = -3.24506341422203 
CACU = -1.94703804853322 
CAGA = -0.324506341422203 
CAGC = -2.43379756066652 
CAGG = -3.24506341422203 
CAGU = -2.10929121924432 
CAUA = -3.24506341422203 
CAUC = -3.24506341422203 
CAUG = -3.24506341422203 
CAUU = -3.24506341422203 
CCAA = -2.43379756066652 
CCAC = -2.92055707279983 
CCAG = -3.24506341422203 
CCAU = -2.75830390208873 
CCCA = -2.27154438995542 
CCCC = -2.75830390208873 
CCCG = -3.24506341422203 
CCCU = -2.43379756066652 
CCGA = -3.24506341422203 
CCGC = -3.24506341422203 
CCGG = -3.24506341422203 
CCGU = -3.24506341422203 
CCUA = -1.94703804853322 
CCUC = -2.43379756066652 
CCUG = -3.24506341422203 
CCUU = -2.27154438995542 
CGAA = -0.324506341422203 
CGAC = -2.43379756066652 
CGAG = -3.24506341422203 
CGAU = -2.10929121924432 
CGCA = -3.24506341422203 
CGCC = -3.24506341422203 
CGCG = -3.24506341422203 
CGCU = -3.24506341422203 
CGGA = -1.46027853639991 
CGGC = -2.92055707279983 
CGGG = -3.24506341422203 
CGGU = -2.75830390208873 
CGUA = 2.43379756066652 
CGUC = 0.324506341422203 
CGUG = -3.24506341422203 
CGUU = 0.649012682844406 
CUAA = -3.24506341422203 
CUAC = -3.24506341422203 
CUAG = -3.24506341422203 
CUAU = -3.24506341422203 
CUCA = -1.94703804853322 
CUCC = -2.43379756066652 
CUCG = -3.24506341422203 
CUCU = -2.27154438995542 
CUGA = 0 
CUGC = -2.10929121924432 
CUGG = -3.24506341422203 
CUGU = -1.78478487782212 
CUUA = -0.486759512133305 
CUUC = -0.973519024266609 
CUUG = -3.24506341422203 
CUUU = -0.811265853555508 
GAAA = -0.486759512133305 
GAAC = -3.24506341422203 
GAAG = -1.62253170711102 
GAAU = -1.78478487782212 
GACA = -0.324506341422203 
GACC = -3.24506341422203 
GACG = -1.46027853639991 
GACU = 0 
GAGA = 1.13577219497771 
GAGC = -3.24506341422203 
GAGG = 0 
GAGU = -1.46027853639991 
GAUA = -3.24506341422203 
GAUC = -3.24506341422203 
GAUG = -3.24506341422203 
GAUU = -3.24506341422203 
GCAA = -0.973519024266609 
GCAC = -3.24506341422203 
GCAG = -2.27154438995542 
GCAU = -0.649012682844406 
GCCA = -2.43379756066652 
GCCC = -3.24506341422203 
GCCG = -2.92055707279983 
GCCU = -2.10929121924432 
GCGA = -3.24506341422203 
GCGC = -3.24506341422203 
GCGG = -3.24506341422203 
GCGU = -3.24506341422203 
GCUA = -2.10929121924432 
GCUC = -3.24506341422203 
GCUG = -2.75830390208873 
GCUU = -1.78478487782212 
GGAA = 1.13577219497771 
GGAC = -3.24506341422203 
GGAG = 0 
GGAU = -1.46027853639991 
GGCA = -3.24506341422203 
GGCC = -3.24506341422203 
GGCG = -3.24506341422203 
GGCU = -3.24506341422203 
GGGA = 0 
GGGC = -3.24506341422203 
GGGG = -1.29802536568881 
GGGU = -1.46027853639991 
GGUA = 0.973519024266609 
GGUC = -3.24506341422203 
GGUG = 1.13577219497771 
GGUU = 4.21858243848864 
GUAA = -3.24506341422203 
GUAC = -3.24506341422203 
GUAG = -3.24506341422203 
GUAU = -3.24506341422203 
GUCA = -2.10929121924432 
GUCC = -3.24506341422203 
GUCG = -2.75830390208873 
GUCU = -1.78478487782212 
GUGA = -1.46027853639991 
GUGC = -3.24506341422203 
GUGG = -1.46027853639991 
GUGU = 1.78478487782212 
GUUA = -2.10929121924432 
GUUC = -3.24506341422203 
GUUG = -1.94703804853322 
GUUU = -1.78478487782212 
UAAA = -3.24506341422203 
UAAC = -3.08281024351093 
UAAG = 0.649012682844406 
UAAU = -2.27154438995542 
UACA = -3.24506341422203 
UACC = -1.94703804853322 
UACG = 2.43379756066652 
UACU = -0.486759512133305 
UAGA = -3.24506341422203 
UAGC = -2.10929121924432 
UAGG = 0.973519024266609 
UAGU = -2.10929121924432 
UAUA = -3.24506341422203 
UAUC = -3.24506341422203 
UAUG = -3.24506341422203 
UAUU = -3.24506341422203 
UCAA = -3.24506341422203 
UCAC = -2.75830390208873 
UCAG = 1.78478487782212 
UCAU = -1.29802536568881 
UCCA = -3.24506341422203 
UCCC = -2.43379756066652 
UCCG = 0.324506341422203 
UCCU = -0.973519024266609 
UCGA = -3.24506341422203 
UCGC = -3.24506341422203 
UCGG = -3.24506341422203 
UCGU = -3.24506341422203 
UCUA = -3.24506341422203 
UCUC = -2.27154438995542 
UCUG = 0.649012682844406 
UCUU = -0.811265853555508 
UGAA = -3.24506341422203 
UGAC = -2.10929121924432 
UGAG = 0.973519024266609 
UGAU = -2.10929121924432 
UGCA = -3.24506341422203 
UGCC = -3.24506341422203 
UGCG = -3.24506341422203 
UGCU = -3.24506341422203 
UGGA = -3.24506341422203 
UGGC = -2.75830390208873 
UGGG = 1.13577219497771 
UGGU = -1.94703804853322 
UGUA = -3.24506341422203 
UGUC = 0.649012682844406 
UGUG = 6.81463316986627 
UGUU = 0.811265853555508 
UUAA = -3.24506341422203 
UUAC = -3.24506341422203 
UUAG = -3.24506341422203 
UUAU = -3.24506341422203 
UUCA = -3.24506341422203 
UUCC = -2.27154438995542 
UUCG = 0.649012682844406 
UUCU = -0.811265853555508 
UUGA = -3.24506341422203 
UUGC = -1.78478487782212 
UUGG = 4.21858243848864 
UUGU = -1.78478487782212 
UUUA = -3.24506341422203 
UUUC = -0.811265853555508 
UUUG = 0.811265853555508 
UUUU = 0.649012682844406 
edist : 4 : 4 : 0 : e1 : 106 : silent #CGGG
NNNN = -p-INF
edist : 4 : 4 : 0 : e1 : 107 #CGGU
NNNN = -p-INF
AAAA = -3.24506341422203 
AAAC = -3.89407609706644 
AAAG = -1.62253170711102 
AAAU = -3.24506341422203 
AACA = -2.59605073137763 
AACC = -3.08281024351093 
AACG = -0.973519024266609 
AACU = -3.24506341422203 
AAGA = -1.62253170711102 
AAGC = -2.10929121924432 
AAGG = 0 
AAGU = -3.24506341422203 
AAUA = -3.24506341422203 
AAUC = -3.24506341422203 
AAUG = -3.24506341422203 
AAUU = -3.24506341422203 
ACAA = -3.24506341422203 
ACAC = -3.89407609706644 
ACAG = -1.62253170711102 
ACAU = -3.24506341422203 
ACCA = -4.21858243848864 
ACCC = -3.89407609706644 
ACCG = -3.24506341422203 
ACCU = -3.24506341422203 
ACGA = -3.24506341422203 
ACGC = -3.24506341422203 
ACGG = -3.24506341422203 
ACGU = -3.24506341422203 
ACUA = -4.21858243848864 
ACUC = -3.89407609706644 
ACUG = -3.24506341422203 
ACUU = -3.24506341422203 
AGAA = -1.62253170711102 
AGAC = -2.10929121924432 
AGAG = 0 
AGAU = -3.24506341422203 
AGCA = -3.24506341422203 
AGCC = -3.24506341422203 
AGCG = -3.24506341422203 
AGCU = -3.24506341422203 
AGGA = -2.27154438995542 
AGGC = -2.75830390208873 
AGGG = -0.649012682844406 
AGGU = -3.24506341422203 
AGUA = -0.324506341422203 
AGUC = 0.649012682844406 
AGUG = 0 
AGUU = -3.24506341422203 
AUAA = -3.24506341422203 
AUAC = -3.24506341422203 
AUAG = -3.24506341422203 
AUAU = -3.24506341422203 
AUCA = -3.73182292635534 
AUCC = -3.40731658493313 
AUCG = -2.75830390208873 
AUCU = -3.24506341422203 
AUGA = -2.43379756066652 
AUGC = -1.29802536568881 
AUGG = -2.10929121924432 
AUGU = -3.24506341422203 
AUUA = -3.56956975564423 
AUUC = -2.43379756066652 
AUUG = -3.24506341422203 
AUUU = -3.24506341422203 
CAAA = -3.08281024351093 
CAAC = -4.54308877991084 
CAAG = -3.24506341422203 
CAAU = -4.38083560919974 
CACA = -2.43379756066652 
CACC = -2.92055707279983 
CACG = -3.24506341422203 
CACU = -2.59605073137763 
CAGA = -1.46027853639991 
CAGC = -3.56956975564423 
CAGG = -3.24506341422203 
CAGU = -3.24506341422203 
CAUA = -3.24506341422203 
CAUC = -3.24506341422203 
CAUG = -3.24506341422203 
CAUU = -3.24506341422203 
CCAA = -3.08281024351093 
CCAC = -3.56956975564423 
CCAG = -3.24506341422203 
CCAU = -3.40731658493313 
CCCA = -3.08281024351093 
CCCC = -3.56956975564423 
CCCG = -3.24506341422203 
CCCU = -3.40731658493313 
CCGA = -3.24506341422203 
CCGC = -3.24506341422203 
CCGG = -3.24506341422203 
CCGU = -3.24506341422203 
CCUA = -3.08281024351093 
CCUC = -3.56956975564423 
CCUG = -3.24506341422203 
CCUU = -3.40731658493313 
CGAA = -1.46027853639991 
CGAC = -3.56956975564423 
CGAG = -3.24506341422203 
CGAU = -3.24506341422203 
CGCA = -3.24506341422203 
CGCC = -3.24506341422203 
CGCG = -3.24506341422203 
CGCU = -3.24506341422203 
CGGA = -2.10929121924432 
CGGC = -3.56956975564423 
CGGG = -3.24506341422203 
CGGU = -3.24506341422203 
CGUA = 1.46027853639991 
CGUC = -0.649012682844406 
CGUG = -3.24506341422203 
CGUU = -0.486759512133305 
CUAA = -3.24506341422203 
CUAC = -3.24506341422203 
CUAG = -3.24506341422203 
CUAU = -3.24506341422203 
CUCA = -2.59605073137763 
CUCC = -3.08281024351093 
CUCG = -3.24506341422203 
CUCU = -2.92055707279983 
CUGA = -0.649012682844406 
CUGC = -2.75830390208873 
CUGG = -3.24506341422203 
CUGU = -2.43379756066652 
CUUA = -1.78478487782212 
CUUC = -2.27154438995542 
CUUG = -3.24506341422203 
CUUU = -1.94703804853322 
GAAA = -1.62253170711102 
GAAC = -3.24506341422203 
GAAG = -2.92055707279983 
GAAU = -2.92055707279983 
GACA = -0.973519024266609 
GACC = -3.24506341422203 
GACG = -2.10929121924432 
GACU = -0.649012682844406 
GAGA = 0 
GAGC = -3.24506341422203 
GAGG = -1.13577219497771 
GAGU = -2.59605073137763 
GAUA = -3.24506341422203 
GAUC = -3.24506341422203 
GAUG = -3.24506341422203 
GAUU = -3.24506341422203 
GCAA = -1.62253170711102 
GCAC = -3.24506341422203 
GCAG = -2.92055707279983 
GCAU = -1.29802536568881 
GCCA = -3.24506341422203 
GCCC = -3.24506341422203 
GCCG = -3.89407609706644 
GCCU = -2.92055707279983 
GCGA = -3.24506341422203 
GCGC = -3.24506341422203 
GCGG = -3.24506341422203 
GCGU = -3.24506341422203 
GCUA = -3.24506341422203 
GCUC = -3.24506341422203 
GCUG = -3.89407609706644 
GCUU = -2.92055707279983 
GGAA = 0 
GGAC = -3.24506341422203 
GGAG = -1.13577219497771 
GGAU = -2.59605073137763 
GGCA = -3.24506341422203 
GGCC = -3.24506341422203 
GGCG = -3.24506341422203 
GGCU = -3.24506341422203 
GGGA = -0.649012682844406 
GGGC = -3.24506341422203 
GGGG = -1.78478487782212 
GGGU = -1.94703804853322 
GGUA = 0 
GGUC = -3.24506341422203 
GGUG = 0 
GGUU = 3.24506341422203 
GUAA = -3.24506341422203 
GUAC = -3.24506341422203 
GUAG = -3.24506341422203 
GUAU = -3.24506341422203 
GUCA = -2.75830390208873 
GUCC = -3.24506341422203 
GUCG = -3.40731658493313 
GUCU = -2.43379756066652 
GUGA = -2.10929121924432 
GUGC = -3.24506341422203 
GUGG = -1.94703804853322 
GUGU = 1.13577219497771 
GUUA = -3.24506341422203 
GUUC = -3.24506341422203 
GUUG = -3.08281024351093 
GUUU = -2.92055707279983 
UAAA = -3.24506341422203 
UAAC = -4.38083560919974 
UAAG = -0.486759512133305 
UAAU = -3.56956975564423 
UACA = -3.24506341422203 
UACC = -2.59605073137763 
UACG = 1.78478487782212 
UACU = -1.13577219497771 
UAGA = -3.24506341422203 
UAGC = -3.24506341422203 
UAGG = -0.162253170711102 
UAGU = -3.08281024351093 
UAUA = -3.24506341422203 
UAUC = -3.24506341422203 
UAUG = -3.24506341422203 
UAUU = -3.24506341422203 
UCAA = -3.24506341422203 
UCAC = -3.40731658493313 
UCAG = 1.13577219497771 
UCAU = -1.94703804853322 
UCCA = -3.24506341422203 
UCCC = -3.40731658493313 
UCCG = -0.486759512133305 
UCCU = -1.94703804853322 
UCGA = -3.24506341422203 
UCGC = -3.24506341422203 
UCGG = -3.24506341422203 
UCGU = -3.24506341422203 
UCUA = -3.24506341422203 
UCUC = -3.40731658493313 
UCUG = -0.486759512133305 
UCUU = -1.94703804853322 
UGAA = -3.24506341422203 
UGAC = -3.24506341422203 
UGAG = -0.162253170711102 
UGAU = -3.08281024351093 
UGCA = -3.24506341422203 
UGCC = -3.24506341422203 
UGCG = -3.24506341422203 
UGCU = -3.24506341422203 
UGGA = -3.24506341422203 
UGGC = -3.24506341422203 
UGGG = 0.486759512133305 
UGGU = -2.43379756066652 
UGUA = -3.24506341422203 
UGUC = -0.486759512133305 
UGUG = 5.67886097488855 
UGUU = -0.324506341422203 
UUAA = -3.24506341422203 
UUAC = -3.24506341422203 
UUAG = -3.24506341422203 
UUAU = -3.24506341422203 
UUCA = -3.24506341422203 
UUCC = -2.92055707279983 
UUCG = 0 
UUCU = -1.46027853639991 
UUGA = -3.24506341422203 
UUGC = -2.43379756066652 
UUGG = 3.56956975564423 
UUGU = -2.43379756066652 
UUUA = -3.24506341422203 
UUUC = -1.94703804853322 
UUUG = -0.486759512133305 
UUUU = -0.486759512133305 
edist : 4 : 4 : 0 : e1 : 108 #CGUA
NNNN = -p-INF
AAAA = -3.24506341422203 
AAAC = -3.89407609706644 
AAAG = -1.62253170711102 
AAAU = -3.24506341422203 
AACA = -2.92055707279983 
AACC = -3.40731658493313 
AACG = -1.29802536568881 
AACU = -3.24506341422203 
AAGA = -1.29802536568881 
AAGC = -1.78478487782212 
AAGG = 0.324506341422203 
AAGU = -3.24506341422203 
AAUA = -3.24506341422203 
AAUC = -3.24506341422203 
AAUG = -3.24506341422203 
AAUU = -3.24506341422203 
ACAA = -3.08281024351093 
ACAC = -3.56956975564423 
ACAG = -1.46027853639991 
ACAU = -3.24506341422203 
ACCA = -3.73182292635534 
ACCC = -3.40731658493313 
ACCG = -2.75830390208873 
ACCU = -3.24506341422203 
ACGA = -3.24506341422203 
ACGC = -3.24506341422203 
ACGG = -3.24506341422203 
ACGU = -3.24506341422203 
ACUA = -3.73182292635534 
ACUC = -3.40731658493313 
ACUG = -2.75830390208873 
ACUU = -3.24506341422203 
AGAA = -1.29802536568881 
AGAC = -1.78478487782212 
AGAG = 0.324506341422203 
AGAU = -3.24506341422203 
AGCA = -3.24506341422203 
AGCC = -3.24506341422203 
AGCG = -3.24506341422203 
AGCU = -3.24506341422203 
AGGA = -2.10929121924432 
AGGC = -2.75830390208873 
AGGG = -0.486759512133305 
AGGU = -3.24506341422203 
AGUA = -0.973519024266609 
AGUC = 0 
AGUG = -0.649012682844406 
AGUU = -3.24506341422203 
AUAA = -3.24506341422203 
AUAC = -3.24506341422203 
AUAG = -3.24506341422203 
AUAU = -3.24506341422203 
AUCA = -3.73182292635534 
AUCC = -3.40731658493313 
AUCG = -2.75830390208873 
AUCU = -3.24506341422203 
AUGA = -2.59605073137763 
AUGC = -1.46027853639991 
AUGG = -2.27154438995542 
AUGU = -3.24506341422203 
AUUA = -3.08281024351093 
AUUC = -2.10929121924432 
AUUG = -2.92055707279983 
AUUU = -3.24506341422203 
CAAA = -3.08281024351093 
CAAC = -4.54308877991084 
CAAG = -3.24506341422203 
CAAU = -4.38083560919974 
CACA = -2.75830390208873 
CACC = -3.24506341422203 
CACG = -3.24506341422203 
CACU = -2.92055707279983 
CAGA = -1.13577219497771 
CAGC = -3.24506341422203 
CAGG = -3.24506341422203 
CAGU = -2.92055707279983 
CAUA = -3.24506341422203 
CAUC = -3.24506341422203 
CAUG = -3.24506341422203 
CAUU = -3.24506341422203 
CCAA = -2.92055707279983 
CCAC = -3.40731658493313 
CCAG = -3.24506341422203 
CCAU = -3.08281024351093 
CCCA = -2.59605073137763 
CCCC = -3.08281024351093 
CCCG = -3.24506341422203 
CCCU = -2.92055707279983 
CCGA = -3.24506341422203 
CCGC = -3.24506341422203 
CCGG = -3.24506341422203 
CCGU = -3.24506341422203 
CCUA = -2.59605073137763 
CCUC = -3.08281024351093 
CCUG = -3.24506341422203 
CCUU = -2.92055707279983 
CGAA = -1.13577219497771 
CGAC = -3.24506341422203 
CGAG = -3.24506341422203 
CGAU = -2.92055707279983 
CGCA = -3.24506341422203 
CGCC = -3.24506341422203 
CGCG = -3.24506341422203 
CGCU = -3.24506341422203 
CGGA = -1.94703804853322 
CGGC = -3.40731658493313 
CGGG = -3.24506341422203 
CGGU = -3.24506341422203 
CGUA = 0.811265853555508 
CGUC = -1.29802536568881 
CGUG = -3.24506341422203 
CGUU = -1.13577219497771 
CUAA = -3.24506341422203 
CUAC = -3.24506341422203 
CUAG = -3.24506341422203 
CUAU = -3.24506341422203 
CUCA = -2.59605073137763 
CUCC = -3.08281024351093 
CUCG = -3.24506341422203 
CUCU = -2.92055707279983 
CUGA = -0.811265853555508 
CUGC = -2.92055707279983 
CUGG = -3.24506341422203 
CUGU = -2.59605073137763 
CUUA = -1.29802536568881 
CUUC = -1.78478487782212 
CUUG = -3.24506341422203 
CUUU = -1.62253170711102 
GAAA = -1.62253170711102 
GAAC = -3.24506341422203 
GAAG = -2.92055707279983 
GAAU = -2.92055707279983 
GACA = -1.29802536568881 
GACC = -3.24506341422203 
GACG = -2.43379756066652 
GACU = -0.973519024266609 
GAGA = 0.324506341422203 
GAGC = -3.24506341422203 
GAGG = -0.811265853555508 
GAGU = -2.27154438995542 
GAUA = -3.24506341422203 
GAUC = -3.24506341422203 
GAUG = -3.24506341422203 
GAUU = -3.24506341422203 
GCAA = -1.46027853639991 
GCAC = -3.24506341422203 
GCAG = -2.59605073137763 
GCAU = -1.13577219497771 
GCCA = -2.75830390208873 
GCCC = -3.24506341422203 
GCCG = -3.40731658493313 
GCCU = -2.43379756066652 
GCGA = -3.24506341422203 
GCGC = -3.24506341422203 
GCGG = -3.24506341422203 
GCGU = -3.24506341422203 
GCUA = -2.75830390208873 
GCUC = -3.24506341422203 
GCUG = -3.40731658493313 
GCUU = -2.43379756066652 
GGAA = 0.324506341422203 
GGAC = -3.24506341422203 
GGAG = -0.811265853555508 
GGAU = -2.27154438995542 
GGCA = -3.24506341422203 
GGCC = -3.24506341422203 
GGCG = -3.24506341422203 
GGCU = -3.24506341422203 
GGGA = -0.486759512133305 
GGGC = -3.24506341422203 
GGGG = -1.78478487782212 
GGGU = -1.78478487782212 
GGUA = -0.649012682844406 
GGUC = -3.24506341422203 
GGUG = -0.649012682844406 
GGUU = 2.59605073137763 
GUAA = -3.24506341422203 
GUAC = -3.24506341422203 
GUAG = -3.24506341422203 
GUAU = -3.24506341422203 
GUCA = -2.75830390208873 
GUCC = -3.24506341422203 
GUCG = -3.40731658493313 
GUCU = -2.43379756066652 
GUGA = -2.27154438995542 
GUGC = -3.24506341422203 
GUGG = -2.10929121924432 
GUGU = 0.973519024266609 
GUUA = -2.92055707279983 
GUUC = -3.24506341422203 
GUUG = -2.75830390208873 
GUUU = -2.59605073137763 
UAAA = -3.24506341422203 
UAAC = -4.38083560919974 
UAAG = -0.486759512133305 
UAAU = -3.56956975564423 
UACA = -3.24506341422203 
UACC = -2.92055707279983 
UACG = 1.46027853639991 
UACU = -1.46027853639991 
UAGA = -3.24506341422203 
UAGC = -2.92055707279983 
UAGG = 0.162253170711102 
UAGU = -2.92055707279983 
UAUA = -3.24506341422203 
UAUC = -3.24506341422203 
UAUG = -3.24506341422203 
UAUU = -3.24506341422203 
UCAA = -3.24506341422203 
UCAC = -3.08281024351093 
UCAG = 1.29802536568881 
UCAU = -1.62253170711102 
UCCA = -3.24506341422203 
UCCC = -2.92055707279983 
UCCG = 0 
UCCU = -1.46027853639991 
UCGA = -3.24506341422203 
UCGC = -3.24506341422203 
UCGG = -3.24506341422203 
UCGU = -3.24506341422203 
UCUA = -3.24506341422203 
UCUC = -2.92055707279983 
UCUG = 0 
UCUU = -1.46027853639991 
UGAA = -3.24506341422203 
UGAC = -2.92055707279983 
UGAG = 0.162253170711102 
UGAU = -2.92055707279983 
UGCA = -3.24506341422203 
UGCC = -3.24506341422203 
UGCG = -3.24506341422203 
UGCU = -3.24506341422203 
UGGA = -3.24506341422203 
UGGC = -3.24506341422203 
UGGG = 0.649012682844406 
UGGU = -2.43379756066652 
UGUA = -3.24506341422203 
UGUC = -1.13577219497771 
UGUG = 5.02984829204415 
UGUU = -0.973519024266609 
UUAA = -3.24506341422203 
UUAC = -3.24506341422203 
UUAG = -3.24506341422203 
UUAU = -3.24506341422203 
UUCA = -3.24506341422203 
UUCC = -2.92055707279983 
UUCG = 0 
UUCU = -1.46027853639991 
UUGA = -3.24506341422203 
UUGC = -2.59605073137763 
UUGG = 3.40731658493313 
UUGU = -2.59605073137763 
UUUA = -3.24506341422203 
UUUC = -1.62253170711102 
UUUG = 0 
UUUU = -0.162253170711102 
edist : 4 : 4 : 0 : e1 : 109 : silent #CGUC
NNNN = -p-INF
edist : 4 : 4 : 0 : e1 : 110 #CGUG
NNNN = -p-INF
AAAA = -3.24506341422203 
AAAC = -3.89407609706644 
AAAG = -1.62253170711102 
AAAU = -3.24506341422203 
AACA = -2.92055707279983 
AACC = -3.40731658493313 
AACG = -1.29802536568881 
AACU = -3.24506341422203 
AAGA = -1.29802536568881 
AAGC = -1.78478487782212 
AAGG = 0.324506341422203 
AAGU = -3.24506341422203 
AAUA = -3.24506341422203 
AAUC = -3.24506341422203 
AAUG = -3.24506341422203 
AAUU = -3.24506341422203 
ACAA = -3.08281024351093 
ACAC = -3.56956975564423 
ACAG = -1.46027853639991 
ACAU = -3.24506341422203 
ACCA = -3.73182292635534 
ACCC = -3.40731658493313 
ACCG = -2.75830390208873 
ACCU = -3.24506341422203 
ACGA = -3.24506341422203 
ACGC = -3.24506341422203 
ACGG = -3.24506341422203 
ACGU = -3.24506341422203 
ACUA = -3.73182292635534 
ACUC = -3.40731658493313 
ACUG = -2.75830390208873 
ACUU = -3.24506341422203 
AGAA = -1.29802536568881 
AGAC = -1.78478487782212 
AGAG = 0.324506341422203 
AGAU = -3.24506341422203 
AGCA = -3.24506341422203 
AGCC = -3.24506341422203 
AGCG = -3.24506341422203 
AGCU = -3.24506341422203 
AGGA = -2.10929121924432 
AGGC = -2.75830390208873 
AGGG = -0.486759512133305 
AGGU = -3.24506341422203 
AGUA = -0.973519024266609 
AGUC = 0 
AGUG = -0.649012682844406 
AGUU = -3.24506341422203 
AUAA = -3.24506341422203 
AUAC = -3.24506341422203 
AUAG = -3.24506341422203 
AUAU = -3.24506341422203 
AUCA = -3.73182292635534 
AUCC = -3.40731658493313 
AUCG = -2.75830390208873 
AUCU = -3.24506341422203 
AUGA = -2.59605073137763 
AUGC = -1.46027853639991 
AUGG = -2.27154438995542 
AUGU = -3.24506341422203 
AUUA = -3.08281024351093 
AUUC = -2.10929121924432 
AUUG = -2.92055707279983 
AUUU = -3.24506341422203 
CAAA = -3.08281024351093 
CAAC = -4.54308877991084 
CAAG = -3.24506341422203 
CAAU = -4.38083560919974 
CACA = -2.75830390208873 
CACC = -3.24506341422203 
CACG = -3.24506341422203 
CACU = -2.92055707279983 
CAGA = -1.13577219497771 
CAGC = -3.24506341422203 
CAGG = -3.24506341422203 
CAGU = -2.92055707279983 
CAUA = -3.24506341422203 
CAUC = -3.24506341422203 
CAUG = -3.24506341422203 
CAUU = -3.24506341422203 
CCAA = -2.92055707279983 
CCAC = -3.40731658493313 
CCAG = -3.24506341422203 
CCAU = -3.08281024351093 
CCCA = -2.59605073137763 
CCCC = -3.08281024351093 
CCCG = -3.24506341422203 
CCCU = -2.92055707279983 
CCGA = -3.24506341422203 
CCGC = -3.24506341422203 
CCGG = -3.24506341422203 
CCGU = -3.24506341422203 
CCUA = -2.59605073137763 
CCUC = -3.08281024351093 
CCUG = -3.24506341422203 
CCUU = -2.92055707279983 
CGAA = -1.13577219497771 
CGAC = -3.24506341422203 
CGAG = -3.24506341422203 
CGAU = -2.92055707279983 
CGCA = -3.24506341422203 
CGCC = -3.24506341422203 
CGCG = -3.24506341422203 
CGCU = -3.24506341422203 
CGGA = -1.94703804853322 
CGGC = -3.40731658493313 
CGGG = -3.24506341422203 
CGGU = -3.24506341422203 
CGUA = 0.811265853555508 
CGUC = -1.29802536568881 
CGUG = -3.24506341422203 
CGUU = -1.13577219497771 
CUAA = -3.24506341422203 
CUAC = -3.24506341422203 
CUAG = -3.24506341422203 
CUAU = -3.24506341422203 
CUCA = -2.59605073137763 
CUCC = -3.08281024351093 
CUCG = -3.24506341422203 
CUCU = -2.92055707279983 
CUGA = -0.811265853555508 
CUGC = -2.92055707279983 
CUGG = -3.24506341422203 
CUGU = -2.59605073137763 
CUUA = -1.29802536568881 
CUUC = -1.78478487782212 
CUUG = -3.24506341422203 
CUUU = -1.62253170711102 
GAAA = -1.62253170711102 
GAAC = -3.24506341422203 
GAAG = -2.92055707279983 
GAAU = -2.92055707279983 
GACA = -1.29802536568881 
GACC = -3.24506341422203 
GACG = -2.43379756066652 
GACU = -0.973519024266609 
GAGA = 0.324506341422203 
GAGC = -3.24506341422203 
GAGG = -0.811265853555508 
GAGU = -2.27154438995542 
GAUA = -3.24506341422203 
GAUC = -3.24506341422203 
GAUG = -3.24506341422203 
GAUU = -3.24506341422203 
GCAA = -1.46027853639991 
GCAC = -3.24506341422203 
GCAG = -2.59605073137763 
GCAU = -1.13577219497771 
GCCA = -2.75830390208873 
GCCC = -3.24506341422203 
GCCG = -3.40731658493313 
GCCU = -2.43379756066652 
GCGA = -3.24506341422203 
GCGC = -3.24506341422203 
GCGG = -3.24506341422203 
GCGU = -3.24506341422203 
GCUA = -2.75830390208873 
GCUC = -3.24506341422203 
GCUG = -3.40731658493313 
GCUU = -2.43379756066652 
GGAA = 0.324506341422203 
GGAC = -3.24506341422203 
GGAG = -0.811265853555508 
GGAU = -2.27154438995542 
GGCA = -3.24506341422203 
GGCC = -3.24506341422203 
GGCG = -3.24506341422203 
GGCU = -3.24506341422203 
GGGA = -0.486759512133305 
GGGC = -3.24506341422203 
GGGG = -1.78478487782212 
GGGU = -1.78478487782212 
GGUA = -0.649012682844406 
GGUC = -3.24506341422203 
GGUG = -0.649012682844406 
GGUU = 2.59605073137763 
GUAA = -3.24506341422203 
GUAC = -3.24506341422203 
GUAG = -3.24506341422203 
GUAU = -3.24506341422203 
GUCA = -2.75830390208873 
GUCC = -3.24506341422203 
GUCG = -3.40731658493313 
GUCU = -2.43379756066652 
GUGA = -2.27154438995542 
GUGC = -3.24506341422203 
GUGG = -2.10929121924432 
GUGU = 0.973519024266609 
GUUA = -2.92055707279983 
GUUC = -3.24506341422203 
GUUG = -2.75830390208873 
GUUU = -2.59605073137763 
UAAA = -3.24506341422203 
UAAC = -4.38083560919974 
UAAG = -0.486759512133305 
UAAU = -3.56956975564423 
UACA = -3.24506341422203 
UACC = -2.92055707279983 
UACG = 1.46027853639991 
UACU = -1.46027853639991 
UAGA = -3.24506341422203 
UAGC = -2.92055707279983 
UAGG = 0.162253170711102 
UAGU = -2.92055707279983 
UAUA = -3.24506341422203 
UAUC = -3.24506341422203 
UAUG = -3.24506341422203 
UAUU = -3.24506341422203 
UCAA = -3.24506341422203 
UCAC = -3.08281024351093 
UCAG = 1.29802536568881 
UCAU = -1.62253170711102 
UCCA = -3.24506341422203 
UCCC = -2.92055707279983 
UCCG = 0 
UCCU = -1.46027853639991 
UCGA = -3.24506341422203 
UCGC = -3.24506341422203 
UCGG = -3.24506341422203 
UCGU = -3.24506341422203 
UCUA = -3.24506341422203 
UCUC = -2.92055707279983 
UCUG = 0 
UCUU = -1.46027853639991 
UGAA = -3.24506341422203 
UGAC = -2.92055707279983 
UGAG = 0.162253170711102 
UGAU = -2.92055707279983 
UGCA = -3.24506341422203 
UGCC = -3.24506341422203 
UGCG = -3.24506341422203 
UGCU = -3.24506341422203 
UGGA = -3.24506341422203 
UGGC = -3.24506341422203 
UGGG = 0.649012682844406 
UGGU = -2.43379756066652 
UGUA = -3.24506341422203 
UGUC = -1.13577219497771 
UGUG = 5.02984829204415 
UGUU = -0.973519024266609 
UUAA = -3.24506341422203 
UUAC = -3.24506341422203 
UUAG = -3.24506341422203 
UUAU = -3.24506341422203 
UUCA = -3.24506341422203 
UUCC = -2.92055707279983 
UUCG = 0 
UUCU = -1.46027853639991 
UUGA = -3.24506341422203 
UUGC = -2.59605073137763 
UUGG = 3.40731658493313 
UUGU = -2.59605073137763 
UUUA = -3.24506341422203 
UUUC = -1.62253170711102 
UUUG = 0 
UUUU = -0.162253170711102 
edist : 4 : 4 : 0 : e1 : 111 : silent #CGUU
NNNN = -p-INF
edist : 4 : 4 : 0 : e1 : 112 : silent #CUAA
NNNN = -p-INF
edist : 4 : 4 : 0 : e1 : 113 : silent #CUAC
NNNN = -p-INF
edist : 4 : 4 : 0 : e1 : 114 : silent #CUAG
NNNN = -p-INF
edist : 4 : 4 : 0 : e1 : 115 : silent #CUAU
NNNN = -p-INF
edist : 4 : 4 : 0 : e1 : 116 : silent #CUCA
NNNN = -p-INF
edist : 4 : 4 : 0 : e1 : 117 : silent #CUCC
NNNN = -p-INF
edist : 4 : 4 : 0 : e1 : 118 : silent #CUCG
NNNN = -p-INF
edist : 4 : 4 : 0 : e1 : 119 : silent #CUCU
NNNN = -p-INF
edist : 4 : 4 : 0 : e1 : 120 : silent #CUGA
NNNN = -p-INF
edist : 4 : 4 : 0 : e1 : 121 : silent #CUGC
NNNN = -p-INF
edist : 4 : 4 : 0 : e1 : 122 : silent #CUGG
NNNN = -p-INF
edist : 4 : 4 : 0 : e1 : 123 : silent #CUGU
NNNN = -p-INF
edist : 4 : 4 : 0 : e1 : 124 : silent #CUUA
NNNN = -p-INF
edist : 4 : 4 : 0 : e1 : 125 : silent #CUUC
NNNN = -p-INF
edist : 4 : 4 : 0 : e1 : 126 : silent #CUUG
NNNN = -p-INF
edist : 4 : 4 : 0 : e1 : 127 : silent #CUUU
NNNN = -p-INF
edist : 4 : 4 : 0 : e1 : 128 : silent #GAAA
NNNN = -p-INF
edist : 4 : 4 : 0 : e1 : 129 : silent #GAAC
NNNN = -p-INF
edist : 4 : 4 : 0 : e1 : 130 : silent #GAAG
NNNN = -p-INF
edist : 4 : 4 : 0 : e1 : 131 : silent #GAAU
NNNN = -p-INF
edist : 4 : 4 : 0 : e1 : 132 : silent #GACA
NNNN = -p-INF
edist : 4 : 4 : 0 : e1 : 133 : silent #GACC
NNNN = -p-INF
edist : 4 : 4 : 0 : e1 : 134 : silent #GACG
NNNN = -p-INF
edist : 4 : 4 : 0 : e1 : 135 : silent #GACU
NNNN = -p-INF
edist : 4 : 4 : 0 : e1 : 136 : silent #GAGA
NNNN = -p-INF
edist : 4 : 4 : 0 : e1 : 137 : silent #GAGC
NNNN = -p-INF
edist : 4 : 4 : 0 : e1 : 138 : silent #GAGG
NNNN = -p-INF
edist : 4 : 4 : 0 : e1 : 139 : silent #GAGU
NNNN = -p-INF
edist : 4 : 4 : 0 : e1 : 140 : silent #GAUA
NNNN = -p-INF
edist : 4 : 4 : 0 : e1 : 141 : silent #GAUC
NNNN = -p-INF
edist : 4 : 4 : 0 : e1 : 142 : silent #GAUG
NNNN = -p-INF
edist : 4 : 4 : 0 : e1 : 143 : silent #GAUU
NNNN = -p-INF
edist : 4 : 4 : 0 : e1 : 144 : silent #GCAA
NNNN = -p-INF
edist : 4 : 4 : 0 : e1 : 145 : silent #GCAC
NNNN = -p-INF
edist : 4 : 4 : 0 : e1 : 146 : silent #GCAG
NNNN = -p-INF
edist : 4 : 4 : 0 : e1 : 147 #GCAU
NNNN = -p-INF
AAAA = -3.40731658493313 
AAAC = -2.92055707279983 
AAAG = -1.13577219497771 
AAAU = -3.24506341422203 
AACA = -2.75830390208873 
AACC = -2.27154438995542 
AACG = -0.486759512133305 
AACU = -3.24506341422203 
AAGA = -1.78478487782212 
AAGC = -1.29802536568881 
AAGG = 0.486759512133305 
AAGU = -3.24506341422203 
AAUA = -3.24506341422203 
AAUC = -3.24506341422203 
AAUG = -3.24506341422203 
AAUU = -3.24506341422203 
ACAA = -3.40731658493313 
ACAC = -2.92055707279983 
ACAG = -1.13577219497771 
ACAU = -3.24506341422203 
ACCA = -4.38083560919974 
ACCC = -2.92055707279983 
ACCG = -2.75830390208873 
ACCU = -3.24506341422203 
ACGA = -3.24506341422203 
ACGC = -3.24506341422203 
ACGG = -3.24506341422203 
ACGU = -3.24506341422203 
ACUA = -4.38083560919974 
ACUC = -2.92055707279983 
ACUG = -2.75830390208873 
ACUU = -3.24506341422203 
AGAA = -1.78478487782212 
AGAC = -1.29802536568881 
AGAG = 0.486759512133305 
AGAU = -3.24506341422203 
AGCA = -3.24506341422203 
AGCC = -3.24506341422203 
AGCG = -3.24506341422203 
AGCU = -3.24506341422203 
AGGA = -2.43379756066652 
AGGC = -1.94703804853322 
AGGG = -0.162253170711102 
AGGU = -3.24506341422203 
AGUA = -0.486759512133305 
AGUC = 1.62253170711102 
AGUG = 0.486759512133305 
AGUU = -3.24506341422203 
AUAA = -3.24506341422203 
AUAC = -3.24506341422203 
AUAG = -3.24506341422203 
AUAU = -3.24506341422203 
AUCA = -3.89407609706644 
AUCC = -2.43379756066652 
AUCG = -2.27154438995542 
AUCU = -3.24506341422203 
AUGA = -2.59605073137763 
AUGC = -0.486759512133305 
AUGG = -1.62253170711102 
AUGU = -3.24506341422203 
AUUA = -3.73182292635534 
AUUC = -1.62253170711102 
AUUG = -2.75830390208873 
AUUU = -3.24506341422203 
CAAA = -3.08281024351093 
CAAC = -4.05632926777754 
CAAG = -3.24506341422203 
CAAU = -4.05632926777754 
CACA = -2.27154438995542 
CACC = -2.27154438995542 
CACG = -3.24506341422203 
CACU = -2.43379756066652 
CAGA = -1.29802536568881 
CAGC = -2.92055707279983 
CAGG = -3.24506341422203 
CAGU = -3.08281024351093 
CAUA = -3.24506341422203 
CAUC = -3.24506341422203 
CAUG = -3.24506341422203 
CAUU = -3.24506341422203 
CCAA = -3.08281024351093 
CCAC = -3.08281024351093 
CCAG = -3.24506341422203 
CCAU = -3.08281024351093 
CCCA = -3.08281024351093 
CCCC = -3.08281024351093 
CCCG = -3.24506341422203 
CCCU = -3.08281024351093 
CCGA = -3.24506341422203 
CCGC = -3.24506341422203 
CCGG = -3.24506341422203 
CCGU = -3.24506341422203 
CCUA = -3.08281024351093 
CCUC = -3.08281024351093 
CCUG = -3.24506341422203 
CCUU = -3.08281024351093 
CGAA = -1.29802536568881 
CGAC = -2.92055707279983 
CGAG = -3.24506341422203 
CGAU = -3.08281024351093 
CGCA = -3.24506341422203 
CGCC = -3.24506341422203 
CGCG = -3.24506341422203 
CGCU = -3.24506341422203 
CGGA = -1.94703804853322 
CGGC = -2.92055707279983 
CGGG = -3.24506341422203 
CGGU = -3.08281024351093 
CGUA = 1.46027853639991 
CGUC = -0.162253170711102 
CGUG = -3.24506341422203 
CGUU = -0.162253170711102 
CUAA = -3.24506341422203 
CUAC = -3.24506341422203 
CUAG = -3.24506341422203 
CUAU = -3.24506341422203 
CUCA = -2.59605073137763 
CUCC = -2.59605073137763 
CUCG = -3.24506341422203 
CUCU = -2.59605073137763 
CUGA = -0.486759512133305 
CUGC = -2.10929121924432 
CUGG = -3.24506341422203 
CUGU = -2.27154438995542 
CUUA = -1.62253170711102 
CUUC = -1.62253170711102 
CUUG = -3.24506341422203 
CUUU = -1.78478487782212 
GAAA = -0.162253170711102 
GAAC = -3.24506341422203 
GAAG = -2.92055707279983 
GAAU = -0.649012682844406 
GACA = 0.486759512133305 
GACC = -3.24506341422203 
GACG = -2.10929121924432 
GACU = 1.78478487782212 
GAGA = 1.46027853639991 
GAGC = -3.24506341422203 
GAGG = -1.13577219497771 
GAGU = -0.162253170711102 
GAUA = -3.24506341422203 
GAUC = -3.24506341422203 
GAUG = -3.24506341422203 
GAUU = -3.24506341422203 
GCAA = -0.162253170711102 
GCAC = -3.24506341422203 
GCAG = -2.92055707279983 
GCAU = 0.973519024266609 
GCCA = -1.78478487782212 
GCCC = -3.24506341422203 
GCCG = -3.89407609706644 
GCCU = -0.649012682844406 
GCGA = -3.24506341422203 
GCGC = -3.24506341422203 
GCGG = -3.24506341422203 
GCGU = -3.24506341422203 
GCUA = -1.78478487782212 
GCUC = -3.24506341422203 
GCUG = -3.89407609706644 
GCUU = -0.649012682844406 
GGAA = 1.46027853639991 
GGAC = -3.24506341422203 
GGAG = -1.13577219497771 
GGAU = -0.162253170711102 
GGCA = -3.24506341422203 
GGCC = -3.24506341422203 
GGCG = -3.24506341422203 
GGCU = -3.24506341422203 
GGGA = 0.811265853555508 
GGGC = -3.24506341422203 
GGGG = -1.78478487782212 
GGGU = 0.486759512133305 
GGUA = 1.46027853639991 
GGUC = -3.24506341422203 
GGUG = 0 
GGUU = 5.67886097488855 
GUAA = -3.24506341422203 
GUAC = -3.24506341422203 
GUAG = -3.24506341422203 
GUAU = -3.24506341422203 
GUCA = -1.29802536568881 
GUCC = -3.24506341422203 
GUCG = -3.40731658493313 
GUCU = -0.162253170711102 
GUGA = -0.649012682844406 
GUGC = -3.24506341422203 
GUGG = -1.94703804853322 
GUGU = 3.56956975564423 
GUUA = -1.78478487782212 
GUUC = -3.24506341422203 
GUUG = -3.08281024351093 
GUUU = -0.486759512133305 
UAAA = -3.24506341422203 
UAAC = -2.43379756066652 
UAAG = 0 
UAAU = -3.40731658493313 
UACA = -3.24506341422203 
UACC = -0.649012682844406 
UACG = 2.43379756066652 
UACU = -1.13577219497771 
UAGA = -3.24506341422203 
UAGC = -1.46027853639991 
UAGG = 0.486759512133305 
UAGU = -3.08281024351093 
UAUA = -3.24506341422203 
UAUC = -3.24506341422203 
UAUG = -3.24506341422203 
UAUU = -3.24506341422203 
UCAA = -3.24506341422203 
UCAC = -1.46027853639991 
UCAG = 1.62253170711102 
UCAU = -1.78478487782212 
UCCA = -3.24506341422203 
UCCC = -1.46027853639991 
UCCG = 0 
UCCU = -1.78478487782212 
UCGA = -3.24506341422203 
UCGC = -3.24506341422203 
UCGG = -3.24506341422203 
UCGU = -3.24506341422203 
UCUA = -3.24506341422203 
UCUC = -1.46027853639991 
UCUG = 0 
UCUU = -1.78478487782212 
UGAA = -3.24506341422203 
UGAC = -1.46027853639991 
UGAG = 0.486759512133305 
UGAU = -3.08281024351093 
UGCA = -3.24506341422203 
UGCC = -3.24506341422203 
UGCG = -3.24506341422203 
UGCU = -3.24506341422203 
UGGA = -3.24506341422203 
UGGC = -1.29802536568881 
UGGG = 1.13577219497771 
UGGU = -2.43379756066652 
UGUA = -3.24506341422203 
UGUC = 1.46027853639991 
UGUG = 6.32787365773296 
UGUU = -0.162253170711102 
UUAA = -3.24506341422203 
UUAC = -3.24506341422203 
UUAG = -3.24506341422203 
UUAU = -3.24506341422203 
UUCA = -3.24506341422203 
UUCC = -0.973519024266609 
UUCG = 0.486759512133305 
UUCU = -1.29802536568881 
UUGA = -3.24506341422203 
UUGC = -0.649012682844406 
UUGG = 4.21858243848864 
UUGU = -2.27154438995542 
UUUA = -3.24506341422203 
UUUC = 0 
UUUG = 0.162253170711102 
UUUU = -0.486759512133305 
edist : 4 : 4 : 0 : e1 : 148 : silent #GCCA
NNNN = -p-INF
edist : 4 : 4 : 0 : e1 : 149 : silent #GCCC
NNNN = -p-INF
edist : 4 : 4 : 0 : e1 : 150 #GCCG
NNNN = -p-INF
AAAA = -2.43379756066652 
AAAC = -1.94703804853322 
AAAG = -0.162253170711102 
AAAU = -3.24506341422203 
AACA = -1.94703804853322 
AACC = -1.46027853639991 
AACG = 0.162253170711102 
AACU = -3.24506341422203 
AAGA = 0.811265853555508 
AAGC = 1.29802536568881 
AAGG = 3.08281024351093 
AAGU = -3.24506341422203 
AAUA = -3.24506341422203 
AAUC = -3.24506341422203 
AAUG = -3.24506341422203 
AAUU = -3.24506341422203 
ACAA = -1.94703804853322 
ACAC = -1.46027853639991 
ACAG = 0.324506341422203 
ACAU = -3.24506341422203 
ACCA = -2.92055707279983 
ACCC = -1.46027853639991 
ACCG = -1.46027853639991 
ACCU = -3.24506341422203 
ACGA = -3.24506341422203 
ACGC = -3.24506341422203 
ACGG = -3.24506341422203 
ACGU = -3.24506341422203 
ACUA = -1.29802536568881 
ACUC = 0 
ACUG = 0.162253170711102 
ACUU = -3.24506341422203 
AGAA = -0.162253170711102 
AGAC = 0.324506341422203 
AGAG = 2.10929121924432 
AGAU = -3.24506341422203 
AGCA = -3.24506341422203 
AGCC = -3.24506341422203 
AGCG = -3.24506341422203 
AGCU = -3.24506341422203 
AGGA = -1.78478487782212 
AGGC = -1.29802536568881 
AGGG = 0.324506341422203 
AGGU = -3.24506341422203 
AGUA = 1.13577219497771 
AGUC = 3.24506341422203 
AGUG = 2.10929121924432 
AGUU = -3.24506341422203 
AUAA = -3.24506341422203 
AUAC = -3.24506341422203 
AUAG = -3.24506341422203 
AUAU = -3.24506341422203 
AUCA = -3.08281024351093 
AUCC = -1.62253170711102 
AUCG = -1.46027853639991 
AUCU = -3.24506341422203 
AUGA = 0.486759512133305 
AUGC = 2.59605073137763 
AUGG = 1.46027853639991 
AUGU = -3.24506341422203 
AUUA = -2.43379756066652 
AUUC = -0.324506341422203 
AUUG = -1.46027853639991 
AUUU = -3.24506341422203 
CAAA = -1.94703804853322 
CAAC = -2.92055707279983 
CAAG = -3.24506341422203 
CAAU = -3.08281024351093 
CACA = -1.62253170711102 
CACC = -1.62253170711102 
CACG = -3.24506341422203 
CACU = -1.62253170711102 
CAGA = 1.29802536568881 
CAGC = -0.324506341422203 
CAGG = -3.24506341422203 
CAGU = -0.486759512133305 
CAUA = -3.24506341422203 
CAUC = -3.24506341422203 
CAUG = -3.24506341422203 
CAUU = -3.24506341422203 
CCAA = -1.46027853639991 
CCAC = -1.46027853639991 
CCAG = -3.24506341422203 
CCAU = -1.62253170711102 
CCCA = -1.62253170711102 
CCCC = -1.62253170711102 
CCCG = -3.24506341422203 
CCCU = -1.62253170711102 
CCGA = -3.24506341422203 
CCGC = -3.24506341422203 
CCGG = -3.24506341422203 
CCGU = -3.24506341422203 
CCUA = 0 
CCUC = 0 
CCUG = -3.24506341422203 
CCUU = 0 
CGAA = 0.162253170711102 
CGAC = -1.46027853639991 
CGAG = -3.24506341422203 
CGAU = -1.46027853639991 
CGCA = -3.24506341422203 
CGCC = -3.24506341422203 
CGCG = -3.24506341422203 
CGCU = -3.24506341422203 
CGGA = -1.46027853639991 
CGGC = -2.43379756066652 
CGGG = -3.24506341422203 
CGGU = -2.43379756066652 
CGUA = 3.08281024351093 
CGUC = 1.46027853639991 
CGUG = -3.24506341422203 
CGUU = 1.46027853639991 
CUAA = -3.24506341422203 
CUAC = -3.24506341422203 
CUAG = -3.24506341422203 
CUAU = -3.24506341422203 
CUCA = -1.62253170711102 
CUCC = -1.62253170711102 
CUCG = -3.24506341422203 
CUCU = -1.78478487782212 
CUGA = 2.43379756066652 
CUGC = 0.811265853555508 
CUGG = -3.24506341422203 
CUGU = 0.811265853555508 
CUUA = -0.324506341422203 
CUUC = -0.324506341422203 
CUUG = -3.24506341422203 
CUUU = -0.486759512133305 
GAAA = 0.811265853555508 
GAAC = -3.24506341422203 
GAAG = -1.78478487782212 
GAAU = 0.486759512133305 
GACA = 1.29802536568881 
GACC = -3.24506341422203 
GACG = -1.46027853639991 
GACU = 2.43379756066652 
GAGA = 4.21858243848864 
GAGC = -3.24506341422203 
GAGG = 1.46027853639991 
GAGU = 2.43379756066652 
GAUA = -3.24506341422203 
GAUC = -3.24506341422203 
GAUG = -3.24506341422203 
GAUU = -3.24506341422203 
GCAA = 1.29802536568881 
GCAC = -3.24506341422203 
GCAG = -1.29802536568881 
GCAU = 2.59605073137763 
GCCA = -0.324506341422203 
GCCC = -3.24506341422203 
GCCG = -2.43379756066652 
GCCU = 0.811265853555508 
GCGA = -3.24506341422203 
GCGC = -3.24506341422203 
GCGG = -3.24506341422203 
GCGU = -3.24506341422203 
GCUA = 1.29802536568881 
GCUC = -3.24506341422203 
GCUG = -0.811265853555508 
GCUU = 2.43379756066652 
GGAA = 3.08281024351093 
GGAC = -3.24506341422203 
GGAG = 0.324506341422203 
GGAU = 1.46027853639991 
GGCA = -3.24506341422203 
GGCC = -3.24506341422203 
GGCG = -3.24506341422203 
GGCU = -3.24506341422203 
GGGA = 1.46027853639991 
GGGC = -3.24506341422203 
GGGG = -1.29802536568881 
GGGU = 0.973519024266609 
GGUA = 3.08281024351093 
GGUC = -3.24506341422203 
GGUG = 1.62253170711102 
GGUU = 7.30139268199957 
GUAA = -3.24506341422203 
GUAC = -3.24506341422203 
GUAG = -3.24506341422203 
GUAU = -3.24506341422203 
GUCA = -0.486759512133305 
GUCC = -3.24506341422203 
GUCG = -2.43379756066652 
GUCU = 0.811265853555508 
GUGA = 2.43379756066652 
GUGC = -3.24506341422203 
GUGG = 0.973519024266609 
GUGU = 6.65237999915516 
GUUA = -0.486759512133305 
GUUC = -3.24506341422203 
GUUG = -1.78478487782212 
GUUU = 0.811265853555508 
UAAA = -3.24506341422203 
UAAC = -1.29802536568881 
UAAG = 1.13577219497771 
UAAU = -2.43379756066652 
UACA = -3.24506341422203 
UACC = 0 
UACG = 3.08281024351093 
UACU = -0.324506341422203 
UAGA = -3.24506341422203 
UAGC = 1.29802536568881 
UAGG = 3.08281024351093 
UAGU = -0.486759512133305 
UAUA = -3.24506341422203 
UAUC = -3.24506341422203 
UAUG = -3.24506341422203 
UAUU = -3.24506341422203 
UCAA = -3.24506341422203 
UCAC = 0 
UCAG = 3.24506341422203 
UCAU = -0.324506341422203 
UCCA = -3.24506341422203 
UCCC = 0 
UCCG = 1.46027853639991 
UCCU = -0.324506341422203 
UCGA = -3.24506341422203 
UCGC = -3.24506341422203 
UCGG = -3.24506341422203 
UCGU = -3.24506341422203 
UCUA = -3.24506341422203 
UCUC = 1.62253170711102 
UCUG = 3.08281024351093 
UCUU = 1.13577219497771 
UGAA = -3.24506341422203 
UGAC = 0.162253170711102 
UGAG = 2.10929121924432 
UGAU = -1.46027853639991 
UGCA = -3.24506341422203 
UGCC = -3.24506341422203 
UGCG = -3.24506341422203 
UGCU = -3.24506341422203 
UGGA = -3.24506341422203 
UGGC = -0.811265853555508 
UGGG = 1.62253170711102 
UGGU = -1.78478487782212 
UGUA = -3.24506341422203 
UGUC = 3.08281024351093 
UGUG = 7.95040536484398 
UGUU = 1.46027853639991 
UUAA = -3.24506341422203 
UUAC = -3.24506341422203 
UUAG = -3.24506341422203 
UUAU = -3.24506341422203 
UUCA = -3.24506341422203 
UUCC = 0 
UUCG = 1.46027853639991 
UUCU = -0.486759512133305 
UUGA = -3.24506341422203 
UUGC = 2.43379756066652 
UUGG = 7.30139268199957 
UUGU = 0.811265853555508 
UUUA = -3.24506341422203 
UUUC = 1.13577219497771 
UUUG = 1.46027853639991 
UUUU = 0.811265853555508 
edist : 4 : 4 : 0 : e1 : 151 : silent #GCCU
NNNN = -p-INF
edist : 4 : 4 : 0 : e1 : 152 : silent #GCGA
NNNN = -p-INF
edist : 4 : 4 : 0 : e1 : 153 #GCGC
NNNN = -p-INF
AAAA = -0.811265853555508 
AAAC = -1.78478487782212 
AAAG = -0.649012682844406 
AAAU = -3.24506341422203 
AACA = -2.10929121924432 
AACC = -1.62253170711102 
AACG = -1.13577219497771 
AACU = -3.24506341422203 
AAGA = 0.324506341422203 
AAGC = -1.13577219497771 
AAGG = 0.811265853555508 
AAGU = -3.24506341422203 
AAUA = -3.24506341422203 
AAUC = -3.24506341422203 
AAUG = -3.24506341422203 
AAUU = -3.24506341422203 
ACAA = -0.973519024266609 
ACAC = -1.78478487782212 
ACAG = -0.811265853555508 
ACAU = -3.24506341422203 
ACCA = -3.56956975564423 
ACCC = -3.08281024351093 
ACCG = -1.13577219497771 
ACCU = -3.24506341422203 
ACGA = -3.24506341422203 
ACGC = -3.24506341422203 
ACGG = -3.24506341422203 
ACGU = -3.24506341422203 
ACUA = -3.24506341422203 
ACUC = -1.78478487782212 
ACUG = -0.811265853555508 
ACUU = -3.24506341422203 
AGAA = 0 
AGAC = 1.62253170711102 
AGAG = 1.13577219497771 
AGAU = -3.24506341422203 
AGCA = -3.24506341422203 
AGCC = -3.24506341422203 
AGCG = -3.24506341422203 
AGCU = -3.24506341422203 
AGGA = -1.78478487782212 
AGGC = -1.29802536568881 
AGGG = 0.324506341422203 
AGGU = -3.24506341422203 
AGUA = 0.162253170711102 
AGUC = 2.59605073137763 
AGUG = 0.973519024266609 
AGUU = -3.24506341422203 
AUAA = -3.24506341422203 
AUAC = -3.24506341422203 
AUAG = -3.24506341422203 
AUAU = -3.24506341422203 
AUCA = -3.24506341422203 
AUCC = -1.78478487782212 
AUCG = -1.62253170711102 
AUCU = -3.24506341422203 
AUGA = -1.46027853639991 
AUGC = 0.162253170711102 
AUGG = -0.973519024266609 
AUGU = -3.24506341422203 
AUUA = -2.27154438995542 
AUUC = -0.486759512133305 
AUUG = -2.27154438995542 
AUUU = -3.24506341422203 
CAAA = -1.78478487782212 
CAAC = -2.75830390208873 
CAAG = -3.24506341422203 
CAAU = -2.92055707279983 
CACA = -1.62253170711102 
CACC = -1.62253170711102 
CACG = -3.24506341422203 
CACU = -1.78478487782212 
CAGA = 0.649012682844406 
CAGC = -1.78478487782212 
CAGG = -3.24506341422203 
CAGU = -1.94703804853322 
CAUA = -3.24506341422203 
CAUC = -3.24506341422203 
CAUG = -3.24506341422203 
CAUU = -3.24506341422203 
CCAA = -2.43379756066652 
CCAC = -2.43379756066652 
CCAG = -3.24506341422203 
CCAU = -2.43379756066652 
CCCA = -2.10929121924432 
CCCC = -2.10929121924432 
CCCG = -3.24506341422203 
CCCU = -2.27154438995542 
CCGA = -3.24506341422203 
CCGC = -3.24506341422203 
CCGG = -3.24506341422203 
CCGU = -3.24506341422203 
CCUA = -1.94703804853322 
CCUC = -1.94703804853322 
CCUG = -3.24506341422203 
CCUU = -1.94703804853322 
CGAA = 1.13577219497771 
CGAC = 0.973519024266609 
CGAG = -3.24506341422203 
CGAU = -1.94703804853322 
CGCA = -3.24506341422203 
CGCC = -3.24506341422203 
CGCG = -3.24506341422203 
CGCU = -3.24506341422203 
CGGA = -1.46027853639991 
CGGC = -2.43379756066652 
CGGG = -3.24506341422203 
CGGU = -2.43379756066652 
CGUA = 2.59605073137763 
CGUC = 0.973519024266609 
CGUG = -3.24506341422203 
CGUU = 0.811265853555508 
CUAA = -3.24506341422203 
CUAC = -3.24506341422203 
CUAG = -3.24506341422203 
CUAU = -3.24506341422203 
CUCA = -1.94703804853322 
CUCC = -1.94703804853322 
CUCG = -3.24506341422203 
CUCU = -1.94703804853322 
CUGA = 0 
CUGC = -1.62253170711102 
CUGG = -3.24506341422203 
CUGU = -1.62253170711102 
CUUA = -0.486759512133305 
CUUC = -0.486759512133305 
CUUG = -3.24506341422203 
CUUU = -0.486759512133305 
GAAA = 0.486759512133305 
GAAC = -3.24506341422203 
GAAG = -1.62253170711102 
GAAU = 0.811265853555508 
GACA = 1.13577219497771 
GACC = -3.24506341422203 
GACG = -1.46027853639991 
GACU = 2.43379756066652 
GAGA = 2.75830390208873 
GAGC = -3.24506341422203 
GAGG = 0 
GAGU = 2.10929121924432 
GAUA = -3.24506341422203 
GAUC = -3.24506341422203 
GAUG = -3.24506341422203 
GAUU = -3.24506341422203 
GCAA = -0.162253170711102 
GCAC = -3.24506341422203 
GCAG = -2.27154438995542 
GCAU = 0.973519024266609 
GCCA = -1.13577219497771 
GCCC = -3.24506341422203 
GCCG = -2.92055707279983 
GCCU = 0.324506341422203 
GCGA = -3.24506341422203 
GCGC = -3.24506341422203 
GCGG = -3.24506341422203 
GCGU = -3.24506341422203 
GCUA = -0.649012682844406 
GCUC = -3.24506341422203 
GCUG = -2.75830390208873 
GCUU = 0.162253170711102 
GGAA = 2.59605073137763 
GGAC = -3.24506341422203 
GGAG = 0 
GGAU = 0.973519024266609 
GGCA = -3.24506341422203 
GGCC = -3.24506341422203 
GGCG = -3.24506341422203 
GGCU = -3.24506341422203 
GGGA = 1.46027853639991 
GGGC = -3.24506341422203 
GGGG = -1.29802536568881 
GGGU = 0.973519024266609 
GGUA = 2.59605073137763 
GGUC = -3.24506341422203 
GGUG = 1.13577219497771 
GGUU = 6.65237999915516 
GUAA = -3.24506341422203 
GUAC = -3.24506341422203 
GUAG = -3.24506341422203 
GUAU = -3.24506341422203 
GUCA = -0.649012682844406 
GUCC = -3.24506341422203 
GUCG = -2.75830390208873 
GUCU = 0.486759512133305 
GUGA = -0.486759512133305 
GUGC = -3.24506341422203 
GUGG = -1.46027853639991 
GUGU = 3.89407609706644 
GUUA = -0.811265853555508 
GUUC = -3.24506341422203 
GUUG = -1.94703804853322 
GUUU = -0.162253170711102 
UAAA = -3.24506341422203 
UAAC = -1.13577219497771 
UAAG = -0.162253170711102 
UAAU = -2.43379756066652 
UACA = -3.24506341422203 
UACC = 0 
UACG = 3.08281024351093 
UACU = 0.324506341422203 
UAGA = -3.24506341422203 
UAGC = -0.324506341422203 
UAGG = 1.46027853639991 
UAGU = -1.46027853639991 
UAUA = -3.24506341422203 
UAUC = -3.24506341422203 
UAUG = -3.24506341422203 
UAUU = -3.24506341422203 
UCAA = -3.24506341422203 
UCAC = -0.811265853555508 
UCAG = 1.13577219497771 
UCAU = 0 
UCCA = -3.24506341422203 
UCCC = -0.486759512133305 
UCCG = 0.486759512133305 
UCCU = 0.162253170711102 
UCGA = -3.24506341422203 
UCGC = -3.24506341422203 
UCGG = -3.24506341422203 
UCGU = -3.24506341422203 
UCUA = -3.24506341422203 
UCUC = -0.324506341422203 
UCUG = 1.13577219497771 
UCUU = -0.649012682844406 
UGAA = -3.24506341422203 
UGAC = -0.324506341422203 
UGAG = 1.29802536568881 
UGAU = -1.46027853639991 
UGCA = -3.24506341422203 
UGCC = -3.24506341422203 
UGCG = -3.24506341422203 
UGCU = -3.24506341422203 
UGGA = -3.24506341422203 
UGGC = -0.811265853555508 
UGGG = 1.62253170711102 
UGGU = -1.78478487782212 
UGUA = -3.24506341422203 
UGUC = 2.59605073137763 
UGUG = 7.13913951128847 
UGUU = 1.62253170711102 
UUAA = -3.24506341422203 
UUAC = -3.24506341422203 
UUAG = -3.24506341422203 
UUAU = -3.24506341422203 
UUCA = -3.24506341422203 
UUCC = -2.75830390208873 
UUCG = 1.13577219497771 
UUCU = -0.324506341422203 
UUGA = -3.24506341422203 
UUGC = 0 
UUGG = 4.86759512133305 
UUGU = -0.973519024266609 
UUUA = -3.24506341422203 
UUUC = -0.162253170711102 
UUUG = 1.62253170711102 
UUUU = -0.973519024266609 
edist : 4 : 4 : 0 : e1 : 154 : silent #GCGG
NNNN = -p-INF
edist : 4 : 4 : 0 : e1 : 155 #GCGU
NNNN = -p-INF
AAAA = -3.40731658493313 
AAAC = -2.92055707279983 
AAAG = -1.13577219497771 
AAAU = -3.24506341422203 
AACA = -2.75830390208873 
AACC = -2.27154438995542 
AACG = -0.486759512133305 
AACU = -3.24506341422203 
AAGA = -1.78478487782212 
AAGC = -1.29802536568881 
AAGG = 0.486759512133305 
AAGU = -3.24506341422203 
AAUA = -3.24506341422203 
AAUC = -3.24506341422203 
AAUG = -3.24506341422203 
AAUU = -3.24506341422203 
ACAA = -3.40731658493313 
ACAC = -2.92055707279983 
ACAG = -1.13577219497771 
ACAU = -3.24506341422203 
ACCA = -4.38083560919974 
ACCC = -2.92055707279983 
ACCG = -2.75830390208873 
ACCU = -3.24506341422203 
ACGA = -3.24506341422203 
ACGC = -3.24506341422203 
ACGG = -3.24506341422203 
ACGU = -3.24506341422203 
ACUA = -4.38083560919974 
ACUC = -2.92055707279983 
ACUG = -2.75830390208873 
ACUU = -3.24506341422203 
AGAA = -1.78478487782212 
AGAC = -1.29802536568881 
AGAG = 0.486759512133305 
AGAU = -3.24506341422203 
AGCA = -3.24506341422203 
AGCC = -3.24506341422203 
AGCG = -3.24506341422203 
AGCU = -3.24506341422203 
AGGA = -2.43379756066652 
AGGC = -1.94703804853322 
AGGG = -0.162253170711102 
AGGU = -3.24506341422203 
AGUA = -0.486759512133305 
AGUC = 1.62253170711102 
AGUG = 0.486759512133305 
AGUU = -3.24506341422203 
AUAA = -3.24506341422203 
AUAC = -3.24506341422203 
AUAG = -3.24506341422203 
AUAU = -3.24506341422203 
AUCA = -3.89407609706644 
AUCC = -2.43379756066652 
AUCG = -2.27154438995542 
AUCU = -3.24506341422203 
AUGA = -2.59605073137763 
AUGC = -0.486759512133305 
AUGG = -1.62253170711102 
AUGU = -3.24506341422203 
AUUA = -3.73182292635534 
AUUC = -1.62253170711102 
AUUG = -2.75830390208873 
AUUU = -3.24506341422203 
CAAA = -3.08281024351093 
CAAC = -4.05632926777754 
CAAG = -3.24506341422203 
CAAU = -4.05632926777754 
CACA = -2.27154438995542 
CACC = -2.27154438995542 
CACG = -3.24506341422203 
CACU = -2.43379756066652 
CAGA = -1.29802536568881 
CAGC = -2.92055707279983 
CAGG = -3.24506341422203 
CAGU = -3.08281024351093 
CAUA = -3.24506341422203 
CAUC = -3.24506341422203 
CAUG = -3.24506341422203 
CAUU = -3.24506341422203 
CCAA = -3.08281024351093 
CCAC = -3.08281024351093 
CCAG = -3.24506341422203 
CCAU = -3.08281024351093 
CCCA = -3.08281024351093 
CCCC = -3.08281024351093 
CCCG = -3.24506341422203 
CCCU = -3.08281024351093 
CCGA = -3.24506341422203 
CCGC = -3.24506341422203 
CCGG = -3.24506341422203 
CCGU = -3.24506341422203 
CCUA = -3.08281024351093 
CCUC = -3.08281024351093 
CCUG = -3.24506341422203 
CCUU = -3.08281024351093 
CGAA = -1.29802536568881 
CGAC = -2.92055707279983 
CGAG = -3.24506341422203 
CGAU = -3.08281024351093 
CGCA = -3.24506341422203 
CGCC = -3.24506341422203 
CGCG = -3.24506341422203 
CGCU = -3.24506341422203 
CGGA = -1.94703804853322 
CGGC = -2.92055707279983 
CGGG = -3.24506341422203 
CGGU = -3.08281024351093 
CGUA = 1.46027853639991 
CGUC = -0.162253170711102 
CGUG = -3.24506341422203 
CGUU = -0.162253170711102 
CUAA = -3.24506341422203 
CUAC = -3.24506341422203 
CUAG = -3.24506341422203 
CUAU = -3.24506341422203 
CUCA = -2.59605073137763 
CUCC = -2.59605073137763 
CUCG = -3.24506341422203 
CUCU = -2.59605073137763 
CUGA = -0.486759512133305 
CUGC = -2.10929121924432 
CUGG = -3.24506341422203 
CUGU = -2.27154438995542 
CUUA = -1.62253170711102 
CUUC = -1.62253170711102 
CUUG = -3.24506341422203 
CUUU = -1.78478487782212 
GAAA = -0.162253170711102 
GAAC = -3.24506341422203 
GAAG = -2.92055707279983 
GAAU = -0.649012682844406 
GACA = 0.486759512133305 
GACC = -3.24506341422203 
GACG = -2.10929121924432 
GACU = 1.78478487782212 
GAGA = 1.46027853639991 
GAGC = -3.24506341422203 
GAGG = -1.13577219497771 
GAGU = -0.162253170711102 
GAUA = -3.24506341422203 
GAUC = -3.24506341422203 
GAUG = -3.24506341422203 
GAUU = -3.24506341422203 
GCAA = -0.162253170711102 
GCAC = -3.24506341422203 
GCAG = -2.92055707279983 
GCAU = 0.973519024266609 
GCCA = -1.78478487782212 
GCCC = -3.24506341422203 
GCCG = -3.89407609706644 
GCCU = -0.649012682844406 
GCGA = -3.24506341422203 
GCGC = -3.24506341422203 
GCGG = -3.24506341422203 
GCGU = -3.24506341422203 
GCUA = -1.78478487782212 
GCUC = -3.24506341422203 
GCUG = -3.89407609706644 
GCUU = -0.649012682844406 
GGAA = 1.46027853639991 
GGAC = -3.24506341422203 
GGAG = -1.13577219497771 
GGAU = -0.162253170711102 
GGCA = -3.24506341422203 
GGCC = -3.24506341422203 
GGCG = -3.24506341422203 
GGCU = -3.24506341422203 
GGGA = 0.811265853555508 
GGGC = -3.24506341422203 
GGGG = -1.78478487782212 
GGGU = 0.486759512133305 
GGUA = 1.46027853639991 
GGUC = -3.24506341422203 
GGUG = 0 
GGUU = 5.67886097488855 
GUAA = -3.24506341422203 
GUAC = -3.24506341422203 
GUAG = -3.24506341422203 
GUAU = -3.24506341422203 
GUCA = -1.29802536568881 
GUCC = -3.24506341422203 
GUCG = -3.40731658493313 
GUCU = -0.162253170711102 
GUGA = -0.649012682844406 
GUGC = -3.24506341422203 
GUGG = -1.94703804853322 
GUGU = 3.56956975564423 
GUUA = -1.78478487782212 
GUUC = -3.24506341422203 
GUUG = -3.08281024351093 
GUUU = -0.486759512133305 
UAAA = -3.24506341422203 
UAAC = -2.43379756066652 
UAAG = 0 
UAAU = -3.40731658493313 
UACA = -3.24506341422203 
UACC = -0.649012682844406 
UACG = 2.43379756066652 
UACU = -1.13577219497771 
UAGA = -3.24506341422203 
UAGC = -1.46027853639991 
UAGG = 0.486759512133305 
UAGU = -3.08281024351093 
UAUA = -3.24506341422203 
UAUC = -3.24506341422203 
UAUG = -3.24506341422203 
UAUU = -3.24506341422203 
UCAA = -3.24506341422203 
UCAC = -1.46027853639991 
UCAG = 1.62253170711102 
UCAU = -1.78478487782212 
UCCA = -3.24506341422203 
UCCC = -1.46027853639991 
UCCG = 0 
UCCU = -1.78478487782212 
UCGA = -3.24506341422203 
UCGC = -3.24506341422203 
UCGG = -3.24506341422203 
UCGU = -3.24506341422203 
UCUA = -3.24506341422203 
UCUC = -1.46027853639991 
UCUG = 0 
UCUU = -1.78478487782212 
UGAA = -3.24506341422203 
UGAC = -1.46027853639991 
UGAG = 0.486759512133305 
UGAU = -3.08281024351093 
UGCA = -3.24506341422203 
UGCC = -3.24506341422203 
UGCG = -3.24506341422203 
UGCU = -3.24506341422203 
UGGA = -3.24506341422203 
UGGC = -1.29802536568881 
UGGG = 1.13577219497771 
UGGU = -2.43379756066652 
UGUA = -3.24506341422203 
UGUC = 1.46027853639991 
UGUG = 6.32787365773296 
UGUU = -0.162253170711102 
UUAA = -3.24506341422203 
UUAC = -3.24506341422203 
UUAG = -3.24506341422203 
UUAU = -3.24506341422203 
UUCA = -3.24506341422203 
UUCC = -0.973519024266609 
UUCG = 0.486759512133305 
UUCU = -1.29802536568881 
UUGA = -3.24506341422203 
UUGC = -0.649012682844406 
UUGG = 4.21858243848864 
UUGU = -2.27154438995542 
UUUA = -3.24506341422203 
UUUC = 0 
UUUG = 0.162253170711102 
UUUU = -0.486759512133305 
edist : 4 : 4 : 0 : e1 : 156 #GCUA
NNNN = -p-INF
AAAA = -3.40731658493313 
AAAC = -2.92055707279983 
AAAG = -1.13577219497771 
AAAU = -3.24506341422203 
AACA = -3.08281024351093 
AACC = -2.59605073137763 
AACG = -0.811265853555508 
AACU = -3.24506341422203 
AAGA = -1.46027853639991 
AAGC = -0.973519024266609 
AAGG = 0.811265853555508 
AAGU = -3.24506341422203 
AAUA = -3.24506341422203 
AAUC = -3.24506341422203 
AAUG = -3.24506341422203 
AAUU = -3.24506341422203 
ACAA = -3.24506341422203 
ACAC = -2.75830390208873 
ACAG = -0.973519024266609 
ACAU = -3.24506341422203 
ACCA = -3.89407609706644 
ACCC = -2.43379756066652 
ACCG = -2.27154438995542 
ACCU = -3.24506341422203 
ACGA = -3.24506341422203 
ACGC = -3.24506341422203 
ACGG = -3.24506341422203 
ACGU = -3.24506341422203 
ACUA = -3.89407609706644 
ACUC = -2.43379756066652 
ACUG = -2.27154438995542 
ACUU = -3.24506341422203 
AGAA = -1.46027853639991 
AGAC = -0.973519024266609 
AGAG = 0.811265853555508 
AGAU = -3.24506341422203 
AGCA = -3.24506341422203 
AGCC = -3.24506341422203 
AGCG = -3.24506341422203 
AGCU = -3.24506341422203 
AGGA = -2.27154438995542 
AGGC = -1.78478487782212 
AGGG = 0 
AGGU = -3.24506341422203 
AGUA = -1.13577219497771 
AGUC = 0.973519024266609 
AGUG = -0.162253170711102 
AGUU = -3.24506341422203 
AUAA = -3.24506341422203 
AUAC = -3.24506341422203 
AUAG = -3.24506341422203 
AUAU = -3.24506341422203 
AUCA = -3.89407609706644 
AUCC = -2.43379756066652 
AUCG = -2.27154438995542 
AUCU = -3.24506341422203 
AUGA = -2.75830390208873 
AUGC = -0.649012682844406 
AUGG = -1.78478487782212 
AUGU = -3.24506341422203 
AUUA = -3.24506341422203 
AUUC = -1.13577219497771 
AUUG = -2.43379756066652 
AUUU = -3.24506341422203 
CAAA = -3.08281024351093 
CAAC = -4.05632926777754 
CAAG = -3.24506341422203 
CAAU = -4.05632926777754 
CACA = -2.59605073137763 
CACC = -2.59605073137763 
CACG = -3.24506341422203 
CACU = -2.75830390208873 
CAGA = -0.973519024266609 
CAGC = -2.59605073137763 
CAGG = -3.24506341422203 
CAGU = -2.75830390208873 
CAUA = -3.24506341422203 
CAUC = -3.24506341422203 
CAUG = -3.24506341422203 
CAUU = -3.24506341422203 
CCAA = -2.75830390208873 
CCAC = -2.75830390208873 
CCAG = -3.24506341422203 
CCAU = -2.92055707279983 
CCCA = -2.59605073137763 
CCCC = -2.59605073137763 
CCCG = -3.24506341422203 
CCCU = -2.59605073137763 
CCGA = -3.24506341422203 
CCGC = -3.24506341422203 
CCGG = -3.24506341422203 
CCGU = -3.24506341422203 
CCUA = -2.59605073137763 
CCUC = -2.59605073137763 
CCUG = -3.24506341422203 
CCUU = -2.59605073137763 
CGAA = -0.973519024266609 
CGAC = -2.59605073137763 
CGAG = -3.24506341422203 
CGAU = -2.75830390208873 
CGCA = -3.24506341422203 
CGCC = -3.24506341422203 
CGCG = -3.24506341422203 
CGCU = -3.24506341422203 
CGGA = -1.94703804853322 
CGGC = -2.92055707279983 
CGGG = -3.24506341422203 
CGGU = -2.92055707279983 
CGUA = 0.811265853555508 
CGUC = -0.811265853555508 
CGUG = -3.24506341422203 
CGUU = -0.811265853555508 
CUAA = -3.24506341422203 
CUAC = -3.24506341422203 
CUAG = -3.24506341422203 
CUAU = -3.24506341422203 
CUCA = -2.59605073137763 
CUCC = -2.59605073137763 
CUCG = -3.24506341422203 
CUCU = -2.59605073137763 
CUGA = -0.649012682844406 
CUGC = -2.27154438995542 
CUGG = -3.24506341422203 
CUGU = -2.43379756066652 
CUUA = -1.29802536568881 
CUUC = -1.29802536568881 
CUUG = -3.24506341422203 
CUUU = -1.29802536568881 
GAAA = -0.162253170711102 
GAAC = -3.24506341422203 
GAAG = -2.92055707279983 
GAAU = -0.649012682844406 
GACA = 0.162253170711102 
GACC = -3.24506341422203 
GACG = -2.43379756066652 
GACU = 1.46027853639991 
GAGA = 1.78478487782212 
GAGC = -3.24506341422203 
GAGG = -0.811265853555508 
GAGU = 0.162253170711102 
GAUA = -3.24506341422203 
GAUC = -3.24506341422203 
GAUG = -3.24506341422203 
GAUU = -3.24506341422203 
GCAA = 0 
GCAC = -3.24506341422203 
GCAG = -2.59605073137763 
GCAU = 1.29802536568881 
GCCA = -1.29802536568881 
GCCC = -3.24506341422203 
GCCG = -3.40731658493313 
GCCU = -0.162253170711102 
GCGA = -3.24506341422203 
GCGC = -3.24506341422203 
GCGG = -3.24506341422203 
GCGU = -3.24506341422203 
GCUA = -1.29802536568881 
GCUC = -3.24506341422203 
GCUG = -3.40731658493313 
GCUU = -0.162253170711102 
GGAA = 1.78478487782212 
GGAC = -3.24506341422203 
GGAG = -0.811265853555508 
GGAU = 0.162253170711102 
GGCA = -3.24506341422203 
GGCC = -3.24506341422203 
GGCG = -3.24506341422203 
GGCU = -3.24506341422203 
GGGA = 0.973519024266609 
GGGC = -3.24506341422203 
GGGG = -1.78478487782212 
GGGU = 0.486759512133305 
GGUA = 0.811265853555508 
GGUC = -3.24506341422203 
GGUG = -0.649012682844406 
GGUU = 5.02984829204415 
GUAA = -3.24506341422203 
GUAC = -3.24506341422203 
GUAG = -3.24506341422203 
GUAU = -3.24506341422203 
GUCA = -1.29802536568881 
GUCC = -3.24506341422203 
GUCG = -3.40731658493313 
GUCU = -0.162253170711102 
GUGA = -0.811265853555508 
GUGC = -3.24506341422203 
GUGG = -2.10929121924432 
GUGU = 3.40731658493313 
GUUA = -1.29802536568881 
GUUC = -3.24506341422203 
GUUG = -2.75830390208873 
GUUU = -0.162253170711102 
UAAA = -3.24506341422203 
UAAC = -2.43379756066652 
UAAG = 0 
UAAU = -3.40731658493313 
UACA = -3.24506341422203 
UACC = -0.973519024266609 
UACG = 2.10929121924432 
UACU = -1.46027853639991 
UAGA = -3.24506341422203 
UAGC = -1.13577219497771 
UAGG = 0.811265853555508 
UAGU = -2.75830390208873 
UAUA = -3.24506341422203 
UAUC = -3.24506341422203 
UAUG = -3.24506341422203 
UAUU = -3.24506341422203 
UCAA = -3.24506341422203 
UCAC = -1.13577219497771 
UCAG = 1.94703804853322 
UCAU = -1.62253170711102 
UCCA = -3.24506341422203 
UCCC = -0.973519024266609 
UCCG = 0.486759512133305 
UCCU = -1.29802536568881 
UCGA = -3.24506341422203 
UCGC = -3.24506341422203 
UCGG = -3.24506341422203 
UCGU = -3.24506341422203 
UCUA = -3.24506341422203 
UCUC = -0.973519024266609 
UCUG = 0.486759512133305 
UCUU = -1.29802536568881 
UGAA = -3.24506341422203 
UGAC = -1.13577219497771 
UGAG = 0.811265853555508 
UGAU = -2.75830390208873 
UGCA = -3.24506341422203 
UGCC = -3.24506341422203 
UGCG = -3.24506341422203 
UGCU = -3.24506341422203 
UGGA = -3.24506341422203 
UGGC = -1.29802536568881 
UGGG = 1.13577219497771 
UGGU = -2.27154438995542 
UGUA = -3.24506341422203 
UGUC = 0.811265853555508 
UGUG = 5.67886097488855 
UGUU = -0.811265853555508 
UUAA = -3.24506341422203 
UUAC = -3.24506341422203 
UUAG = -3.24506341422203 
UUAU = -3.24506341422203 
UUCA = -3.24506341422203 
UUCC = -0.973519024266609 
UUCG = 0.486759512133305 
UUCU = -1.29802536568881 
UUGA = -3.24506341422203 
UUGC = -0.811265853555508 
UUGG = 4.05632926777754 
UUGU = -2.43379756066652 
UUUA = -3.24506341422203 
UUUC = 0.324506341422203 
UUUG = 0.486759512133305 
UUUU = 0 
edist : 4 : 4 : 0 : e1 : 157 : silent #GCUC
NNNN = -p-INF
edist : 4 : 4 : 0 : e1 : 158 #GCUG
NNNN = -p-INF
AAAA = -3.40731658493313 
AAAC = -2.92055707279983 
AAAG = -1.13577219497771 
AAAU = -3.24506341422203 
AACA = -3.08281024351093 
AACC = -2.59605073137763 
AACG = -0.811265853555508 
AACU = -3.24506341422203 
AAGA = -1.46027853639991 
AAGC = -0.973519024266609 
AAGG = 0.811265853555508 
AAGU = -3.24506341422203 
AAUA = -3.24506341422203 
AAUC = -3.24506341422203 
AAUG = -3.24506341422203 
AAUU = -3.24506341422203 
ACAA = -3.24506341422203 
ACAC = -2.75830390208873 
ACAG = -0.973519024266609 
ACAU = -3.24506341422203 
ACCA = -3.89407609706644 
ACCC = -2.43379756066652 
ACCG = -2.27154438995542 
ACCU = -3.24506341422203 
ACGA = -3.24506341422203 
ACGC = -3.24506341422203 
ACGG = -3.24506341422203 
ACGU = -3.24506341422203 
ACUA = -3.89407609706644 
ACUC = -2.43379756066652 
ACUG = -2.27154438995542 
ACUU = -3.24506341422203 
AGAA = -1.46027853639991 
AGAC = -0.973519024266609 
AGAG = 0.811265853555508 
AGAU = -3.24506341422203 
AGCA = -3.24506341422203 
AGCC = -3.24506341422203 
AGCG = -3.24506341422203 
AGCU = -3.24506341422203 
AGGA = -2.27154438995542 
AGGC = -1.78478487782212 
AGGG = 0 
AGGU = -3.24506341422203 
AGUA = -1.13577219497771 
AGUC = 0.973519024266609 
AGUG = -0.162253170711102 
AGUU = -3.24506341422203 
AUAA = -3.24506341422203 
AUAC = -3.24506341422203 
AUAG = -3.24506341422203 
AUAU = -3.24506341422203 
AUCA = -3.89407609706644 
AUCC = -2.43379756066652 
AUCG = -2.27154438995542 
AUCU = -3.24506341422203 
AUGA = -2.75830390208873 
AUGC = -0.649012682844406 
AUGG = -1.78478487782212 
AUGU = -3.24506341422203 
AUUA = -3.24506341422203 
AUUC = -1.13577219497771 
AUUG = -2.43379756066652 
AUUU = -3.24506341422203 
CAAA = -3.08281024351093 
CAAC = -4.05632926777754 
CAAG = -3.24506341422203 
CAAU = -4.05632926777754 
CACA = -2.59605073137763 
CACC = -2.59605073137763 
CACG = -3.24506341422203 
CACU = -2.75830390208873 
CAGA = -0.973519024266609 
CAGC = -2.59605073137763 
CAGG = -3.24506341422203 
CAGU = -2.75830390208873 
CAUA = -3.24506341422203 
CAUC = -3.24506341422203 
CAUG = -3.24506341422203 
CAUU = -3.24506341422203 
CCAA = -2.75830390208873 
CCAC = -2.75830390208873 
CCAG = -3.24506341422203 
CCAU = -2.92055707279983 
CCCA = -2.59605073137763 
CCCC = -2.59605073137763 
CCCG = -3.24506341422203 
CCCU = -2.59605073137763 
CCGA = -3.24506341422203 
CCGC = -3.24506341422203 
CCGG = -3.24506341422203 
CCGU = -3.24506341422203 
CCUA = -2.59605073137763 
CCUC = -2.59605073137763 
CCUG = -3.24506341422203 
CCUU = -2.59605073137763 
CGAA = -0.973519024266609 
CGAC = -2.59605073137763 
CGAG = -3.24506341422203 
CGAU = -2.75830390208873 
CGCA = -3.24506341422203 
CGCC = -3.24506341422203 
CGCG = -3.24506341422203 
CGCU = -3.24506341422203 
CGGA = -1.94703804853322 
CGGC = -2.92055707279983 
CGGG = -3.24506341422203 
CGGU = -2.92055707279983 
CGUA = 0.811265853555508 
CGUC = -0.811265853555508 
CGUG = -3.24506341422203 
CGUU = -0.811265853555508 
CUAA = -3.24506341422203 
CUAC = -3.24506341422203 
CUAG = -3.24506341422203 
CUAU = -3.24506341422203 
CUCA = -2.59605073137763 
CUCC = -2.59605073137763 
CUCG = -3.24506341422203 
CUCU = -2.59605073137763 
CUGA = -0.649012682844406 
CUGC = -2.27154438995542 
CUGG = -3.24506341422203 
CUGU = -2.43379756066652 
CUUA = -1.29802536568881 
CUUC = -1.29802536568881 
CUUG = -3.24506341422203 
CUUU = -1.29802536568881 
GAAA = -0.162253170711102 
GAAC = -3.24506341422203 
GAAG = -2.92055707279983 
GAAU = -0.649012682844406 
GACA = 0.162253170711102 
GACC = -3.24506341422203 
GACG = -2.43379756066652 
GACU = 1.46027853639991 
GAGA = 1.78478487782212 
GAGC = -3.24506341422203 
GAGG = -0.811265853555508 
GAGU = 0.162253170711102 
GAUA = -3.24506341422203 
GAUC = -3.24506341422203 
GAUG = -3.24506341422203 
GAUU = -3.24506341422203 
GCAA = 0 
GCAC = -3.24506341422203 
GCAG = -2.59605073137763 
GCAU = 1.29802536568881 
GCCA = -1.29802536568881 
GCCC = -3.24506341422203 
GCCG = -3.40731658493313 
GCCU = -0.162253170711102 
GCGA = -3.24506341422203 
GCGC = -3.24506341422203 
GCGG = -3.24506341422203 
GCGU = -3.24506341422203 
GCUA = -1.29802536568881 
GCUC = -3.24506341422203 
GCUG = -3.40731658493313 
GCUU = -0.162253170711102 
GGAA = 1.78478487782212 
GGAC = -3.24506341422203 
GGAG = -0.811265853555508 
GGAU = 0.162253170711102 
GGCA = -3.24506341422203 
GGCC = -3.24506341422203 
GGCG = -3.24506341422203 
GGCU = -3.24506341422203 
GGGA = 0.973519024266609 
GGGC = -3.24506341422203 
GGGG = -1.78478487782212 
GGGU = 0.486759512133305 
GGUA = 0.811265853555508 
GGUC = -3.24506341422203 
GGUG = -0.649012682844406 
GGUU = 5.02984829204415 
GUAA = -3.24506341422203 
GUAC = -3.24506341422203 
GUAG = -3.24506341422203 
GUAU = -3.24506341422203 
GUCA = -1.29802536568881 
GUCC = -3.24506341422203 
GUCG = -3.40731658493313 
GUCU = -0.162253170711102 
GUGA = -0.811265853555508 
GUGC = -3.24506341422203 
GUGG = -2.10929121924432 
GUGU = 3.40731658493313 
GUUA = -1.29802536568881 
GUUC = -3.24506341422203 
GUUG = -2.75830390208873 
GUUU = -0.162253170711102 
UAAA = -3.24506341422203 
UAAC = -2.43379756066652 
UAAG = 0 
UAAU = -3.40731658493313 
UACA = -3.24506341422203 
UACC = -0.973519024266609 
UACG = 2.10929121924432 
UACU = -1.46027853639991 
UAGA = -3.24506341422203 
UAGC = -1.13577219497771 
UAGG = 0.811265853555508 
UAGU = -2.75830390208873 
UAUA = -3.24506341422203 
UAUC = -3.24506341422203 
UAUG = -3.24506341422203 
UAUU = -3.24506341422203 
UCAA = -3.24506341422203 
UCAC = -1.13577219497771 
UCAG = 1.94703804853322 
UCAU = -1.62253170711102 
UCCA = -3.24506341422203 
UCCC = -0.973519024266609 
UCCG = 0.486759512133305 
UCCU = -1.29802536568881 
UCGA = -3.24506341422203 
UCGC = -3.24506341422203 
UCGG = -3.24506341422203 
UCGU = -3.24506341422203 
UCUA = -3.24506341422203 
UCUC = -0.973519024266609 
UCUG = 0.486759512133305 
UCUU = -1.29802536568881 
UGAA = -3.24506341422203 
UGAC = -1.13577219497771 
UGAG = 0.811265853555508 
UGAU = -2.75830390208873 
UGCA = -3.24506341422203 
UGCC = -3.24506341422203 
UGCG = -3.24506341422203 
UGCU = -3.24506341422203 
UGGA = -3.24506341422203 
UGGC = -1.29802536568881 
UGGG = 1.13577219497771 
UGGU = -2.27154438995542 
UGUA = -3.24506341422203 
UGUC = 0.811265853555508 
UGUG = 5.67886097488855 
UGUU = -0.811265853555508 
UUAA = -3.24506341422203 
UUAC = -3.24506341422203 
UUAG = -3.24506341422203 
UUAU = -3.24506341422203 
UUCA = -3.24506341422203 
UUCC = -0.973519024266609 
UUCG = 0.486759512133305 
UUCU = -1.29802536568881 
UUGA = -3.24506341422203 
UUGC = -0.811265853555508 
UUGG = 4.05632926777754 
UUGU = -2.43379756066652 
UUUA = -3.24506341422203 
UUUC = 0.324506341422203 
UUUG = 0.486759512133305 
UUUU = 0 
edist : 4 : 4 : 0 : e1 : 159 : silent #GCUU
NNNN = -p-INF
edist : 4 : 4 : 0 : e1 : 160 : silent #GGAA
NNNN = -p-INF
edist : 4 : 4 : 0 : e1 : 161 : silent #GGAC
NNNN = -p-INF
edist : 4 : 4 : 0 : e1 : 162 : silent #GGAG
NNNN = -p-INF
edist : 4 : 4 : 0 : e1 : 163 : silent #GGAU
NNNN = -p-INF
edist : 4 : 4 : 0 : e1 : 164 : silent #GGCA
NNNN = -p-INF
edist : 4 : 4 : 0 : e1 : 165 : silent #GGCC
NNNN = -p-INF
edist : 4 : 4 : 0 : e1 : 166 : silent #GGCG
NNNN = -p-INF
edist : 4 : 4 : 0 : e1 : 167 : silent #GGCU
NNNN = -p-INF
edist : 4 : 4 : 0 : e1 : 168 : silent #GGGA
NNNN = -p-INF
edist : 4 : 4 : 0 : e1 : 169 : silent #GGGC
NNNN = -p-INF
edist : 4 : 4 : 0 : e1 : 170 : silent #GGGG
NNNN = -p-INF
edist : 4 : 4 : 0 : e1 : 171 : silent #GGGU
NNNN = -p-INF
edist : 4 : 4 : 0 : e1 : 172 : silent #GGUA
NNNN = -p-INF
edist : 4 : 4 : 0 : e1 : 173 : silent #GGUC
NNNN = -p-INF
edist : 4 : 4 : 0 : e1 : 174 : silent #GGUG
NNNN = -p-INF
edist : 4 : 4 : 0 : e1 : 175 : silent #GGUU
NNNN = -p-INF
edist : 4 : 4 : 0 : e1 : 176 : silent #GUAA
NNNN = -p-INF
edist : 4 : 4 : 0 : e1 : 177 : silent #GUAC
NNNN = -p-INF
edist : 4 : 4 : 0 : e1 : 178 : silent #GUAG
NNNN = -p-INF
edist : 4 : 4 : 0 : e1 : 179 #GUAU
NNNN = -p-INF
AAAA = -3.73182292635534 
AAAC = -3.40731658493313 
AAAG = -1.62253170711102 
AAAU = -2.43379756066652 
AACA = -2.92055707279983 
AACC = -2.75830390208873 
AACG = -0.973519024266609 
AACU = -2.43379756066652 
AAGA = -1.94703804853322 
AAGC = -1.78478487782212 
AAGG = 0 
AAGU = -2.43379756066652 
AAUA = -2.43379756066652 
AAUC = -2.43379756066652 
AAUG = -2.43379756066652 
AAUU = -2.43379756066652 
ACAA = -3.73182292635534 
ACAC = -3.40731658493313 
ACAG = -1.62253170711102 
ACAU = -2.43379756066652 
ACCA = -4.70534195062195 
ACCC = -3.40731658493313 
ACCG = -3.24506341422203 
ACCU = -2.43379756066652 
ACGA = -2.43379756066652 
ACGC = -2.43379756066652 
ACGG = -2.43379756066652 
ACGU = -2.43379756066652 
ACUA = -4.70534195062195 
ACUC = -3.40731658493313 
ACUG = -3.24506341422203 
ACUU = -2.43379756066652 
AGAA = -1.94703804853322 
AGAC = -1.78478487782212 
AGAG = 0 
AGAU = -2.43379756066652 
AGCA = -2.43379756066652 
AGCC = -2.43379756066652 
AGCG = -2.43379756066652 
AGCU = -2.43379756066652 
AGGA = -2.59605073137763 
AGGC = -2.43379756066652 
AGGG = -0.649012682844406 
AGGU = -2.43379756066652 
AGUA = -0.811265853555508 
AGUC = 1.13577219497771 
AGUG = 0 
AGUU = -2.43379756066652 
AUAA = -2.43379756066652 
AUAC = -2.43379756066652 
AUAG = -2.43379756066652 
AUAU = -2.43379756066652 
AUCA = -4.21858243848864 
AUCC = -2.92055707279983 
AUCG = -2.75830390208873 
AUCU = -2.43379756066652 
AUGA = -2.75830390208873 
AUGC = -0.973519024266609 
AUGG = -2.10929121924432 
AUGU = -2.43379756066652 
AUUA = -3.89407609706644 
AUUC = -2.10929121924432 
AUUG = -3.24506341422203 
AUUU = -2.43379756066652 
CAAA = -3.24506341422203 
CAAC = -4.21858243848864 
CAAG = -2.43379756066652 
CAAU = -4.21858243848864 
CACA = -2.59605073137763 
CACC = -2.43379756066652 
CACG = -2.43379756066652 
CACU = -2.43379756066652 
CAGA = -1.62253170711102 
CAGC = -3.08281024351093 
CAGG = -2.43379756066652 
CAGU = -3.08281024351093 
CAUA = -2.43379756066652 
CAUC = -2.43379756066652 
CAUG = -2.43379756066652 
CAUU = -2.43379756066652 
CCAA = -3.24506341422203 
CCAC = -3.24506341422203 
CCAG = -2.43379756066652 
CCAU = -3.24506341422203 
CCCA = -3.24506341422203 
CCCC = -3.24506341422203 
CCCG = -2.43379756066652 
CCCU = -3.24506341422203 
CCGA = -2.43379756066652 
CCGC = -2.43379756066652 
CCGG = -2.43379756066652 
CCGU = -2.43379756066652 
CCUA = -3.24506341422203 
CCUC = -3.24506341422203 
CCUG = -2.43379756066652 
CCUU = -3.24506341422203 
CGAA = -1.62253170711102 
CGAC = -3.08281024351093 
CGAG = -2.43379756066652 
CGAU = -3.08281024351093 
CGCA = -2.43379756066652 
CGCC = -2.43379756066652 
CGCG = -2.43379756066652 
CGCU = -2.43379756066652 
CGGA = -2.27154438995542 
CGGC = -3.08281024351093 
CGGG = -2.43379756066652 
CGGU = -3.08281024351093 
CGUA = 1.29802536568881 
CGUC = -0.324506341422203 
CGUG = -2.43379756066652 
CGUU = -0.324506341422203 
CUAA = -2.43379756066652 
CUAC = -2.43379756066652 
CUAG = -2.43379756066652 
CUAU = -2.43379756066652 
CUCA = -2.75830390208873 
CUCC = -2.75830390208873 
CUCG = -2.43379756066652 
CUCU = -2.75830390208873 
CUGA = -0.811265853555508 
CUGC = -2.27154438995542 
CUGG = -2.43379756066652 
CUGU = -2.27154438995542 
CUUA = -1.94703804853322 
CUUC = -1.78478487782212 
CUUG = -2.43379756066652 
CUUU = -1.78478487782212 
GAAA = -1.62253170711102 
GAAC = -2.43379756066652 
GAAG = -2.59605073137763 
GAAU = -2.92055707279983 
GACA = -0.973519024266609 
GACC = -2.43379756066652 
GACG = -1.78478487782212 
GACU = -0.649012682844406 
GAGA = 0 
GAGC = -2.43379756066652 
GAGG = -0.811265853555508 
GAGU = -2.59605073137763 
GAUA = -2.43379756066652 
GAUC = -2.43379756066652 
GAUG = -2.43379756066652 
GAUU = -2.43379756066652 
GCAA = -1.62253170711102 
GCAC = -2.43379756066652 
GCAG = -2.59605073137763 
GCAU = -1.29802536568881 
GCCA = -3.24506341422203 
GCCC = -2.43379756066652 
GCCG = -3.56956975564423 
GCCU = -2.92055707279983 
GCGA = -2.43379756066652 
GCGC = -2.43379756066652 
GCGG = -2.43379756066652 
GCGU = -2.43379756066652 
GCUA = -3.24506341422203 
GCUC = -2.43379756066652 
GCUG = -3.56956975564423 
GCUU = -2.92055707279983 
GGAA = 0 
GGAC = -2.43379756066652 
GGAG = -0.811265853555508 
GGAU = -2.59605073137763 
GGCA = -2.43379756066652 
GGCC = -2.43379756066652 
GGCG = -2.43379756066652 
GGCU = -2.43379756066652 
GGGA = -0.649012682844406 
GGGC = -2.43379756066652 
GGGG = -1.46027853639991 
GGGU = -1.94703804853322 
GGUA = 0 
GGUC = -2.43379756066652 
GGUG = 0.324506341422203 
GGUU = 3.24506341422203 
GUAA = -2.43379756066652 
GUAC = -2.43379756066652 
GUAG = -2.43379756066652 
GUAU = -2.43379756066652 
GUCA = -2.75830390208873 
GUCC = -2.43379756066652 
GUCG = -3.08281024351093 
GUCU = -2.43379756066652 
GUGA = -2.10929121924432 
GUGC = -2.43379756066652 
GUGG = -1.62253170711102 
GUGU = 1.13577219497771 
GUUA = -3.24506341422203 
GUUC = -2.43379756066652 
GUUG = -2.75830390208873 
GUUU = -2.92055707279983 
UAAA = -2.43379756066652 
UAAC = -4.21858243848864 
UAAG = -1.29802536568881 
UAAU = -3.56956975564423 
UACA = -2.43379756066652 
UACC = -2.43379756066652 
UACG = 0.973519024266609 
UACU = -1.13577219497771 
UAGA = -2.43379756066652 
UAGC = -3.08281024351093 
UAGG = -0.973519024266609 
UAGU = -3.08281024351093 
UAUA = -2.43379756066652 
UAUC = -2.43379756066652 
UAUG = -2.43379756066652 
UAUU = -2.43379756066652 
UCAA = -2.43379756066652 
UCAC = -3.24506341422203 
UCAG = 0.324506341422203 
UCAU = -1.94703804853322 
UCCA = -2.43379756066652 
UCCC = -3.24506341422203 
UCCG = -1.29802536568881 
UCCU = -1.94703804853322 
UCGA = -2.43379756066652 
UCGC = -2.43379756066652 
UCGG = -2.43379756066652 
UCGU = -2.43379756066652 
UCUA = -2.43379756066652 
UCUC = -3.24506341422203 
UCUG = -1.29802536568881 
UCUU = -1.94703804853322 
UGAA = -2.43379756066652 
UGAC = -3.08281024351093 
UGAG = -0.973519024266609 
UGAU = -3.08281024351093 
UGCA = -2.43379756066652 
UGCC = -2.43379756066652 
UGCG = -2.43379756066652 
UGCU = -2.43379756066652 
UGGA = -2.43379756066652 
UGGC = -3.08281024351093 
UGGG = -0.324506341422203 
UGGU = -2.43379756066652 
UGUA = -2.43379756066652 
UGUC = -0.324506341422203 
UGUG = 4.86759512133305 
UGUU = -0.324506341422203 
UUAA = -2.43379756066652 
UUAC = -2.43379756066652 
UUAG = -2.43379756066652 
UUAU = -2.43379756066652 
UUCA = -2.43379756066652 
UUCC = -2.75830390208873 
UUCG = -0.811265853555508 
UUCU = -1.46027853639991 
UUGA = -2.43379756066652 
UUGC = -2.27154438995542 
UUGG = 2.75830390208873 
UUGU = -2.27154438995542 
UUUA = -2.43379756066652 
UUUC = -1.78478487782212 
UUUG = -1.29802536568881 
UUUU = -0.486759512133305 
edist : 4 : 4 : 0 : e1 : 180 : silent #GUCA
NNNN = -p-INF
edist : 4 : 4 : 0 : e1 : 181 : silent #GUCC
NNNN = -p-INF
edist : 4 : 4 : 0 : e1 : 182 #GUCG
NNNN = -p-INF
AAAA = -2.59605073137763 
AAAC = -2.43379756066652 
AAAG = -0.649012682844406 
AAAU = -2.43379756066652 
AACA = -2.27154438995542 
AACC = -1.94703804853322 
AACG = -0.162253170711102 
AACU = -2.43379756066652 
AAGA = 0.649012682844406 
AAGC = 0.811265853555508 
AAGG = 2.59605073137763 
AAGU = -2.43379756066652 
AAUA = -2.43379756066652 
AAUC = -2.43379756066652 
AAUG = -2.43379756066652 
AAUU = -2.43379756066652 
ACAA = -2.10929121924432 
ACAC = -1.94703804853322 
ACAG = -0.162253170711102 
ACAU = -2.43379756066652 
ACCA = -3.24506341422203 
ACCC = -1.94703804853322 
ACCG = -1.78478487782212 
ACCU = -2.43379756066652 
ACGA = -2.43379756066652 
ACGC = -2.43379756066652 
ACGG = -2.43379756066652 
ACGU = -2.43379756066652 
ACUA = -1.62253170711102 
ACUC = -0.324506341422203 
ACUG = -0.324506341422203 
ACUU = -2.43379756066652 
AGAA = -0.324506341422203 
AGAC = -0.162253170711102 
AGAG = 1.62253170711102 
AGAU = -2.43379756066652 
AGCA = -2.43379756066652 
AGCC = -2.43379756066652 
AGCG = -2.43379756066652 
AGCU = -2.43379756066652 
AGGA = -2.10929121924432 
AGGC = -1.78478487782212 
AGGG = 0 
AGGU = -2.43379756066652 
AGUA = 0.811265853555508 
AGUC = 2.75830390208873 
AGUG = 1.62253170711102 
AGUU = -2.43379756066652 
AUAA = -2.43379756066652 
AUAC = -2.43379756066652 
AUAG = -2.43379756066652 
AUAU = -2.43379756066652 
AUCA = -3.24506341422203 
AUCC = -2.10929121924432 
AUCG = -1.94703804853322 
AUCU = -2.43379756066652 
AUGA = 0.162253170711101 
AUGC = 2.10929121924432 
AUGG = 0.973519024266609 
AUGU = -2.43379756066652 
AUUA = -2.59605073137763 
AUUC = -0.811265853555508 
AUUG = -1.94703804853322 
AUUU = -2.43379756066652 
CAAA = -2.27154438995542 
CAAC = -3.08281024351093 
CAAG = -2.43379756066652 
CAAU = -3.08281024351093 
CACA = -1.78478487782212 
CACC = -1.78478487782212 
CACG = -2.43379756066652 
CACU = -1.78478487782212 
CAGA = 0.973519024266609 
CAGC = -0.486759512133305 
CAGG = -2.43379756066652 
CAGU = -0.486759512133305 
CAUA = -2.43379756066652 
CAUC = -2.43379756066652 
CAUG = -2.43379756066652 
CAUU = -2.43379756066652 
CCAA = -1.78478487782212 
CCAC = -1.62253170711102 
CCAG = -2.43379756066652 
CCAU = -1.62253170711102 
CCCA = -1.78478487782212 
CCCC = -1.78478487782212 
CCCG = -2.43379756066652 
CCCU = -1.78478487782212 
CCGA = -2.43379756066652 
CCGC = -2.43379756066652 
CCGG = -2.43379756066652 
CCGU = -2.43379756066652 
CCUA = -0.162253170711102 
CCUC = -0.162253170711102 
CCUG = -2.43379756066652 
CCUU = -0.162253170711102 
CGAA = 0 
CGAC = -1.46027853639991 
CGAG = -2.43379756066652 
CGAU = -1.46027853639991 
CGCA = -2.43379756066652 
CGCC = -2.43379756066652 
CGCG = -2.43379756066652 
CGCU = -2.43379756066652 
CGGA = -1.62253170711102 
CGGC = -2.59605073137763 
CGGG = -2.43379756066652 
CGGU = -2.59605073137763 
CGUA = 2.92055707279983 
CGUC = 1.29802536568881 
CGUG = -2.43379756066652 
CGUU = 1.29802536568881 
CUAA = -2.43379756066652 
CUAC = -2.43379756066652 
CUAG = -2.43379756066652 
CUAU = -2.43379756066652 
CUCA = -1.94703804853322 
CUCC = -1.78478487782212 
CUCG = -2.43379756066652 
CUCU = -1.78478487782212 
CUGA = 2.27154438995542 
CUGC = 0.649012682844406 
CUGG = -2.43379756066652 
CUGU = 0.649012682844406 
CUUA = -0.649012682844406 
CUUC = -0.486759512133305 
CUUG = -2.43379756066652 
CUUU = -0.486759512133305 
GAAA = -0.649012682844406 
GAAC = -2.43379756066652 
GAAG = -1.46027853639991 
GAAU = -1.94703804853322 
GACA = -0.162253170711102 
GACC = -2.43379756066652 
GACG = -1.13577219497771 
GACU = 0.162253170711101 
GAGA = 2.59605073137763 
GAGC = -2.43379756066652 
GAGG = 1.78478487782212 
GAGU = 0 
GAUA = -2.43379756066652 
GAUC = -2.43379756066652 
GAUG = -2.43379756066652 
GAUU = -2.43379756066652 
GCAA = -0.162253170711102 
GCAC = -2.43379756066652 
GCAG = -0.973519024266609 
GCAU = 0.162253170711101 
GCCA = -1.78478487782212 
GCCC = -2.43379756066652 
GCCG = -2.10929121924432 
GCCU = -1.46027853639991 
GCGA = -2.43379756066652 
GCGC = -2.43379756066652 
GCGG = -2.43379756066652 
GCGU = -2.43379756066652 
GCUA = -0.324506341422203 
GCUC = -2.43379756066652 
GCUG = -0.486759512133305 
GCUU = 0 
GGAA = 1.62253170711102 
GGAC = -2.43379756066652 
GGAG = 0.811265853555508 
GGAU = -0.973519024266609 
GGCA = -2.43379756066652 
GGCC = -2.43379756066652 
GGCG = -2.43379756066652 
GGCU = -2.43379756066652 
GGGA = 0 
GGGC = -2.43379756066652 
GGGG = -0.973519024266609 
GGGU = -1.29802536568881 
GGUA = 1.62253170711102 
GGUC = -2.43379756066652 
GGUG = 1.94703804853322 
GGUU = 4.86759512133305 
GUAA = -2.43379756066652 
GUAC = -2.43379756066652 
GUAG = -2.43379756066652 
GUAU = -2.43379756066652 
GUCA = -1.94703804853322 
GUCC = -2.43379756066652 
GUCG = -2.10929121924432 
GUCU = -1.62253170711102 
GUGA = 0.973519024266609 
GUGC = -2.43379756066652 
GUGG = 1.29802536568881 
GUGU = 4.21858243848864 
GUUA = -1.94703804853322 
GUUC = -2.43379756066652 
GUUG = -1.46027853639991 
GUUU = -1.62253170711102 
UAAA = -2.43379756066652 
UAAC = -3.08281024351093 
UAAG = -0.324506341422203 
UAAU = -2.43379756066652 
UACA = -2.43379756066652 
UACC = -1.78478487782212 
UACG = 1.62253170711102 
UACU = -0.486759512133305 
UAGA = -2.43379756066652 
UAGC = -0.486759512133305 
UAGG = 1.62253170711102 
UAGU = -0.486759512133305 
UAUA = -2.43379756066652 
UAUC = -2.43379756066652 
UAUG = -2.43379756066652 
UAUU = -2.43379756066652 
UCAA = -2.43379756066652 
UCAC = -1.62253170711102 
UCAG = 1.78478487782212 
UCAU = -0.324506341422203 
UCCA = -2.43379756066652 
UCCC = -1.78478487782212 
UCCG = 0 
UCCU = -0.486759512133305 
UCGA = -2.43379756066652 
UCGC = -2.43379756066652 
UCGG = -2.43379756066652 
UCGU = -2.43379756066652 
UCUA = -2.43379756066652 
UCUC = -0.162253170711102 
UCUG = 1.62253170711102 
UCUU = 1.13577219497771 
UGAA = -2.43379756066652 
UGAC = -1.46027853639991 
UGAG = 0.649012682844406 
UGAU = -1.62253170711102 
UGCA = -2.43379756066652 
UGCC = -2.43379756066652 
UGCG = -2.43379756066652 
UGCU = -2.43379756066652 
UGGA = -2.43379756066652 
UGGC = -2.59605073137763 
UGGG = 0.162253170711101 
UGGU = -1.94703804853322 
UGUA = -2.43379756066652 
UGUC = 1.29802536568881 
UGUG = 6.49012682844406 
UGUU = 1.29802536568881 
UUAA = -2.43379756066652 
UUAC = -2.43379756066652 
UUAG = -2.43379756066652 
UUAU = -2.43379756066652 
UUCA = -2.43379756066652 
UUCC = -1.78478487782212 
UUCG = 0 
UUCU = -0.486759512133305 
UUGA = -2.43379756066652 
UUGC = 0.649012682844406 
UUGG = 5.84111414559966 
UUGU = 0.649012682844406 
UUUA = -2.43379756066652 
UUUC = -0.486759512133305 
UUUG = 0 
UUUU = 0.811265853555508 
edist : 4 : 4 : 0 : e1 : 183 : silent #GUCU
NNNN = -p-INF
edist : 4 : 4 : 0 : e1 : 184 : silent #GUGA
NNNN = -p-INF
edist : 4 : 4 : 0 : e1 : 185 #GUGC
NNNN = -p-INF
AAAA = -2.43379756066652 
AAAC = -2.27154438995542 
AAAG = -0.486759512133305 
AAAU = -2.43379756066652 
AACA = -2.27154438995542 
AACC = -2.10929121924432 
AACG = -0.324506341422203 
AACU = -2.43379756066652 
AAGA = -0.811265853555508 
AAGC = -0.649012682844406 
AAGG = 1.13577219497771 
AAGU = -2.43379756066652 
AAUA = -2.43379756066652 
AAUC = -2.43379756066652 
AAUG = -2.43379756066652 
AAUU = -2.43379756066652 
ACAA = -3.08281024351093 
ACAC = -2.75830390208873 
ACAG = -0.973519024266609 
ACAU = -2.43379756066652 
ACCA = -3.73182292635534 
ACCC = -2.59605073137763 
ACCG = -2.43379756066652 
ACCU = -2.43379756066652 
ACGA = -2.43379756066652 
ACGC = -2.43379756066652 
ACGG = -2.43379756066652 
ACGU = -2.43379756066652 
ACUA = -3.56956975564423 
ACUC = -2.27154438995542 
ACUG = -2.10929121924432 
ACUU = -2.43379756066652 
AGAA = -0.811265853555508 
AGAC = -0.649012682844406 
AGAG = 1.13577219497771 
AGAU = -2.43379756066652 
AGCA = -2.43379756066652 
AGCC = -2.43379756066652 
AGCG = -2.43379756066652 
AGCU = -2.43379756066652 
AGGA = -2.10929121924432 
AGGC = -1.78478487782212 
AGGG = 0 
AGGU = -2.43379756066652 
AGUA = 0.324506341422203 
AGUC = 2.10929121924432 
AGUG = 0.973519024266609 
AGUU = -2.43379756066652 
AUAA = -2.43379756066652 
AUAC = -2.43379756066652 
AUAG = -2.43379756066652 
AUAU = -2.43379756066652 
AUCA = -3.56956975564423 
AUCC = -2.27154438995542 
AUCG = -2.10929121924432 
AUCU = -2.43379756066652 
AUGA = -2.10929121924432 
AUGC = -0.324506341422203 
AUGG = -1.46027853639991 
AUGU = -2.43379756066652 
AUUA = -2.75830390208873 
AUUC = -0.811265853555508 
AUUG = -2.10929121924432 
AUUU = -2.43379756066652 
CAAA = -2.10929121924432 
CAAC = -2.92055707279983 
CAAG = -2.43379756066652 
CAAU = -2.92055707279983 
CACA = -1.94703804853322 
CACC = -1.78478487782212 
CACG = -2.43379756066652 
CACU = -1.78478487782212 
CAGA = -0.486759512133305 
CAGC = -1.94703804853322 
CAGG = -2.43379756066652 
CAGU = -1.94703804853322 
CAUA = -2.43379756066652 
CAUC = -2.43379756066652 
CAUG = -2.43379756066652 
CAUU = -2.43379756066652 
CCAA = -2.59605073137763 
CCAC = -2.59605073137763 
CCAG = -2.43379756066652 
CCAU = -2.59605073137763 
CCCA = -2.43379756066652 
CCCC = -2.27154438995542 
CCCG = -2.43379756066652 
CCCU = -2.27154438995542 
CCGA = -2.43379756066652 
CCGC = -2.43379756066652 
CCGG = -2.43379756066652 
CCGU = -2.43379756066652 
CCUA = -2.10929121924432 
CCUC = -2.10929121924432 
CCUG = -2.43379756066652 
CCUU = -2.10929121924432 
CGAA = -0.486759512133305 
CGAC = -1.94703804853322 
CGAG = -2.43379756066652 
CGAU = -1.94703804853322 
CGCA = -2.43379756066652 
CGCC = -2.43379756066652 
CGCG = -2.43379756066652 
CGCU = -2.43379756066652 
CGGA = -1.62253170711102 
CGGC = -2.59605073137763 
CGGG = -2.43379756066652 
CGGU = -2.59605073137763 
CGUA = 2.27154438995542 
CGUC = 0.811265853555508 
CGUG = -2.43379756066652 
CGUU = 0.811265853555508 
CUAA = -2.43379756066652 
CUAC = -2.43379756066652 
CUAG = -2.43379756066652 
CUAU = -2.43379756066652 
CUCA = -2.10929121924432 
CUCC = -2.10929121924432 
CUCG = -2.43379756066652 
CUCU = -2.10929121924432 
CUGA = -0.162253170711102 
CUGC = -1.62253170711102 
CUGG = -2.43379756066652 
CUGU = -1.62253170711102 
CUUA = -0.649012682844406 
CUUC = -0.649012682844406 
CUUG = -2.43379756066652 
CUUU = -0.649012682844406 
GAAA = -0.486759512133305 
GAAC = -2.43379756066652 
GAAG = -1.29802536568881 
GAAU = -1.78478487782212 
GACA = -0.324506341422203 
GACC = -2.43379756066652 
GACG = -1.13577219497771 
GACU = 0 
GAGA = 1.13577219497771 
GAGC = -2.43379756066652 
GAGG = 0.324506341422203 
GAGU = -1.46027853639991 
GAUA = -2.43379756066652 
GAUC = -2.43379756066652 
GAUG = -2.43379756066652 
GAUU = -2.43379756066652 
GCAA = -0.973519024266609 
GCAC = -2.43379756066652 
GCAG = -1.94703804853322 
GCAU = -0.649012682844406 
GCCA = -2.43379756066652 
GCCC = -2.43379756066652 
GCCG = -2.59605073137763 
GCCU = -2.10929121924432 
GCGA = -2.43379756066652 
GCGC = -2.43379756066652 
GCGG = -2.43379756066652 
GCGU = -2.43379756066652 
GCUA = -2.10929121924432 
GCUC = -2.43379756066652 
GCUG = -2.43379756066652 
GCUU = -1.78478487782212 
GGAA = 1.13577219497771 
GGAC = -2.43379756066652 
GGAG = 0.324506341422203 
GGAU = -1.46027853639991 
GGCA = -2.43379756066652 
GGCC = -2.43379756066652 
GGCG = -2.43379756066652 
GGCU = -2.43379756066652 
GGGA = 0 
GGGC = -2.43379756066652 
GGGG = -0.973519024266609 
GGGU = -1.29802536568881 
GGUA = 0.973519024266609 
GGUC = -2.43379756066652 
GGUG = 1.46027853639991 
GGUU = 4.21858243848864 
GUAA = -2.43379756066652 
GUAC = -2.43379756066652 
GUAG = -2.43379756066652 
GUAU = -2.43379756066652 
GUCA = -2.10929121924432 
GUCC = -2.43379756066652 
GUCG = -2.43379756066652 
GUCU = -1.78478487782212 
GUGA = -1.46027853639991 
GUGC = -2.43379756066652 
GUGG = -0.973519024266609 
GUGU = 1.78478487782212 
GUUA = -2.10929121924432 
GUUC = -2.43379756066652 
GUUG = -1.62253170711102 
GUUU = -1.78478487782212 
UAAA = -2.43379756066652 
UAAC = -2.92055707279983 
UAAG = -0.162253170711102 
UAAU = -2.27154438995542 
UACA = -2.43379756066652 
UACC = -1.78478487782212 
UACG = 1.62253170711102 
UACU = -0.486759512133305 
UAGA = -2.43379756066652 
UAGC = -1.94703804853322 
UAGG = 0.162253170711101 
UAGU = -2.10929121924432 
UAUA = -2.43379756066652 
UAUC = -2.43379756066652 
UAUG = -2.43379756066652 
UAUU = -2.43379756066652 
UCAA = -2.43379756066652 
UCAC = -2.59605073137763 
UCAG = 0.811265853555508 
UCAU = -1.29802536568881 
UCCA = -2.43379756066652 
UCCC = -2.27154438995542 
UCCG = -0.486759512133305 
UCCU = -0.973519024266609 
UCGA = -2.43379756066652 
UCGC = -2.43379756066652 
UCGG = -2.43379756066652 
UCGU = -2.43379756066652 
UCUA = -2.43379756066652 
UCUC = -2.10929121924432 
UCUG = -0.324506341422203 
UCUU = -0.811265853555508 
UGAA = -2.43379756066652 
UGAC = -1.94703804853322 
UGAG = 0.162253170711101 
UGAU = -2.10929121924432 
UGCA = -2.43379756066652 
UGCC = -2.43379756066652 
UGCG = -2.43379756066652 
UGCU = -2.43379756066652 
UGGA = -2.43379756066652 
UGGC = -2.59605073137763 
UGGG = 0.162253170711101 
UGGU = -1.94703804853322 
UGUA = -2.43379756066652 
UGUC = 0.811265853555508 
UGUG = 5.84111414559966 
UGUU = 0.811265853555508 
UUAA = -2.43379756066652 
UUAC = -2.43379756066652 
UUAG = -2.43379756066652 
UUAU = -2.43379756066652 
UUCA = -2.43379756066652 
UUCC = -2.10929121924432 
UUCG = -0.324506341422203 
UUCU = -0.811265853555508 
UUGA = -2.43379756066652 
UUGC = -1.62253170711102 
UUGG = 3.40731658493313 
UUGU = -1.78478487782212 
UUUA = -2.43379756066652 
UUUC = -0.649012682844406 
UUUG = -0.162253170711102 
UUUU = 0.649012682844406 
edist : 4 : 4 : 0 : e1 : 186 : silent #GUGG
NNNN = -p-INF
edist : 4 : 4 : 0 : e1 : 187 #GUGU
NNNN = -p-INF
AAAA = -3.73182292635534 
AAAC = -3.40731658493313 
AAAG = -1.62253170711102 
AAAU = -2.43379756066652 
AACA = -2.92055707279983 
AACC = -2.75830390208873 
AACG = -0.973519024266609 
AACU = -2.43379756066652 
AAGA = -1.94703804853322 
AAGC = -1.78478487782212 
AAGG = 0 
AAGU = -2.43379756066652 
AAUA = -2.43379756066652 
AAUC = -2.43379756066652 
AAUG = -2.43379756066652 
AAUU = -2.43379756066652 
ACAA = -3.73182292635534 
ACAC = -3.40731658493313 
ACAG = -1.62253170711102 
ACAU = -2.43379756066652 
ACCA = -4.70534195062195 
ACCC = -3.40731658493313 
ACCG = -3.24506341422203 
ACCU = -2.43379756066652 
ACGA = -2.43379756066652 
ACGC = -2.43379756066652 
ACGG = -2.43379756066652 
ACGU = -2.43379756066652 
ACUA = -4.70534195062195 
ACUC = -3.40731658493313 
ACUG = -3.24506341422203 
ACUU = -2.43379756066652 
AGAA = -1.94703804853322 
AGAC = -1.78478487782212 
AGAG = 0 
AGAU = -2.43379756066652 
AGCA = -2.43379756066652 
AGCC = -2.43379756066652 
AGCG = -2.43379756066652 
AGCU = -2.43379756066652 
AGGA = -2.59605073137763 
AGGC = -2.43379756066652 
AGGG = -0.649012682844406 
AGGU = -2.43379756066652 
AGUA = -0.811265853555508 
AGUC = 1.13577219497771 
AGUG = 0 
AGUU = -2.43379756066652 
AUAA = -2.43379756066652 
AUAC = -2.43379756066652 
AUAG = -2.43379756066652 
AUAU = -2.43379756066652 
AUCA = -4.21858243848864 
AUCC = -2.92055707279983 
AUCG = -2.75830390208873 
AUCU = -2.43379756066652 
AUGA = -2.75830390208873 
AUGC = -0.973519024266609 
AUGG = -2.10929121924432 
AUGU = -2.43379756066652 
AUUA = -3.89407609706644 
AUUC = -2.10929121924432 
AUUG = -3.24506341422203 
AUUU = -2.43379756066652 
CAAA = -3.24506341422203 
CAAC = -4.21858243848864 
CAAG = -2.43379756066652 
CAAU = -4.21858243848864 
CACA = -2.59605073137763 
CACC = -2.43379756066652 
CACG = -2.43379756066652 
CACU = -2.43379756066652 
CAGA = -1.62253170711102 
CAGC = -3.08281024351093 
CAGG = -2.43379756066652 
CAGU = -3.08281024351093 
CAUA = -2.43379756066652 
CAUC = -2.43379756066652 
CAUG = -2.43379756066652 
CAUU = -2.43379756066652 
CCAA = -3.24506341422203 
CCAC = -3.24506341422203 
CCAG = -2.43379756066652 
CCAU = -3.24506341422203 
CCCA = -3.24506341422203 
CCCC = -3.24506341422203 
CCCG = -2.43379756066652 
CCCU = -3.24506341422203 
CCGA = -2.43379756066652 
CCGC = -2.43379756066652 
CCGG = -2.43379756066652 
CCGU = -2.43379756066652 
CCUA = -3.24506341422203 
CCUC = -3.24506341422203 
CCUG = -2.43379756066652 
CCUU = -3.24506341422203 
CGAA = -1.62253170711102 
CGAC = -3.08281024351093 
CGAG = -2.43379756066652 
CGAU = -3.08281024351093 
CGCA = -2.43379756066652 
CGCC = -2.43379756066652 
CGCG = -2.43379756066652 
CGCU = -2.43379756066652 
CGGA = -2.27154438995542 
CGGC = -3.08281024351093 
CGGG = -2.43379756066652 
CGGU = -3.08281024351093 
CGUA = 1.29802536568881 
CGUC = -0.324506341422203 
CGUG = -2.43379756066652 
CGUU = -0.324506341422203 
CUAA = -2.43379756066652 
CUAC = -2.43379756066652 
CUAG = -2.43379756066652 
CUAU = -2.43379756066652 
CUCA = -2.75830390208873 
CUCC = -2.75830390208873 
CUCG = -2.43379756066652 
CUCU = -2.75830390208873 
CUGA = -0.811265853555508 
CUGC = -2.27154438995542 
CUGG = -2.43379756066652 
CUGU = -2.27154438995542 
CUUA = -1.94703804853322 
CUUC = -1.78478487782212 
CUUG = -2.43379756066652 
CUUU = -1.78478487782212 
GAAA = -1.62253170711102 
GAAC = -2.43379756066652 
GAAG = -2.59605073137763 
GAAU = -2.92055707279983 
GACA = -0.973519024266609 
GACC = -2.43379756066652 
GACG = -1.78478487782212 
GACU = -0.649012682844406 
GAGA = 0 
GAGC = -2.43379756066652 
GAGG = -0.811265853555508 
GAGU = -2.59605073137763 
GAUA = -2.43379756066652 
GAUC = -2.43379756066652 
GAUG = -2.43379756066652 
GAUU = -2.43379756066652 
GCAA = -1.62253170711102 
GCAC = -2.43379756066652 
GCAG = -2.59605073137763 
GCAU = -1.29802536568881 
GCCA = -3.24506341422203 
GCCC = -2.43379756066652 
GCCG = -3.56956975564423 
GCCU = -2.92055707279983 
GCGA = -2.43379756066652 
GCGC = -2.43379756066652 
GCGG = -2.43379756066652 
GCGU = -2.43379756066652 
GCUA = -3.24506341422203 
GCUC = -2.43379756066652 
GCUG = -3.56956975564423 
GCUU = -2.92055707279983 
GGAA = 0 
GGAC = -2.43379756066652 
GGAG = -0.811265853555508 
GGAU = -2.59605073137763 
GGCA = -2.43379756066652 
GGCC = -2.43379756066652 
GGCG = -2.43379756066652 
GGCU = -2.43379756066652 
GGGA = -0.649012682844406 
GGGC = -2.43379756066652 
GGGG = -1.46027853639991 
GGGU = -1.94703804853322 
GGUA = 0 
GGUC = -2.43379756066652 
GGUG = 0.324506341422203 
GGUU = 3.24506341422203 
GUAA = -2.43379756066652 
GUAC = -2.43379756066652 
GUAG = -2.43379756066652 
GUAU = -2.43379756066652 
GUCA = -2.75830390208873 
GUCC = -2.43379756066652 
GUCG = -3.08281024351093 
GUCU = -2.43379756066652 
GUGA = -2.10929121924432 
GUGC = -2.43379756066652 
GUGG = -1.62253170711102 
GUGU = 1.13577219497771 
GUUA = -3.24506341422203 
GUUC = -2.43379756066652 
GUUG = -2.75830390208873 
GUUU = -2.92055707279983 
UAAA = -2.43379756066652 
UAAC = -4.21858243848864 
UAAG = -1.29802536568881 
UAAU = -3.56956975564423 
UACA = -2.43379756066652 
UACC = -2.43379756066652 
UACG = 0.973519024266609 
UACU = -1.13577219497771 
UAGA = -2.43379756066652 
UAGC = -3.08281024351093 
UAGG = -0.973519024266609 
UAGU = -3.08281024351093 
UAUA = -2.43379756066652 
UAUC = -2.43379756066652 
UAUG = -2.43379756066652 
UAUU = -2.43379756066652 
UCAA = -2.43379756066652 
UCAC = -3.24506341422203 
UCAG = 0.324506341422203 
UCAU = -1.94703804853322 
UCCA = -2.43379756066652 
UCCC = -3.24506341422203 
UCCG = -1.29802536568881 
UCCU = -1.94703804853322 
UCGA = -2.43379756066652 
UCGC = -2.43379756066652 
UCGG = -2.43379756066652 
UCGU = -2.43379756066652 
UCUA = -2.43379756066652 
UCUC = -3.24506341422203 
UCUG = -1.29802536568881 
UCUU = -1.94703804853322 
UGAA = -2.43379756066652 
UGAC = -3.08281024351093 
UGAG = -0.973519024266609 
UGAU = -3.08281024351093 
UGCA = -2.43379756066652 
UGCC = -2.43379756066652 
UGCG = -2.43379756066652 
UGCU = -2.43379756066652 
UGGA = -2.43379756066652 
UGGC = -3.08281024351093 
UGGG = -0.324506341422203 
UGGU = -2.43379756066652 
UGUA = -2.43379756066652 
UGUC = -0.324506341422203 
UGUG = 4.86759512133305 
UGUU = -0.324506341422203 
UUAA = -2.43379756066652 
UUAC = -2.43379756066652 
UUAG = -2.43379756066652 
UUAU = -2.43379756066652 
UUCA = -2.43379756066652 
UUCC = -2.75830390208873 
UUCG = -0.811265853555508 
UUCU = -1.46027853639991 
UUGA = -2.43379756066652 
UUGC = -2.27154438995542 
UUGG = 2.75830390208873 
UUGU = -2.27154438995542 
UUUA = -2.43379756066652 
UUUC = -1.78478487782212 
UUUG = -1.29802536568881 
UUUU = -0.486759512133305 
edist : 4 : 4 : 0 : e1 : 188 #GUUA
NNNN = -p-INF
AAAA = -3.73182292635534 
AAAC = -3.40731658493313 
AAAG = -1.62253170711102 
AAAU = -2.43379756066652 
AACA = -3.24506341422203 
AACC = -3.08281024351093 
AACG = -1.29802536568881 
AACU = -2.43379756066652 
AAGA = -1.62253170711102 
AAGC = -1.46027853639991 
AAGG = 0.324506341422203 
AAGU = -2.43379756066652 
AAUA = -2.43379756066652 
AAUC = -2.43379756066652 
AAUG = -2.43379756066652 
AAUU = -2.43379756066652 
ACAA = -3.40731658493313 
ACAC = -3.24506341422203 
ACAG = -1.46027853639991 
ACAU = -2.43379756066652 
ACCA = -4.21858243848864 
ACCC = -2.92055707279983 
ACCG = -2.75830390208873 
ACCU = -2.43379756066652 
ACGA = -2.43379756066652 
ACGC = -2.43379756066652 
ACGG = -2.43379756066652 
ACGU = -2.43379756066652 
ACUA = -4.21858243848864 
ACUC = -2.92055707279983 
ACUG = -2.75830390208873 
ACUU = -2.43379756066652 
AGAA = -1.62253170711102 
AGAC = -1.46027853639991 
AGAG = 0.324506341422203 
AGAU = -2.43379756066652 
AGCA = -2.43379756066652 
AGCC = -2.43379756066652 
AGCG = -2.43379756066652 
AGCU = -2.43379756066652 
AGGA = -2.59605073137763 
AGGC = -2.27154438995542 
AGGG = -0.486759512133305 
AGGU = -2.43379756066652 
AGUA = -1.29802536568881 
AGUC = 0.486759512133305 
AGUG = -0.649012682844406 
AGUU = -2.43379756066652 
AUAA = -2.43379756066652 
AUAC = -2.43379756066652 
AUAG = -2.43379756066652 
AUAU = -2.43379756066652 
AUCA = -4.21858243848864 
AUCC = -2.92055707279983 
AUCG = -2.75830390208873 
AUCU = -2.43379756066652 
AUGA = -2.92055707279983 
AUGC = -1.13577219497771 
AUGG = -2.27154438995542 
AUGU = -2.43379756066652 
AUUA = -3.56956975564423 
AUUC = -1.62253170711102 
AUUG = -2.75830390208873 
AUUU = -2.43379756066652 
CAAA = -3.24506341422203 
CAAC = -4.21858243848864 
CAAG = -2.43379756066652 
CAAU = -4.21858243848864 
CACA = -2.92055707279983 
CACC = -2.75830390208873 
CACG = -2.43379756066652 
CACU = -2.75830390208873 
CAGA = -1.29802536568881 
CAGC = -2.75830390208873 
CAGG = -2.43379756066652 
CAGU = -2.75830390208873 
CAUA = -2.43379756066652 
CAUC = -2.43379756066652 
CAUG = -2.43379756066652 
CAUU = -2.43379756066652 
CCAA = -3.08281024351093 
CCAC = -2.92055707279983 
CCAG = -2.43379756066652 
CCAU = -2.92055707279983 
CCCA = -2.75830390208873 
CCCC = -2.75830390208873 
CCCG = -2.43379756066652 
CCCU = -2.75830390208873 
CCGA = -2.43379756066652 
CCGC = -2.43379756066652 
CCGG = -2.43379756066652 
CCGU = -2.43379756066652 
CCUA = -2.75830390208873 
CCUC = -2.75830390208873 
CCUG = -2.43379756066652 
CCUU = -2.75830390208873 
CGAA = -1.29802536568881 
CGAC = -2.75830390208873 
CGAG = -2.43379756066652 
CGAU = -2.75830390208873 
CGCA = -2.43379756066652 
CGCC = -2.43379756066652 
CGCG = -2.43379756066652 
CGCU = -2.43379756066652 
CGGA = -2.10929121924432 
CGGC = -3.08281024351093 
CGGG = -2.43379756066652 
CGGU = -3.08281024351093 
CGUA = 0.649012682844406 
CGUC = -0.811265853555508 
CGUG = -2.43379756066652 
CGUU = -0.811265853555508 
CUAA = -2.43379756066652 
CUAC = -2.43379756066652 
CUAG = -2.43379756066652 
CUAU = -2.43379756066652 
CUCA = -2.75830390208873 
CUCC = -2.75830390208873 
CUCG = -2.43379756066652 
CUCU = -2.75830390208873 
CUGA = -0.973519024266609 
CUGC = -2.43379756066652 
CUGG = -2.43379756066652 
CUGU = -2.43379756066652 
CUUA = -1.46027853639991 
CUUC = -1.46027853639991 
CUUG = -2.43379756066652 
CUUU = -1.46027853639991 
GAAA = -1.62253170711102 
GAAC = -2.43379756066652 
GAAG = -2.59605073137763 
GAAU = -2.92055707279983 
GACA = -1.29802536568881 
GACC = -2.43379756066652 
GACG = -2.10929121924432 
GACU = -0.973519024266609 
GAGA = 0.324506341422203 
GAGC = -2.43379756066652 
GAGG = -0.486759512133305 
GAGU = -2.27154438995542 
GAUA = -2.43379756066652 
GAUC = -2.43379756066652 
GAUG = -2.43379756066652 
GAUU = -2.43379756066652 
GCAA = -1.46027853639991 
GCAC = -2.43379756066652 
GCAG = -2.27154438995542 
GCAU = -1.13577219497771 
GCCA = -2.75830390208873 
GCCC = -2.43379756066652 
GCCG = -3.08281024351093 
GCCU = -2.43379756066652 
GCGA = -2.43379756066652 
GCGC = -2.43379756066652 
GCGG = -2.43379756066652 
GCGU = -2.43379756066652 
GCUA = -2.75830390208873 
GCUC = -2.43379756066652 
GCUG = -3.08281024351093 
GCUU = -2.43379756066652 
GGAA = 0.324506341422203 
GGAC = -2.43379756066652 
GGAG = -0.486759512133305 
GGAU = -2.27154438995542 
GGCA = -2.43379756066652 
GGCC = -2.43379756066652 
GGCG = -2.43379756066652 
GGCU = -2.43379756066652 
GGGA = -0.486759512133305 
GGGC = -2.43379756066652 
GGGG = -1.46027853639991 
GGGU = -1.78478487782212 
GGUA = -0.649012682844406 
GGUC = -2.43379756066652 
GGUG = -0.324506341422203 
GGUU = 2.59605073137763 
GUAA = -2.43379756066652 
GUAC = -2.43379756066652 
GUAG = -2.43379756066652 
GUAU = -2.43379756066652 
GUCA = -2.75830390208873 
GUCC = -2.43379756066652 
GUCG = -3.08281024351093 
GUCU = -2.43379756066652 
GUGA = -2.27154438995542 
GUGC = -2.43379756066652 
GUGG = -1.78478487782212 
GUGU = 0.973519024266609 
GUUA = -2.75830390208873 
GUUC = -2.43379756066652 
GUUG = -2.43379756066652 
GUUU = -2.43379756066652 
UAAA = -2.43379756066652 
UAAC = -4.21858243848864 
UAAG = -1.29802536568881 
UAAU = -3.56956975564423 
UACA = -2.43379756066652 
UACC = -2.75830390208873 
UACG = 0.649012682844406 
UACU = -1.46027853639991 
UAGA = -2.43379756066652 
UAGC = -2.75830390208873 
UAGG = -0.649012682844406 
UAGU = -2.75830390208873 
UAUA = -2.43379756066652 
UAUC = -2.43379756066652 
UAUG = -2.43379756066652 
UAUU = -2.43379756066652 
UCAA = -2.43379756066652 
UCAC = -2.92055707279983 
UCAG = 0.486759512133305 
UCAU = -1.62253170711102 
UCCA = -2.43379756066652 
UCCC = -2.75830390208873 
UCCG = -0.811265853555508 
UCCU = -1.46027853639991 
UCGA = -2.43379756066652 
UCGC = -2.43379756066652 
UCGG = -2.43379756066652 
UCGU = -2.43379756066652 
UCUA = -2.43379756066652 
UCUC = -2.75830390208873 
UCUG = -0.811265853555508 
UCUU = -1.46027853639991 
UGAA = -2.43379756066652 
UGAC = -2.75830390208873 
UGAG = -0.649012682844406 
UGAU = -2.75830390208873 
UGCA = -2.43379756066652 
UGCC = -2.43379756066652 
UGCG = -2.43379756066652 
UGCU = -2.43379756066652 
UGGA = -2.43379756066652 
UGGC = -3.08281024351093 
UGGG = -0.324506341422203 
UGGU = -2.43379756066652 
UGUA = -2.43379756066652 
UGUC = -0.811265853555508 
UGUG = 4.21858243848864 
UGUU = -0.973519024266609 
UUAA = -2.43379756066652 
UUAC = -2.43379756066652 
UUAG = -2.43379756066652 
UUAU = -2.43379756066652 
UUCA = -2.43379756066652 
UUCC = -2.75830390208873 
UUCG = -0.811265853555508 
UUCU = -1.46027853639991 
UUGA = -2.43379756066652 
UUGC = -2.43379756066652 
UUGG = 2.59605073137763 
UUGU = -2.43379756066652 
UUUA = -2.43379756066652 
UUUC = -1.46027853639991 
UUUG = -0.973519024266609 
UUUU = -0.162253170711102 
edist : 4 : 4 : 0 : e1 : 189 : silent #GUUC
NNNN = -p-INF
edist : 4 : 4 : 0 : e1 : 190 #GUUG
NNNN = -p-INF
AAAA = -3.73182292635534 
AAAC = -3.40731658493313 
AAAG = -1.62253170711102 
AAAU = -2.43379756066652 
AACA = -3.24506341422203 
AACC = -3.08281024351093 
AACG = -1.29802536568881 
AACU = -2.43379756066652 
AAGA = -1.62253170711102 
AAGC = -1.46027853639991 
AAGG = 0.324506341422203 
AAGU = -2.43379756066652 
AAUA = -2.43379756066652 
AAUC = -2.43379756066652 
AAUG = -2.43379756066652 
AAUU = -2.43379756066652 
ACAA = -3.40731658493313 
ACAC = -3.24506341422203 
ACAG = -1.46027853639991 
ACAU = -2.43379756066652 
ACCA = -4.21858243848864 
ACCC = -2.92055707279983 
ACCG = -2.75830390208873 
ACCU = -2.43379756066652 
ACGA = -2.43379756066652 
ACGC = -2.43379756066652 
ACGG = -2.43379756066652 
ACGU = -2.43379756066652 
ACUA = -4.21858243848864 
ACUC = -2.92055707279983 
ACUG = -2.75830390208873 
ACUU = -2.43379756066652 
AGAA = -1.62253170711102 
AGAC = -1.46027853639991 
AGAG = 0.324506341422203 
AGAU = -2.43379756066652 
AGCA = -2.43379756066652 
AGCC = -2.43379756066652 
AGCG = -2.43379756066652 
AGCU = -2.43379756066652 
AGGA = -2.59605073137763 
AGGC = -2.27154438995542 
AGGG = -0.486759512133305 
AGGU = -2.43379756066652 
AGUA = -1.29802536568881 
AGUC = 0.486759512133305 
AGUG = -0.649012682844406 
AGUU = -2.43379756066652 
AUAA = -2.43379756066652 
AUAC = -2.43379756066652 
AUAG = -2.43379756066652 
AUAU = -2.43379756066652 
AUCA = -4.21858243848864 
AUCC = -2.92055707279983 
AUCG = -2.75830390208873 
AUCU = -2.43379756066652 
AUGA = -2.92055707279983 
AUGC = -1.13577219497771 
AUGG = -2.27154438995542 
AUGU = -2.43379756066652 
AUUA = -3.56956975564423 
AUUC = -1.62253170711102 
AUUG = -2.75830390208873 
AUUU = -2.43379756066652 
CAAA = -3.24506341422203 
CAAC = -4.21858243848864 
CAAG = -2.43379756066652 
CAAU = -4.21858243848864 
CACA = -2.92055707279983 
CACC = -2.75830390208873 
CACG = -2.43379756066652 
CACU = -2.75830390208873 
CAGA = -1.29802536568881 
CAGC = -2.75830390208873 
CAGG = -2.43379756066652 
CAGU = -2.75830390208873 
CAUA = -2.43379756066652 
CAUC = -2.43379756066652 
CAUG = -2.43379756066652 
CAUU = -2.43379756066652 
CCAA = -3.08281024351093 
CCAC = -2.92055707279983 
CCAG = -2.43379756066652 
CCAU = -2.92055707279983 
CCCA = -2.75830390208873 
CCCC = -2.75830390208873 
CCCG = -2.43379756066652 
CCCU = -2.75830390208873 
CCGA = -2.43379756066652 
CCGC = -2.43379756066652 
CCGG = -2.43379756066652 
CCGU = -2.43379756066652 
CCUA = -2.75830390208873 
CCUC = -2.75830390208873 
CCUG = -2.43379756066652 
CCUU = -2.75830390208873 
CGAA = -1.29802536568881 
CGAC = -2.75830390208873 
CGAG = -2.43379756066652 
CGAU = -2.75830390208873 
CGCA = -2.43379756066652 
CGCC = -2.43379756066652 
CGCG = -2.43379756066652 
CGCU = -2.43379756066652 
CGGA = -2.10929121924432 
CGGC = -3.08281024351093 
CGGG = -2.43379756066652 
CGGU = -3.08281024351093 
CGUA = 0.649012682844406 
CGUC = -0.811265853555508 
CGUG = -2.43379756066652 
CGUU = -0.811265853555508 
CUAA = -2.43379756066652 
CUAC = -2.43379756066652 
CUAG = -2.43379756066652 
CUAU = -2.43379756066652 
CUCA = -2.75830390208873 
CUCC = -2.75830390208873 
CUCG = -2.43379756066652 
CUCU = -2.75830390208873 
CUGA = -0.973519024266609 
CUGC = -2.43379756066652 
CUGG = -2.43379756066652 
CUGU = -2.43379756066652 
CUUA = -1.46027853639991 
CUUC = -1.46027853639991 
CUUG = -2.43379756066652 
CUUU = -1.46027853639991 
GAAA = -1.62253170711102 
GAAC = -2.43379756066652 
GAAG = -2.59605073137763 
GAAU = -2.92055707279983 
GACA = -1.29802536568881 
GACC = -2.43379756066652 
GACG = -2.10929121924432 
GACU = -0.973519024266609 
GAGA = 0.324506341422203 
GAGC = -2.43379756066652 
GAGG = -0.486759512133305 
GAGU = -2.27154438995542 
GAUA = -2.43379756066652 
GAUC = -2.43379756066652 
GAUG = -2.43379756066652 
GAUU = -2.43379756066652 
GCAA = -1.46027853639991 
GCAC = -2.43379756066652 
GCAG = -2.27154438995542 
GCAU = -1.13577219497771 
GCCA = -2.75830390208873 
GCCC = -2.43379756066652 
GCCG = -3.08281024351093 
GCCU = -2.43379756066652 
GCGA = -2.43379756066652 
GCGC = -2.43379756066652 
GCGG = -2.43379756066652 
GCGU = -2.43379756066652 
GCUA = -2.75830390208873 
GCUC = -2.43379756066652 
GCUG = -3.08281024351093 
GCUU = -2.43379756066652 
GGAA = 0.324506341422203 
GGAC = -2.43379756066652 
GGAG = -0.486759512133305 
GGAU = -2.27154438995542 
GGCA = -2.43379756066652 
GGCC = -2.43379756066652 
GGCG = -2.43379756066652 
GGCU = -2.43379756066652 
GGGA = -0.486759512133305 
GGGC = -2.43379756066652 
GGGG = -1.46027853639991 
GGGU = -1.78478487782212 
GGUA = -0.649012682844406 
GGUC = -2.43379756066652 
GGUG = -0.324506341422203 
GGUU = 2.59605073137763 
GUAA = -2.43379756066652 
GUAC = -2.43379756066652 
GUAG = -2.43379756066652 
GUAU = -2.43379756066652 
GUCA = -2.75830390208873 
GUCC = -2.43379756066652 
GUCG = -3.08281024351093 
GUCU = -2.43379756066652 
GUGA = -2.27154438995542 
GUGC = -2.43379756066652 
GUGG = -1.78478487782212 
GUGU = 0.973519024266609 
GUUA = -2.75830390208873 
GUUC = -2.43379756066652 
GUUG = -2.43379756066652 
GUUU = -2.43379756066652 
UAAA = -2.43379756066652 
UAAC = -4.21858243848864 
UAAG = -1.29802536568881 
UAAU = -3.56956975564423 
UACA = -2.43379756066652 
UACC = -2.75830390208873 
UACG = 0.649012682844406 
UACU = -1.46027853639991 
UAGA = -2.43379756066652 
UAGC = -2.75830390208873 
UAGG = -0.649012682844406 
UAGU = -2.75830390208873 
UAUA = -2.43379756066652 
UAUC = -2.43379756066652 
UAUG = -2.43379756066652 
UAUU = -2.43379756066652 
UCAA = -2.43379756066652 
UCAC = -2.92055707279983 
UCAG = 0.486759512133305 
UCAU = -1.62253170711102 
UCCA = -2.43379756066652 
UCCC = -2.75830390208873 
UCCG = -0.811265853555508 
UCCU = -1.46027853639991 
UCGA = -2.43379756066652 
UCGC = -2.43379756066652 
UCGG = -2.43379756066652 
UCGU = -2.43379756066652 
UCUA = -2.43379756066652 
UCUC = -2.75830390208873 
UCUG = -0.811265853555508 
UCUU = -1.46027853639991 
UGAA = -2.43379756066652 
UGAC = -2.75830390208873 
UGAG = -0.649012682844406 
UGAU = -2.75830390208873 
UGCA = -2.43379756066652 
UGCC = -2.43379756066652 
UGCG = -2.43379756066652 
UGCU = -2.43379756066652 
UGGA = -2.43379756066652 
UGGC = -3.08281024351093 
UGGG = -0.324506341422203 
UGGU = -2.43379756066652 
UGUA = -2.43379756066652 
UGUC = -0.811265853555508 
UGUG = 4.21858243848864 
UGUU = -0.973519024266609 
UUAA = -2.43379756066652 
UUAC = -2.43379756066652 
UUAG = -2.43379756066652 
UUAU = -2.43379756066652 
UUCA = -2.43379756066652 
UUCC = -2.75830390208873 
UUCG = -0.811265853555508 
UUCU = -1.46027853639991 
UUGA = -2.43379756066652 
UUGC = -2.43379756066652 
UUGG = 2.59605073137763 
UUGU = -2.43379756066652 
UUUA = -2.43379756066652 
UUUC = -1.46027853639991 
UUUG = -0.973519024266609 
UUUU = -0.162253170711102 
edist : 4 : 4 : 0 : e1 : 191 : silent #GUUU
NNNN = -p-INF
edist : 4 : 4 : 0 : e1 : 192 : silent #UAAA
NNNN = -p-INF
edist : 4 : 4 : 0 : e1 : 193 : silent #UAAC
NNNN = -p-INF
edist : 4 : 4 : 0 : e1 : 194 : silent #UAAG
NNNN = -p-INF
edist : 4 : 4 : 0 : e1 : 195 #UAAU
NNNN = -p-INF
AAAA = -3.73182292635534 
AAAC = -3.73182292635534 
AAAG = -1.94703804853322 
AAAU = -2.43379756066652 
AACA = -2.92055707279983 
AACC = -2.92055707279983 
AACG = -1.29802536568881 
AACU = -2.43379756066652 
AAGA = -1.94703804853322 
AAGC = -1.94703804853322 
AAGG = -0.324506341422203 
AAGU = -2.43379756066652 
AAUA = -2.43379756066652 
AAUC = -2.43379756066652 
AAUG = -2.43379756066652 
AAUU = -2.43379756066652 
ACAA = -3.73182292635534 
ACAC = -3.73182292635534 
ACAG = -1.94703804853322 
ACAU = -2.43379756066652 
ACCA = -4.70534195062195 
ACCC = -3.73182292635534 
ACCG = -3.56956975564423 
ACCU = -2.43379756066652 
ACGA = -2.43379756066652 
ACGC = -2.43379756066652 
ACGG = -2.43379756066652 
ACGU = -2.43379756066652 
ACUA = -4.70534195062195 
ACUC = -3.73182292635534 
ACUG = -3.56956975564423 
ACUU = -2.43379756066652 
AGAA = -1.94703804853322 
AGAC = -1.94703804853322 
AGAG = -0.324506341422203 
AGAU = -2.43379756066652 
AGCA = -2.43379756066652 
AGCC = -2.43379756066652 
AGCG = -2.43379756066652 
AGCU = -2.43379756066652 
AGGA = -2.59605073137763 
AGGC = -2.59605073137763 
AGGG = -0.973519024266609 
AGGU = -2.43379756066652 
AGUA = -0.811265853555508 
AGUC = 0.811265853555508 
AGUG = -0.324506341422203 
AGUU = -2.43379756066652 
AUAA = -2.43379756066652 
AUAC = -2.43379756066652 
AUAG = -2.43379756066652 
AUAU = -2.43379756066652 
AUCA = -4.21858243848864 
AUCC = -3.24506341422203 
AUCG = -3.08281024351093 
AUCU = -2.43379756066652 
AUGA = -2.75830390208873 
AUGC = -1.13577219497771 
AUGG = -2.43379756066652 
AUGU = -2.43379756066652 
AUUA = -3.89407609706644 
AUUC = -2.27154438995542 
AUUG = -3.56956975564423 
AUUU = -2.43379756066652 
CAAA = -2.92055707279983 
CAAC = -4.70534195062195 
CAAG = -2.43379756066652 
CAAU = -4.21858243848864 
CACA = -2.27154438995542 
CACC = -2.92055707279983 
CACG = -2.43379756066652 
CACU = -2.43379756066652 
CAGA = -1.29802536568881 
CAGC = -3.56956975564423 
CAGG = -2.43379756066652 
CAGU = -3.08281024351093 
CAUA = -2.43379756066652 
CAUC = -2.43379756066652 
CAUG = -2.43379756066652 
CAUU = -2.43379756066652 
CCAA = -2.92055707279983 
CCAC = -3.73182292635534 
CCAG = -2.43379756066652 
CCAU = -3.24506341422203 
CCCA = -2.92055707279983 
CCCC = -3.73182292635534 
CCCG = -2.43379756066652 
CCCU = -3.24506341422203 
CCGA = -2.43379756066652 
CCGC = -2.43379756066652 
CCGG = -2.43379756066652 
CCGU = -2.43379756066652 
CCUA = -2.92055707279983 
CCUC = -3.73182292635534 
CCUG = -2.43379756066652 
CCUU = -3.24506341422203 
CGAA = -1.29802536568881 
CGAC = -3.56956975564423 
CGAG = -2.43379756066652 
CGAU = -3.08281024351093 
CGCA = -2.43379756066652 
CGCC = -2.43379756066652 
CGCG = -2.43379756066652 
CGCU = -2.43379756066652 
CGGA = -1.94703804853322 
CGGC = -3.56956975564423 
CGGG = -2.43379756066652 
CGGU = -3.08281024351093 
CGUA = 1.62253170711102 
CGUC = -0.811265853555508 
CGUG = -2.43379756066652 
CGUU = -0.324506341422203 
CUAA = -2.43379756066652 
CUAC = -2.43379756066652 
CUAG = -2.43379756066652 
CUAU = -2.43379756066652 
CUCA = -2.43379756066652 
CUCC = -3.24506341422203 
CUCG = -2.43379756066652 
CUCU = -2.75830390208873 
CUGA = -0.486759512133305 
CUGC = -2.75830390208873 
CUGG = -2.43379756066652 
CUGU = -2.27154438995542 
CUUA = -1.62253170711102 
CUUC = -2.27154438995542 
CUUG = -2.43379756066652 
CUUU = -1.78478487782212 
GAAA = -1.94703804853322 
GAAC = -2.43379756066652 
GAAG = -2.59605073137763 
GAAU = -2.75830390208873 
GACA = -1.29802536568881 
GACC = -2.43379756066652 
GACG = -1.94703804853322 
GACU = -0.486759512133305 
GAGA = -0.324506341422203 
GAGC = -2.43379756066652 
GAGG = -0.973519024266609 
GAGU = -2.43379756066652 
GAUA = -2.43379756066652 
GAUC = -2.43379756066652 
GAUG = -2.43379756066652 
GAUU = -2.43379756066652 
GCAA = -1.94703804853322 
GCAC = -2.43379756066652 
GCAG = -2.59605073137763 
GCAU = -1.13577219497771 
GCCA = -3.56956975564423 
GCCC = -2.43379756066652 
GCCG = -3.56956975564423 
GCCU = -2.75830390208873 
GCGA = -2.43379756066652 
GCGC = -2.43379756066652 
GCGG = -2.43379756066652 
GCGU = -2.43379756066652 
GCUA = -3.56956975564423 
GCUC = -2.43379756066652 
GCUG = -3.56956975564423 
GCUU = -2.75830390208873 
GGAA = -0.324506341422203 
GGAC = -2.43379756066652 
GGAG = -0.973519024266609 
GGAU = -2.43379756066652 
GGCA = -2.43379756066652 
GGCC = -2.43379756066652 
GGCG = -2.43379756066652 
GGCU = -2.43379756066652 
GGGA = -0.973519024266609 
GGGC = -2.43379756066652 
GGGG = -1.62253170711102 
GGGU = -1.78478487782212 
GGUA = -0.324506341422203 
GGUC = -2.43379756066652 
GGUG = 0.324506341422203 
GGUU = 3.40731658493313 
GUAA = -2.43379756066652 
GUAC = -2.43379756066652 
GUAG = -2.43379756066652 
GUAU = -2.43379756066652 
GUCA = -3.08281024351093 
GUCC = -2.43379756066652 
GUCG = -3.08281024351093 
GUCU = -2.27154438995542 
GUGA = -2.43379756066652 
GUGC = -2.43379756066652 
GUGG = -1.78478487782212 
GUGU = 1.29802536568881 
GUUA = -3.56956975564423 
GUUC = -2.43379756066652 
GUUG = -2.92055707279983 
GUUU = -2.75830390208873 
UAAA = -2.43379756066652 
UAAC = -4.70534195062195 
UAAG = -0.811265853555508 
UAAU = -3.89407609706644 
UACA = -2.43379756066652 
UACC = -2.92055707279983 
UACG = 1.62253170711102 
UACU = -1.62253170711102 
UAGA = -2.43379756066652 
UAGC = -3.56956975564423 
UAGG = -0.324506341422203 
UAGU = -3.56956975564423 
UAUA = -2.43379756066652 
UAUC = -2.43379756066652 
UAUG = -2.43379756066652 
UAUU = -2.43379756066652 
UCAA = -2.43379756066652 
UCAC = -3.73182292635534 
UCAG = 0.811265853555508 
UCAU = -2.27154438995542 
UCCA = -2.43379756066652 
UCCC = -3.73182292635534 
UCCG = -0.811265853555508 
UCCU = -2.27154438995542 
UCGA = -2.43379756066652 
UCGC = -2.43379756066652 
UCGG = -2.43379756066652 
UCGU = -2.43379756066652 
UCUA = -2.43379756066652 
UCUC = -3.73182292635534 
UCUG = -0.811265853555508 
UCUU = -2.27154438995542 
UGAA = -2.43379756066652 
UGAC = -3.56956975564423 
UGAG = -0.324506341422203 
UGAU = -3.56956975564423 
UGCA = -2.43379756066652 
UGCC = -2.43379756066652 
UGCG = -2.43379756066652 
UGCU = -2.43379756066652 
UGGA = -2.43379756066652 
UGGC = -3.56956975564423 
UGGG = 0.324506341422203 
UGGU = -2.92055707279983 
UGUA = -2.43379756066652 
UGUC = -0.811265853555508 
UGUG = 5.51660780417745 
UGUU = -0.649012682844406 
UUAA = -2.43379756066652 
UUAC = -2.43379756066652 
UUAG = -2.43379756066652 
UUAU = -2.43379756066652 
UUCA = -2.43379756066652 
UUCC = -3.24506341422203 
UUCG = -0.324506341422203 
UUCU = -1.78478487782212 
UUGA = -2.43379756066652 
UUGC = -2.75830390208873 
UUGG = 3.40731658493313 
UUGU = -2.75830390208873 
UUUA = -2.43379756066652 
UUUC = -2.27154438995542 
UUUG = -0.649012682844406 
UUUU = -0.973519024266609 
edist : 4 : 4 : 0 : e1 : 196 : silent #UACA
NNNN = -p-INF
edist : 4 : 4 : 0 : e1 : 197 : silent #UACC
NNNN = -p-INF
edist : 4 : 4 : 0 : e1 : 198 #UACG
NNNN = -p-INF
AAAA = -2.59605073137763 
AAAC = -2.59605073137763 
AAAG = -0.973519024266609 
AAAU = -2.43379756066652 
AACA = -2.27154438995542 
AACC = -2.27154438995542 
AACG = -0.486759512133305 
AACU = -2.43379756066652 
AAGA = 0.649012682844406 
AAGC = 0.649012682844406 
AAGG = 2.27154438995542 
AAGU = -2.43379756066652 
AAUA = -2.43379756066652 
AAUC = -2.43379756066652 
AAUG = -2.43379756066652 
AAUU = -2.43379756066652 
ACAA = -2.10929121924432 
ACAC = -2.10929121924432 
ACAG = -0.486759512133305 
ACAU = -2.43379756066652 
ACCA = -3.24506341422203 
ACCC = -2.27154438995542 
ACCG = -2.10929121924432 
ACCU = -2.43379756066652 
ACGA = -2.43379756066652 
ACGC = -2.43379756066652 
ACGG = -2.43379756066652 
ACGU = -2.43379756066652 
ACUA = -1.62253170711102 
ACUC = -0.649012682844406 
ACUG = -0.649012682844406 
ACUU = -2.43379756066652 
AGAA = -0.324506341422203 
AGAC = -0.324506341422203 
AGAG = 1.29802536568881 
AGAU = -2.43379756066652 
AGCA = -2.43379756066652 
AGCC = -2.43379756066652 
AGCG = -2.43379756066652 
AGCU = -2.43379756066652 
AGGA = -2.10929121924432 
AGGC = -2.10929121924432 
AGGG = -0.324506341422203 
AGGU = -2.43379756066652 
AGUA = 0.811265853555508 
AGUC = 2.43379756066652 
AGUG = 1.29802536568881 
AGUU = -2.43379756066652 
AUAA = -2.43379756066652 
AUAC = -2.43379756066652 
AUAG = -2.43379756066652 
AUAU = -2.43379756066652 
AUCA = -3.24506341422203 
AUCC = -2.27154438995542 
AUCG = -2.27154438995542 
AUCU = -2.43379756066652 
AUGA = 0.162253170711101 
AUGC = 1.78478487782212 
AUGG = 0.649012682844406 
AUGU = -2.43379756066652 
AUUA = -2.59605073137763 
AUUC = -0.973519024266609 
AUUG = -2.27154438995542 
AUUU = -2.43379756066652 
CAAA = -1.94703804853322 
CAAC = -3.56956975564423 
CAAG = -2.43379756066652 
CAAU = -3.08281024351093 
CACA = -1.46027853639991 
CACC = -2.27154438995542 
CACG = -2.43379756066652 
CACU = -1.78478487782212 
CAGA = 1.29802536568881 
CAGC = -0.973519024266609 
CAGG = -2.43379756066652 
CAGU = -0.486759512133305 
CAUA = -2.43379756066652 
CAUC = -2.43379756066652 
CAUG = -2.43379756066652 
CAUU = -2.43379756066652 
CCAA = -1.46027853639991 
CCAC = -2.10929121924432 
CCAG = -2.43379756066652 
CCAU = -1.62253170711102 
CCCA = -1.46027853639991 
CCCC = -2.27154438995542 
CCCG = -2.43379756066652 
CCCU = -1.78478487782212 
CCGA = -2.43379756066652 
CCGC = -2.43379756066652 
CCGG = -2.43379756066652 
CCGU = -2.43379756066652 
CCUA = 0.162253170711101 
CCUC = -0.649012682844406 
CCUG = -2.43379756066652 
CCUU = -0.162253170711102 
CGAA = 0.324506341422203 
CGAC = -1.94703804853322 
CGAG = -2.43379756066652 
CGAU = -1.46027853639991 
CGCA = -2.43379756066652 
CGCC = -2.43379756066652 
CGCG = -2.43379756066652 
CGCU = -2.43379756066652 
CGGA = -1.29802536568881 
CGGC = -3.08281024351093 
CGGG = -2.43379756066652 
CGGU = -2.59605073137763 
CGUA = 3.24506341422203 
CGUC = 0.811265853555508 
CGUG = -2.43379756066652 
CGUU = 1.29802536568881 
CUAA = -2.43379756066652 
CUAC = -2.43379756066652 
CUAG = -2.43379756066652 
CUAU = -2.43379756066652 
CUCA = -1.62253170711102 
CUCC = -2.27154438995542 
CUCG = -2.43379756066652 
CUCU = -1.78478487782212 
CUGA = 2.59605073137763 
CUGC = 0.162253170711101 
CUGG = -2.43379756066652 
CUGU = 0.649012682844406 
CUUA = -0.324506341422203 
CUUC = -0.973519024266609 
CUUG = -2.43379756066652 
CUUU = -0.486759512133305 
GAAA = -0.973519024266609 
GAAC = -2.43379756066652 
GAAG = -1.62253170711102 
GAAU = -1.78478487782212 
GACA = -0.486759512133305 
GACC = -2.43379756066652 
GACG = -1.13577219497771 
GACU = 0.324506341422203 
GAGA = 2.27154438995542 
GAGC = -2.43379756066652 
GAGG = 1.62253170711102 
GAGU = 0.162253170711101 
GAUA = -2.43379756066652 
GAUC = -2.43379756066652 
GAUG = -2.43379756066652 
GAUU = -2.43379756066652 
GCAA = -0.486759512133305 
GCAC = -2.43379756066652 
GCAG = -1.13577219497771 
GCAU = 0.324506341422203 
GCCA = -2.10929121924432 
GCCC = -2.43379756066652 
GCCG = -2.10929121924432 
GCCU = -1.29802536568881 
GCGA = -2.43379756066652 
GCGC = -2.43379756066652 
GCGG = -2.43379756066652 
GCGU = -2.43379756066652 
GCUA = -0.649012682844406 
GCUC = -2.43379756066652 
GCUG = -0.486759512133305 
GCUU = 0.162253170711101 
GGAA = 1.29802536568881 
GGAC = -2.43379756066652 
GGAG = 0.649012682844406 
GGAU = -0.811265853555508 
GGCA = -2.43379756066652 
GGCC = -2.43379756066652 
GGCG = -2.43379756066652 
GGCU = -2.43379756066652 
GGGA = -0.324506341422203 
GGGC = -2.43379756066652 
GGGG = -0.973519024266609 
GGGU = -1.13577219497771 
GGUA = 1.29802536568881 
GGUC = -2.43379756066652 
GGUG = 1.94703804853322 
GGUU = 5.02984829204415 
GUAA = -2.43379756066652 
GUAC = -2.43379756066652 
GUAG = -2.43379756066652 
GUAU = -2.43379756066652 
GUCA = -2.27154438995542 
GUCC = -2.43379756066652 
GUCG = -2.27154438995542 
GUCU = -1.46027853639991 
GUGA = 0.649012682844406 
GUGC = -2.43379756066652 
GUGG = 1.29802536568881 
GUGU = 4.38083560919974 
GUUA = -2.27154438995542 
GUUC = -2.43379756066652 
GUUG = -1.62253170711102 
GUUU = -1.46027853639991 
UAAA = -2.43379756066652 
UAAC = -3.56956975564423 
UAAG = 0.324506341422203 
UAAU = -2.92055707279983 
UACA = -2.43379756066652 
UACC = -2.27154438995542 
UACG = 2.27154438995542 
UACU = -0.811265853555508 
UAGA = -2.43379756066652 
UAGC = -0.973519024266609 
UAGG = 2.27154438995542 
UAGU = -0.973519024266609 
UAUA = -2.43379756066652 
UAUC = -2.43379756066652 
UAUG = -2.43379756066652 
UAUU = -2.43379756066652 
UCAA = -2.43379756066652 
UCAC = -2.10929121924432 
UCAG = 2.43379756066652 
UCAU = -0.811265853555508 
UCCA = -2.43379756066652 
UCCC = -2.27154438995542 
UCCG = 0.649012682844406 
UCCU = -0.811265853555508 
UCGA = -2.43379756066652 
UCGC = -2.43379756066652 
UCGG = -2.43379756066652 
UCGU = -2.43379756066652 
UCUA = -2.43379756066652 
UCUC = -0.649012682844406 
UCUG = 2.27154438995542 
UCUU = 0.811265853555508 
UGAA = -2.43379756066652 
UGAC = -1.94703804853322 
UGAG = 1.29802536568881 
UGAU = -1.94703804853322 
UGCA = -2.43379756066652 
UGCC = -2.43379756066652 
UGCG = -2.43379756066652 
UGCU = -2.43379756066652 
UGGA = -2.43379756066652 
UGGC = -3.08281024351093 
UGGG = 0.811265853555508 
UGGU = -2.27154438995542 
UGUA = -2.43379756066652 
UGUC = 0.811265853555508 
UGUG = 7.13913951128847 
UGUU = 0.973519024266609 
UUAA = -2.43379756066652 
UUAC = -2.43379756066652 
UUAG = -2.43379756066652 
UUAU = -2.43379756066652 
UUCA = -2.43379756066652 
UUCC = -2.27154438995542 
UUCG = 0.649012682844406 
UUCU = -0.973519024266609 
UUGA = -2.43379756066652 
UUGC = 0.162253170711101 
UUGG = 6.49012682844406 
UUGU = 0.324506341422203 
UUUA = -2.43379756066652 
UUUC = -0.973519024266609 
UUUG = 0.649012682844406 
UUUU = 0.324506341422203 
edist : 4 : 4 : 0 : e1 : 199 : silent #UACU
NNNN = -p-INF
edist : 4 : 4 : 0 : e1 : 200 : silent #UAGA
NNNN = -p-INF
edist : 4 : 4 : 0 : e1 : 201 #UAGC
NNNN = -p-INF
AAAA = -2.43379756066652 
AAAC = -2.43379756066652 
AAAG = -0.811265853555508 
AAAU = -2.43379756066652 
AACA = -2.27154438995542 
AACC = -2.27154438995542 
AACG = -0.649012682844406 
AACU = -2.43379756066652 
AAGA = -0.811265853555508 
AAGC = -0.811265853555508 
AAGG = 0.811265853555508 
AAGU = -2.43379756066652 
AAUA = -2.43379756066652 
AAUC = -2.43379756066652 
AAUG = -2.43379756066652 
AAUU = -2.43379756066652 
ACAA = -3.08281024351093 
ACAC = -3.08281024351093 
ACAG = -1.29802536568881 
ACAU = -2.43379756066652 
ACCA = -3.73182292635534 
ACCC = -2.75830390208873 
ACCG = -2.75830390208873 
ACCU = -2.43379756066652 
ACGA = -2.43379756066652 
ACGC = -2.43379756066652 
ACGG = -2.43379756066652 
ACGU = -2.43379756066652 
ACUA = -3.56956975564423 
ACUC = -2.59605073137763 
ACUG = -2.43379756066652 
ACUU = -2.43379756066652 
AGAA = -0.811265853555508 
AGAC = -0.811265853555508 
AGAG = 0.811265853555508 
AGAU = -2.43379756066652 
AGCA = -2.43379756066652 
AGCC = -2.43379756066652 
AGCG = -2.43379756066652 
AGCU = -2.43379756066652 
AGGA = -2.10929121924432 
AGGC = -2.10929121924432 
AGGG = -0.324506341422203 
AGGU = -2.43379756066652 
AGUA = 0.324506341422203 
AGUC = 1.94703804853322 
AGUG = 0.649012682844406 
AGUU = -2.43379756066652 
AUAA = -2.43379756066652 
AUAC = -2.43379756066652 
AUAG = -2.43379756066652 
AUAU = -2.43379756066652 
AUCA = -3.56956975564423 
AUCC = -2.59605073137763 
AUCG = -2.43379756066652 
AUCU = -2.43379756066652 
AUGA = -2.10929121924432 
AUGC = -0.486759512133305 
AUGG = -1.78478487782212 
AUGU = -2.43379756066652 
AUUA = -2.75830390208873 
AUUC = -1.13577219497771 
AUUG = -2.27154438995542 
AUUU = -2.43379756066652 
CAAA = -1.78478487782212 
CAAC = -3.40731658493313 
CAAG = -2.43379756066652 
CAAU = -2.92055707279983 
CACA = -1.62253170711102 
CACC = -2.27154438995542 
CACG = -2.43379756066652 
CACU = -1.78478487782212 
CAGA = -0.162253170711102 
CAGC = -2.43379756066652 
CAGG = -2.43379756066652 
CAGU = -1.94703804853322 
CAUA = -2.43379756066652 
CAUC = -2.43379756066652 
CAUG = -2.43379756066652 
CAUU = -2.43379756066652 
CCAA = -2.27154438995542 
CCAC = -3.08281024351093 
CCAG = -2.43379756066652 
CCAU = -2.59605073137763 
CCCA = -2.10929121924432 
CCCC = -2.75830390208873 
CCCG = -2.43379756066652 
CCCU = -2.27154438995542 
CCGA = -2.43379756066652 
CCGC = -2.43379756066652 
CCGG = -2.43379756066652 
CCGU = -2.43379756066652 
CCUA = -1.78478487782212 
CCUC = -2.59605073137763 
CCUG = -2.43379756066652 
CCUU = -2.10929121924432 
CGAA = -0.162253170711102 
CGAC = -2.43379756066652 
CGAG = -2.43379756066652 
CGAU = -1.94703804853322 
CGCA = -2.43379756066652 
CGCC = -2.43379756066652 
CGCG = -2.43379756066652 
CGCU = -2.43379756066652 
CGGA = -1.29802536568881 
CGGC = -3.08281024351093 
CGGG = -2.43379756066652 
CGGU = -2.59605073137763 
CGUA = 2.59605073137763 
CGUC = 0.324506341422203 
CGUG = -2.43379756066652 
CGUU = 0.811265853555508 
CUAA = -2.43379756066652 
CUAC = -2.43379756066652 
CUAG = -2.43379756066652 
CUAU = -2.43379756066652 
CUCA = -1.78478487782212 
CUCC = -2.59605073137763 
CUCG = -2.43379756066652 
CUCU = -2.10929121924432 
CUGA = 0.162253170711101 
CUGC = -2.10929121924432 
CUGG = -2.43379756066652 
CUGU = -1.62253170711102 
CUUA = -0.324506341422203 
CUUC = -1.13577219497771 
CUUG = -2.43379756066652 
CUUU = -0.649012682844406 
GAAA = -0.811265853555508 
GAAC = -2.43379756066652 
GAAG = -1.46027853639991 
GAAU = -1.62253170711102 
GACA = -0.649012682844406 
GACC = -2.43379756066652 
GACG = -1.29802536568881 
GACU = 0.162253170711101 
GAGA = 0.811265853555508 
GAGC = -2.43379756066652 
GAGG = 0.162253170711101 
GAGU = -1.29802536568881 
GAUA = -2.43379756066652 
GAUC = -2.43379756066652 
GAUG = -2.43379756066652 
GAUU = -2.43379756066652 
GCAA = -1.29802536568881 
GCAC = -2.43379756066652 
GCAG = -1.94703804853322 
GCAU = -0.486759512133305 
GCCA = -2.75830390208873 
GCCC = -2.43379756066652 
GCCG = -2.75830390208873 
GCCU = -1.94703804853322 
GCGA = -2.43379756066652 
GCGC = -2.43379756066652 
GCGG = -2.43379756066652 
GCGU = -2.43379756066652 
GCUA = -2.43379756066652 
GCUC = -2.43379756066652 
GCUG = -2.43379756066652 
GCUU = -1.62253170711102 
GGAA = 0.811265853555508 
GGAC = -2.43379756066652 
GGAG = 0.162253170711101 
GGAU = -1.29802536568881 
GGCA = -2.43379756066652 
GGCC = -2.43379756066652 
GGCG = -2.43379756066652 
GGCU = -2.43379756066652 
GGGA = -0.324506341422203 
GGGC = -2.43379756066652 
GGGG = -0.973519024266609 
GGGU = -1.13577219497771 
GGUA = 0.649012682844406 
GGUC = -2.43379756066652 
GGUG = 1.29802536568881 
GGUU = 4.38083560919974 
GUAA = -2.43379756066652 
GUAC = -2.43379756066652 
GUAG = -2.43379756066652 
GUAU = -2.43379756066652 
GUCA = -2.43379756066652 
GUCC = -2.43379756066652 
GUCG = -2.43379756066652 
GUCU = -1.62253170711102 
GUGA = -1.78478487782212 
GUGC = -2.43379756066652 
GUGG = -1.13577219497771 
GUGU = 1.94703804853322 
GUUA = -2.27154438995542 
GUUC = -2.43379756066652 
GUUG = -1.62253170711102 
GUUU = -1.62253170711102 
UAAA = -2.43379756066652 
UAAC = -3.40731658493313 
UAAG = 0.486759512133305 
UAAU = -2.75830390208873 
UACA = -2.43379756066652 
UACC = -2.27154438995542 
UACG = 2.27154438995542 
UACU = -0.973519024266609 
UAGA = -2.43379756066652 
UAGC = -2.43379756066652 
UAGG = 0.811265853555508 
UAGU = -2.43379756066652 
UAUA = -2.43379756066652 
UAUC = -2.43379756066652 
UAUG = -2.43379756066652 
UAUU = -2.43379756066652 
UCAA = -2.43379756066652 
UCAC = -3.08281024351093 
UCAG = 1.46027853639991 
UCAU = -1.62253170711102 
UCCA = -2.43379756066652 
UCCC = -2.75830390208873 
UCCG = 0.162253170711101 
UCCU = -1.46027853639991 
UCGA = -2.43379756066652 
UCGC = -2.43379756066652 
UCGG = -2.43379756066652 
UCGU = -2.43379756066652 
UCUA = -2.43379756066652 
UCUC = -2.59605073137763 
UCUG = 0.324506341422203 
UCUU = -1.13577219497771 
UGAA = -2.43379756066652 
UGAC = -2.43379756066652 
UGAG = 0.811265853555508 
UGAU = -2.43379756066652 
UGCA = -2.43379756066652 
UGCC = -2.43379756066652 
UGCG = -2.43379756066652 
UGCU = -2.43379756066652 
UGGA = -2.43379756066652 
UGGC = -3.08281024351093 
UGGG = 0.811265853555508 
UGGU = -2.27154438995542 
UGUA = -2.43379756066652 
UGUC = 0.324506341422203 
UGUG = 6.49012682844406 
UGUU = 0.324506341422203 
UUAA = -2.43379756066652 
UUAC = -2.43379756066652 
UUAG = -2.43379756066652 
UUAU = -2.43379756066652 
UUCA = -2.43379756066652 
UUCC = -2.59605073137763 
UUCG = 0.324506341422203 
UUCU = -1.13577219497771 
UUGA = -2.43379756066652 
UUGC = -2.10929121924432 
UUGG = 4.05632926777754 
UUGU = -2.10929121924432 
UUUA = -2.43379756066652 
UUUC = -1.13577219497771 
UUUG = 0.486759512133305 
UUUU = 0.324506341422203 
edist : 4 : 4 : 0 : e1 : 202 : silent #UAGG
NNNN = -p-INF
edist : 4 : 4 : 0 : e1 : 203 #UAGU
NNNN = -p-INF
AAAA = -3.73182292635534 
AAAC = -3.73182292635534 
AAAG = -1.94703804853322 
AAAU = -2.43379756066652 
AACA = -2.92055707279983 
AACC = -2.92055707279983 
AACG = -1.29802536568881 
AACU = -2.43379756066652 
AAGA = -1.94703804853322 
AAGC = -1.94703804853322 
AAGG = -0.324506341422203 
AAGU = -2.43379756066652 
AAUA = -2.43379756066652 
AAUC = -2.43379756066652 
AAUG = -2.43379756066652 
AAUU = -2.43379756066652 
ACAA = -3.73182292635534 
ACAC = -3.73182292635534 
ACAG = -1.94703804853322 
ACAU = -2.43379756066652 
ACCA = -4.70534195062195 
ACCC = -3.73182292635534 
ACCG = -3.56956975564423 
ACCU = -2.43379756066652 
ACGA = -2.43379756066652 
ACGC = -2.43379756066652 
ACGG = -2.43379756066652 
ACGU = -2.43379756066652 
ACUA = -4.70534195062195 
ACUC = -3.73182292635534 
ACUG = -3.56956975564423 
ACUU = -2.43379756066652 
AGAA = -1.94703804853322 
AGAC = -1.94703804853322 
AGAG = -0.324506341422203 
AGAU = -2.43379756066652 
AGCA = -2.43379756066652 
AGCC = -2.43379756066652 
AGCG = -2.43379756066652 
AGCU = -2.43379756066652 
AGGA = -2.59605073137763 
AGGC = -2.59605073137763 
AGGG = -0.973519024266609 
AGGU = -2.43379756066652 
AGUA = -0.811265853555508 
AGUC = 0.811265853555508 
AGUG = -0.324506341422203 
AGUU = -2.43379756066652 
AUAA = -2.43379756066652 
AUAC = -2.43379756066652 
AUAG = -2.43379756066652 
AUAU = -2.43379756066652 
AUCA = -4.21858243848864 
AUCC = -3.24506341422203 
AUCG = -3.08281024351093 
AUCU = -2.43379756066652 
AUGA = -2.75830390208873 
AUGC = -1.13577219497771 
AUGG = -2.43379756066652 
AUGU = -2.43379756066652 
AUUA = -3.89407609706644 
AUUC = -2.27154438995542 
AUUG = -3.56956975564423 
AUUU = -2.43379756066652 
CAAA = -2.92055707279983 
CAAC = -4.70534195062195 
CAAG = -2.43379756066652 
CAAU = -4.21858243848864 
CACA = -2.27154438995542 
CACC = -2.92055707279983 
CACG = -2.43379756066652 
CACU = -2.43379756066652 
CAGA = -1.29802536568881 
CAGC = -3.56956975564423 
CAGG = -2.43379756066652 
CAGU = -3.08281024351093 
CAUA = -2.43379756066652 
CAUC = -2.43379756066652 
CAUG = -2.43379756066652 
CAUU = -2.43379756066652 
CCAA = -2.92055707279983 
CCAC = -3.73182292635534 
CCAG = -2.43379756066652 
CCAU = -3.24506341422203 
CCCA = -2.92055707279983 
CCCC = -3.73182292635534 
CCCG = -2.43379756066652 
CCCU = -3.24506341422203 
CCGA = -2.43379756066652 
CCGC = -2.43379756066652 
CCGG = -2.43379756066652 
CCGU = -2.43379756066652 
CCUA = -2.92055707279983 
CCUC = -3.73182292635534 
CCUG = -2.43379756066652 
CCUU = -3.24506341422203 
CGAA = -1.29802536568881 
CGAC = -3.56956975564423 
CGAG = -2.43379756066652 
CGAU = -3.08281024351093 
CGCA = -2.43379756066652 
CGCC = -2.43379756066652 
CGCG = -2.43379756066652 
CGCU = -2.43379756066652 
CGGA = -1.94703804853322 
CGGC = -3.56956975564423 
CGGG = -2.43379756066652 
CGGU = -3.08281024351093 
CGUA = 1.62253170711102 
CGUC = -0.811265853555508 
CGUG = -2.43379756066652 
CGUU = -0.324506341422203 
CUAA = -2.43379756066652 
CUAC = -2.43379756066652 
CUAG = -2.43379756066652 
CUAU = -2.43379756066652 
CUCA = -2.43379756066652 
CUCC = -3.24506341422203 
CUCG = -2.43379756066652 
CUCU = -2.75830390208873 
CUGA = -0.486759512133305 
CUGC = -2.75830390208873 
CUGG = -2.43379756066652 
CUGU = -2.27154438995542 
CUUA = -1.62253170711102 
CUUC = -2.27154438995542 
CUUG = -2.43379756066652 
CUUU = -1.78478487782212 
GAAA = -1.94703804853322 
GAAC = -2.43379756066652 
GAAG = -2.59605073137763 
GAAU = -2.75830390208873 
GACA = -1.29802536568881 
GACC = -2.43379756066652 
GACG = -1.94703804853322 
GACU = -0.486759512133305 
GAGA = -0.324506341422203 
GAGC = -2.43379756066652 
GAGG = -0.973519024266609 
GAGU = -2.43379756066652 
GAUA = -2.43379756066652 
GAUC = -2.43379756066652 
GAUG = -2.43379756066652 
GAUU = -2.43379756066652 
GCAA = -1.94703804853322 
GCAC = -2.43379756066652 
GCAG = -2.59605073137763 
GCAU = -1.13577219497771 
GCCA = -3.56956975564423 
GCCC = -2.43379756066652 
GCCG = -3.56956975564423 
GCCU = -2.75830390208873 
GCGA = -2.43379756066652 
GCGC = -2.43379756066652 
GCGG = -2.43379756066652 
GCGU = -2.43379756066652 
GCUA = -3.56956975564423 
GCUC = -2.43379756066652 
GCUG = -3.56956975564423 
GCUU = -2.75830390208873 
GGAA = -0.324506341422203 
GGAC = -2.43379756066652 
GGAG = -0.973519024266609 
GGAU = -2.43379756066652 
GGCA = -2.43379756066652 
GGCC = -2.43379756066652 
GGCG = -2.43379756066652 
GGCU = -2.43379756066652 
GGGA = -0.973519024266609 
GGGC = -2.43379756066652 
GGGG = -1.62253170711102 
GGGU = -1.78478487782212 
GGUA = -0.324506341422203 
GGUC = -2.43379756066652 
GGUG = 0.324506341422203 
GGUU = 3.40731658493313 
GUAA = -2.43379756066652 
GUAC = -2.43379756066652 
GUAG = -2.43379756066652 
GUAU = -2.43379756066652 
GUCA = -3.08281024351093 
GUCC = -2.43379756066652 
GUCG = -3.08281024351093 
GUCU = -2.27154438995542 
GUGA = -2.43379756066652 
GUGC = -2.43379756066652 
GUGG = -1.78478487782212 
GUGU = 1.29802536568881 
GUUA = -3.56956975564423 
GUUC = -2.43379756066652 
GUUG = -2.92055707279983 
GUUU = -2.75830390208873 
UAAA = -2.43379756066652 
UAAC = -4.70534195062195 
UAAG = -0.811265853555508 
UAAU = -3.89407609706644 
UACA = -2.43379756066652 
UACC = -2.92055707279983 
UACG = 1.62253170711102 
UACU = -1.62253170711102 
UAGA = -2.43379756066652 
UAGC = -3.56956975564423 
UAGG = -0.324506341422203 
UAGU = -3.56956975564423 
UAUA = -2.43379756066652 
UAUC = -2.43379756066652 
UAUG = -2.43379756066652 
UAUU = -2.43379756066652 
UCAA = -2.43379756066652 
UCAC = -3.73182292635534 
UCAG = 0.811265853555508 
UCAU = -2.27154438995542 
UCCA = -2.43379756066652 
UCCC = -3.73182292635534 
UCCG = -0.811265853555508 
UCCU = -2.27154438995542 
UCGA = -2.43379756066652 
UCGC = -2.43379756066652 
UCGG = -2.43379756066652 
UCGU = -2.43379756066652 
UCUA = -2.43379756066652 
UCUC = -3.73182292635534 
UCUG = -0.811265853555508 
UCUU = -2.27154438995542 
UGAA = -2.43379756066652 
UGAC = -3.56956975564423 
UGAG = -0.324506341422203 
UGAU = -3.56956975564423 
UGCA = -2.43379756066652 
UGCC = -2.43379756066652 
UGCG = -2.43379756066652 
UGCU = -2.43379756066652 
UGGA = -2.43379756066652 
UGGC = -3.56956975564423 
UGGG = 0.324506341422203 
UGGU = -2.92055707279983 
UGUA = -2.43379756066652 
UGUC = -0.811265853555508 
UGUG = 5.51660780417745 
UGUU = -0.649012682844406 
UUAA = -2.43379756066652 
UUAC = -2.43379756066652 
UUAG = -2.43379756066652 
UUAU = -2.43379756066652 
UUCA = -2.43379756066652 
UUCC = -3.24506341422203 
UUCG = -0.324506341422203 
UUCU = -1.78478487782212 
UUGA = -2.43379756066652 
UUGC = -2.75830390208873 
UUGG = 3.40731658493313 
UUGU = -2.75830390208873 
UUUA = -2.43379756066652 
UUUC = -2.27154438995542 
UUUG = -0.649012682844406 
UUUU = -0.973519024266609 
edist : 4 : 4 : 0 : e1 : 204 #UAUA
NNNN = -p-INF
AAAA = -3.73182292635534 
AAAC = -3.73182292635534 
AAAG = -1.94703804853322 
AAAU = -2.43379756066652 
AACA = -3.24506341422203 
AACC = -3.24506341422203 
AACG = -1.62253170711102 
AACU = -2.43379756066652 
AAGA = -1.62253170711102 
AAGC = -1.62253170711102 
AAGG = 0 
AAGU = -2.43379756066652 
AAUA = -2.43379756066652 
AAUC = -2.43379756066652 
AAUG = -2.43379756066652 
AAUU = -2.43379756066652 
ACAA = -3.40731658493313 
ACAC = -3.40731658493313 
ACAG = -1.78478487782212 
ACAU = -2.43379756066652 
ACCA = -4.21858243848864 
ACCC = -3.24506341422203 
ACCG = -3.08281024351093 
ACCU = -2.43379756066652 
ACGA = -2.43379756066652 
ACGC = -2.43379756066652 
ACGG = -2.43379756066652 
ACGU = -2.43379756066652 
ACUA = -4.21858243848864 
ACUC = -3.24506341422203 
ACUG = -3.08281024351093 
ACUU = -2.43379756066652 
AGAA = -1.62253170711102 
AGAC = -1.62253170711102 
AGAG = 0 
AGAU = -2.43379756066652 
AGCA = -2.43379756066652 
AGCC = -2.43379756066652 
AGCG = -2.43379756066652 
AGCU = -2.43379756066652 
AGGA = -2.59605073137763 
AGGC = -2.59605073137763 
AGGG = -0.811265853555508 
AGGU = -2.43379756066652 
AGUA = -1.29802536568881 
AGUC = 0.324506341422203 
AGUG = -0.973519024266609 
AGUU = -2.43379756066652 
AUAA = -2.43379756066652 
AUAC = -2.43379756066652 
AUAG = -2.43379756066652 
AUAU = -2.43379756066652 
AUCA = -4.21858243848864 
AUCC = -3.24506341422203 
AUCG = -3.08281024351093 
AUCU = -2.43379756066652 
AUGA = -2.92055707279983 
AUGC = -1.29802536568881 
AUGG = -2.59605073137763 
AUGU = -2.43379756066652 
AUUA = -3.56956975564423 
AUUC = -1.94703804853322 
AUUG = -3.08281024351093 
AUUU = -2.43379756066652 
CAAA = -2.92055707279983 
CAAC = -4.70534195062195 
CAAG = -2.43379756066652 
CAAU = -4.21858243848864 
CACA = -2.59605073137763 
CACC = -3.24506341422203 
CACG = -2.43379756066652 
CACU = -2.75830390208873 
CAGA = -0.973519024266609 
CAGC = -3.24506341422203 
CAGG = -2.43379756066652 
CAGU = -2.75830390208873 
CAUA = -2.43379756066652 
CAUC = -2.43379756066652 
CAUG = -2.43379756066652 
CAUU = -2.43379756066652 
CCAA = -2.75830390208873 
CCAC = -3.40731658493313 
CCAG = -2.43379756066652 
CCAU = -2.92055707279983 
CCCA = -2.43379756066652 
CCCC = -3.24506341422203 
CCCG = -2.43379756066652 
CCCU = -2.75830390208873 
CCGA = -2.43379756066652 
CCGC = -2.43379756066652 
CCGG = -2.43379756066652 
CCGU = -2.43379756066652 
CCUA = -2.43379756066652 
CCUC = -3.24506341422203 
CCUG = -2.43379756066652 
CCUU = -2.75830390208873 
CGAA = -0.973519024266609 
CGAC = -3.24506341422203 
CGAG = -2.43379756066652 
CGAU = -2.75830390208873 
CGCA = -2.43379756066652 
CGCC = -2.43379756066652 
CGCG = -2.43379756066652 
CGCU = -2.43379756066652 
CGGA = -1.78478487782212 
CGGC = -3.56956975564423 
CGGG = -2.43379756066652 
CGGU = -3.08281024351093 
CGUA = 0.973519024266609 
CGUC = -1.29802536568881 
CGUG = -2.43379756066652 
CGUU = -0.811265853555508 
CUAA = -2.43379756066652 
CUAC = -2.43379756066652 
CUAG = -2.43379756066652 
CUAU = -2.43379756066652 
CUCA = -2.43379756066652 
CUCC = -3.24506341422203 
CUCG = -2.43379756066652 
CUCU = -2.75830390208873 
CUGA = -0.649012682844406 
CUGC = -2.92055707279983 
CUGG = -2.43379756066652 
CUGU = -2.43379756066652 
CUUA = -1.13577219497771 
CUUC = -1.94703804853322 
CUUG = -2.43379756066652 
CUUU = -1.46027853639991 
GAAA = -1.94703804853322 
GAAC = -2.43379756066652 
GAAG = -2.59605073137763 
GAAU = -2.75830390208873 
GACA = -1.62253170711102 
GACC = -2.43379756066652 
GACG = -2.27154438995542 
GACU = -0.811265853555508 
GAGA = 0 
GAGC = -2.43379756066652 
GAGG = -0.649012682844406 
GAGU = -2.10929121924432 
GAUA = -2.43379756066652 
GAUC = -2.43379756066652 
GAUG = -2.43379756066652 
GAUU = -2.43379756066652 
GCAA = -1.78478487782212 
GCAC = -2.43379756066652 
GCAG = -2.43379756066652 
GCAU = -0.973519024266609 
GCCA = -3.08281024351093 
GCCC = -2.43379756066652 
GCCG = -3.08281024351093 
GCCU = -2.27154438995542 
GCGA = -2.43379756066652 
GCGC = -2.43379756066652 
GCGG = -2.43379756066652 
GCGU = -2.43379756066652 
GCUA = -3.08281024351093 
GCUC = -2.43379756066652 
GCUG = -3.08281024351093 
GCUU = -2.27154438995542 
GGAA = 0 
GGAC = -2.43379756066652 
GGAG = -0.649012682844406 
GGAU = -2.10929121924432 
GGCA = -2.43379756066652 
GGCC = -2.43379756066652 
GGCG = -2.43379756066652 
GGCU = -2.43379756066652 
GGGA = -0.811265853555508 
GGGC = -2.43379756066652 
GGGG = -1.46027853639991 
GGGU = -1.62253170711102 
GGUA = -0.973519024266609 
GGUC = -2.43379756066652 
GGUG = -0.324506341422203 
GGUU = 2.75830390208873 
GUAA = -2.43379756066652 
GUAC = -2.43379756066652 
GUAG = -2.43379756066652 
GUAU = -2.43379756066652 
GUCA = -3.08281024351093 
GUCC = -2.43379756066652 
GUCG = -3.08281024351093 
GUCU = -2.27154438995542 
GUGA = -2.59605073137763 
GUGC = -2.43379756066652 
GUGG = -1.94703804853322 
GUGU = 1.13577219497771 
GUUA = -3.08281024351093 
GUUC = -2.43379756066652 
GUUG = -2.43379756066652 
GUUU = -2.27154438995542 
UAAA = -2.43379756066652 
UAAC = -4.70534195062195 
UAAG = -0.811265853555508 
UAAU = -3.89407609706644 
UACA = -2.43379756066652 
UACC = -3.24506341422203 
UACG = 1.29802536568881 
UACU = -1.94703804853322 
UAGA = -2.43379756066652 
UAGC = -3.24506341422203 
UAGG = 0 
UAGU = -3.24506341422203 
UAUA = -2.43379756066652 
UAUC = -2.43379756066652 
UAUG = -2.43379756066652 
UAUU = -2.43379756066652 
UCAA = -2.43379756066652 
UCAC = -3.40731658493313 
UCAG = 1.13577219497771 
UCAU = -2.10929121924432 
UCCA = -2.43379756066652 
UCCC = -3.24506341422203 
UCCG = -0.324506341422203 
UCCU = -1.78478487782212 
UCGA = -2.43379756066652 
UCGC = -2.43379756066652 
UCGG = -2.43379756066652 
UCGU = -2.43379756066652 
UCUA = -2.43379756066652 
UCUC = -3.24506341422203 
UCUG = -0.324506341422203 
UCUU = -1.78478487782212 
UGAA = -2.43379756066652 
UGAC = -3.24506341422203 
UGAG = 0 
UGAU = -3.24506341422203 
UGCA = -2.43379756066652 
UGCC = -2.43379756066652 
UGCG = -2.43379756066652 
UGCU = -2.43379756066652 
UGGA = -2.43379756066652 
UGGC = -3.56956975564423 
UGGG = 0.324506341422203 
UGGU = -2.75830390208873 
UGUA = -2.43379756066652 
UGUC = -1.29802536568881 
UGUG = 4.86759512133305 
UGUU = -1.29802536568881 
UUAA = -2.43379756066652 
UUAC = -2.43379756066652 
UUAG = -2.43379756066652 
UUAU = -2.43379756066652 
UUCA = -2.43379756066652 
UUCC = -3.24506341422203 
UUCG = -0.324506341422203 
UUCU = -1.78478487782212 
UUGA = -2.43379756066652 
UUGC = -2.92055707279983 
UUGG = 3.24506341422203 
UUGU = -2.92055707279983 
UUUA = -2.43379756066652 
UUUC = -1.94703804853322 
UUUG = -0.324506341422203 
UUUU = -0.486759512133305 
edist : 4 : 4 : 0 : e1 : 205 : silent #UAUC
NNNN = -p-INF
edist : 4 : 4 : 0 : e1 : 206 #UAUG
NNNN = -p-INF
AAAA = -3.73182292635534 
AAAC = -3.73182292635534 
AAAG = -1.94703804853322 
AAAU = -2.43379756066652 
AACA = -3.24506341422203 
AACC = -3.24506341422203 
AACG = -1.62253170711102 
AACU = -2.43379756066652 
AAGA = -1.62253170711102 
AAGC = -1.62253170711102 
AAGG = 0 
AAGU = -2.43379756066652 
AAUA = -2.43379756066652 
AAUC = -2.43379756066652 
AAUG = -2.43379756066652 
AAUU = -2.43379756066652 
ACAA = -3.40731658493313 
ACAC = -3.40731658493313 
ACAG = -1.78478487782212 
ACAU = -2.43379756066652 
ACCA = -4.21858243848864 
ACCC = -3.24506341422203 
ACCG = -3.08281024351093 
ACCU = -2.43379756066652 
ACGA = -2.43379756066652 
ACGC = -2.43379756066652 
ACGG = -2.43379756066652 
ACGU = -2.43379756066652 
ACUA = -4.21858243848864 
ACUC = -3.24506341422203 
ACUG = -3.08281024351093 
ACUU = -2.43379756066652 
AGAA = -1.62253170711102 
AGAC = -1.62253170711102 
AGAG = 0 
AGAU = -2.43379756066652 
AGCA = -2.43379756066652 
AGCC = -2.43379756066652 
AGCG = -2.43379756066652 
AGCU = -2.43379756066652 
AGGA = -2.59605073137763 
AGGC = -2.59605073137763 
AGGG = -0.811265853555508 
AGGU = -2.43379756066652 
AGUA = -1.29802536568881 
AGUC = 0.324506341422203 
AGUG = -0.973519024266609 
AGUU = -2.43379756066652 
AUAA = -2.43379756066652 
AUAC = -2.43379756066652 
AUAG = -2.43379756066652 
AUAU = -2.43379756066652 
AUCA = -4.21858243848864 
AUCC = -3.24506341422203 
AUCG = -3.08281024351093 
AUCU = -2.43379756066652 
AUGA = -2.92055707279983 
AUGC = -1.29802536568881 
AUGG = -2.59605073137763 
AUGU = -2.43379756066652 
AUUA = -3.56956975564423 
AUUC = -1.94703804853322 
AUUG = -3.08281024351093 
AUUU = -2.43379756066652 
CAAA = -2.92055707279983 
CAAC = -4.70534195062195 
CAAG = -2.43379756066652 
CAAU = -4.21858243848864 
CACA = -2.59605073137763 
CACC = -3.24506341422203 
CACG = -2.43379756066652 
CACU = -2.75830390208873 
CAGA = -0.973519024266609 
CAGC = -3.24506341422203 
CAGG = -2.43379756066652 
CAGU = -2.75830390208873 
CAUA = -2.43379756066652 
CAUC = -2.43379756066652 
CAUG = -2.43379756066652 
CAUU = -2.43379756066652 
CCAA = -2.75830390208873 
CCAC = -3.40731658493313 
CCAG = -2.43379756066652 
CCAU = -2.92055707279983 
CCCA = -2.43379756066652 
CCCC = -3.24506341422203 
CCCG = -2.43379756066652 
CCCU = -2.75830390208873 
CCGA = -2.43379756066652 
CCGC = -2.43379756066652 
CCGG = -2.43379756066652 
CCGU = -2.43379756066652 
CCUA = -2.43379756066652 
CCUC = -3.24506341422203 
CCUG = -2.43379756066652 
CCUU = -2.75830390208873 
CGAA = -0.973519024266609 
CGAC = -3.24506341422203 
CGAG = -2.43379756066652 
CGAU = -2.75830390208873 
CGCA = -2.43379756066652 
CGCC = -2.43379756066652 
CGCG = -2.43379756066652 
CGCU = -2.43379756066652 
CGGA = -1.78478487782212 
CGGC = -3.56956975564423 
CGGG = -2.43379756066652 
CGGU = -3.08281024351093 
CGUA = 0.973519024266609 
CGUC = -1.29802536568881 
CGUG = -2.43379756066652 
CGUU = -0.811265853555508 
CUAA = -2.43379756066652 
CUAC = -2.43379756066652 
CUAG = -2.43379756066652 
CUAU = -2.43379756066652 
CUCA = -2.43379756066652 
CUCC = -3.24506341422203 
CUCG = -2.43379756066652 
CUCU = -2.75830390208873 
CUGA = -0.649012682844406 
CUGC = -2.92055707279983 
CUGG = -2.43379756066652 
CUGU = -2.43379756066652 
CUUA = -1.13577219497771 
CUUC = -1.94703804853322 
CUUG = -2.43379756066652 
CUUU = -1.46027853639991 
GAAA = -1.94703804853322 
GAAC = -2.43379756066652 
GAAG = -2.59605073137763 
GAAU = -2.75830390208873 
GACA = -1.62253170711102 
GACC = -2.43379756066652 
GACG = -2.27154438995542 
GACU = -0.811265853555508 
GAGA = 0 
GAGC = -2.43379756066652 
GAGG = -0.649012682844406 
GAGU = -2.10929121924432 
GAUA = -2.43379756066652 
GAUC = -2.43379756066652 
GAUG = -2.43379756066652 
GAUU = -2.43379756066652 
GCAA = -1.78478487782212 
GCAC = -2.43379756066652 
GCAG = -2.43379756066652 
GCAU = -0.973519024266609 
GCCA = -3.08281024351093 
GCCC = -2.43379756066652 
GCCG = -3.08281024351093 
GCCU = -2.27154438995542 
GCGA = -2.43379756066652 
GCGC = -2.43379756066652 
GCGG = -2.43379756066652 
GCGU = -2.43379756066652 
GCUA = -3.08281024351093 
GCUC = -2.43379756066652 
GCUG = -3.08281024351093 
GCUU = -2.27154438995542 
GGAA = 0 
GGAC = -2.43379756066652 
GGAG = -0.649012682844406 
GGAU = -2.10929121924432 
GGCA = -2.43379756066652 
GGCC = -2.43379756066652 
GGCG = -2.43379756066652 
GGCU = -2.43379756066652 
GGGA = -0.811265853555508 
GGGC = -2.43379756066652 
GGGG = -1.46027853639991 
GGGU = -1.62253170711102 
GGUA = -0.973519024266609 
GGUC = -2.43379756066652 
GGUG = -0.324506341422203 
GGUU = 2.75830390208873 
GUAA = -2.43379756066652 
GUAC = -2.43379756066652 
GUAG = -2.43379756066652 
GUAU = -2.43379756066652 
GUCA = -3.08281024351093 
GUCC = -2.43379756066652 
GUCG = -3.08281024351093 
GUCU = -2.27154438995542 
GUGA = -2.59605073137763 
GUGC = -2.43379756066652 
GUGG = -1.94703804853322 
GUGU = 1.13577219497771 
GUUA = -3.08281024351093 
GUUC = -2.43379756066652 
GUUG = -2.43379756066652 
GUUU = -2.27154438995542 
UAAA = -2.43379756066652 
UAAC = -4.70534195062195 
UAAG = -0.811265853555508 
UAAU = -3.89407609706644 
UACA = -2.43379756066652 
UACC = -3.24506341422203 
UACG = 1.29802536568881 
UACU = -1.94703804853322 
UAGA = -2.43379756066652 
UAGC = -3.24506341422203 
UAGG = 0 
UAGU = -3.24506341422203 
UAUA = -2.43379756066652 
UAUC = -2.43379756066652 
UAUG = -2.43379756066652 
UAUU = -2.43379756066652 
UCAA = -2.43379756066652 
UCAC = -3.40731658493313 
UCAG = 1.13577219497771 
UCAU = -2.10929121924432 
UCCA = -2.43379756066652 
UCCC = -3.24506341422203 
UCCG = -0.324506341422203 
UCCU = -1.78478487782212 
UCGA = -2.43379756066652 
UCGC = -2.43379756066652 
UCGG = -2.43379756066652 
UCGU = -2.43379756066652 
UCUA = -2.43379756066652 
UCUC = -3.24506341422203 
UCUG = -0.324506341422203 
UCUU = -1.78478487782212 
UGAA = -2.43379756066652 
UGAC = -3.24506341422203 
UGAG = 0 
UGAU = -3.24506341422203 
UGCA = -2.43379756066652 
UGCC = -2.43379756066652 
UGCG = -2.43379756066652 
UGCU = -2.43379756066652 
UGGA = -2.43379756066652 
UGGC = -3.56956975564423 
UGGG = 0.324506341422203 
UGGU = -2.75830390208873 
UGUA = -2.43379756066652 
UGUC = -1.29802536568881 
UGUG = 4.86759512133305 
UGUU = -1.29802536568881 
UUAA = -2.43379756066652 
UUAC = -2.43379756066652 
UUAG = -2.43379756066652 
UUAU = -2.43379756066652 
UUCA = -2.43379756066652 
UUCC = -3.24506341422203 
UUCG = -0.324506341422203 
UUCU = -1.78478487782212 
UUGA = -2.43379756066652 
UUGC = -2.92055707279983 
UUGG = 3.24506341422203 
UUGU = -2.92055707279983 
UUUA = -2.43379756066652 
UUUC = -1.94703804853322 
UUUG = -0.324506341422203 
UUUU = -0.486759512133305 
edist : 4 : 4 : 0 : e1 : 207 : silent #UAUU
NNNN = -p-INF
edist : 4 : 4 : 0 : e1 : 208 : silent #UCAA
NNNN = -p-INF
edist : 4 : 4 : 0 : e1 : 209 : silent #UCAC
NNNN = -p-INF
edist : 4 : 4 : 0 : e1 : 210 : silent #UCAG
NNNN = -p-INF
edist : 4 : 4 : 0 : e1 : 211 : silent #UCAU
NNNN = -p-INF
edist : 4 : 4 : 0 : e1 : 212 : silent #UCCA
NNNN = -p-INF
edist : 4 : 4 : 0 : e1 : 213 : silent #UCCC
NNNN = -p-INF
edist : 4 : 4 : 0 : e1 : 214 : silent #UCCG
NNNN = -p-INF
edist : 4 : 4 : 0 : e1 : 215 : silent #UCCU
NNNN = -p-INF
edist : 4 : 4 : 0 : e1 : 216 : silent #UCGA
NNNN = -p-INF
edist : 4 : 4 : 0 : e1 : 217 : silent #UCGC
NNNN = -p-INF
edist : 4 : 4 : 0 : e1 : 218 : silent #UCGG
NNNN = -p-INF
edist : 4 : 4 : 0 : e1 : 219 : silent #UCGU
NNNN = -p-INF
edist : 4 : 4 : 0 : e1 : 220 : silent #UCUA
NNNN = -p-INF
edist : 4 : 4 : 0 : e1 : 221 : silent #UCUC
NNNN = -p-INF
edist : 4 : 4 : 0 : e1 : 222 : silent #UCUG
NNNN = -p-INF
edist : 4 : 4 : 0 : e1 : 223 : silent #UCUU
NNNN = -p-INF
edist : 4 : 4 : 0 : e1 : 224 : silent #UGAA
NNNN = -p-INF
edist : 4 : 4 : 0 : e1 : 225 : silent #UGAC
NNNN = -p-INF
edist : 4 : 4 : 0 : e1 : 226 : silent #UGAG
NNNN = -p-INF
edist : 4 : 4 : 0 : e1 : 227 #UGAU
NNNN = -p-INF
AAAA = -3.73182292635534 
AAAC = -3.73182292635534 
AAAG = -1.94703804853322 
AAAU = -2.43379756066652 
AACA = -2.92055707279983 
AACC = -2.92055707279983 
AACG = -1.29802536568881 
AACU = -2.43379756066652 
AAGA = -1.94703804853322 
AAGC = -1.94703804853322 
AAGG = -0.324506341422203 
AAGU = -2.43379756066652 
AAUA = -2.43379756066652 
AAUC = -2.43379756066652 
AAUG = -2.43379756066652 
AAUU = -2.43379756066652 
ACAA = -3.73182292635534 
ACAC = -3.73182292635534 
ACAG = -1.94703804853322 
ACAU = -2.43379756066652 
ACCA = -4.70534195062195 
ACCC = -3.73182292635534 
ACCG = -3.56956975564423 
ACCU = -2.43379756066652 
ACGA = -2.43379756066652 
ACGC = -2.43379756066652 
ACGG = -2.43379756066652 
ACGU = -2.43379756066652 
ACUA = -4.70534195062195 
ACUC = -3.73182292635534 
ACUG = -3.56956975564423 
ACUU = -2.43379756066652 
AGAA = -1.94703804853322 
AGAC = -1.94703804853322 
AGAG = -0.324506341422203 
AGAU = -2.43379756066652 
AGCA = -2.43379756066652 
AGCC = -2.43379756066652 
AGCG = -2.43379756066652 
AGCU = -2.43379756066652 
AGGA = -2.59605073137763 
AGGC = -2.59605073137763 
AGGG = -0.973519024266609 
AGGU = -2.43379756066652 
AGUA = -0.811265853555508 
AGUC = 0.811265853555508 
AGUG = -0.324506341422203 
AGUU = -2.43379756066652 
AUAA = -2.43379756066652 
AUAC = -2.43379756066652 
AUAG = -2.43379756066652 
AUAU = -2.43379756066652 
AUCA = -4.21858243848864 
AUCC = -3.24506341422203 
AUCG = -3.08281024351093 
AUCU = -2.43379756066652 
AUGA = -2.75830390208873 
AUGC = -1.13577219497771 
AUGG = -2.43379756066652 
AUGU = -2.43379756066652 
AUUA = -3.89407609706644 
AUUC = -2.27154438995542 
AUUG = -3.56956975564423 
AUUU = -2.43379756066652 
CAAA = -2.92055707279983 
CAAC = -4.70534195062195 
CAAG = -2.43379756066652 
CAAU = -4.21858243848864 
CACA = -2.27154438995542 
CACC = -2.92055707279983 
CACG = -2.43379756066652 
CACU = -2.43379756066652 
CAGA = -1.29802536568881 
CAGC = -3.56956975564423 
CAGG = -2.43379756066652 
CAGU = -3.08281024351093 
CAUA = -2.43379756066652 
CAUC = -2.43379756066652 
CAUG = -2.43379756066652 
CAUU = -2.43379756066652 
CCAA = -2.92055707279983 
CCAC = -3.73182292635534 
CCAG = -2.43379756066652 
CCAU = -3.24506341422203 
CCCA = -2.92055707279983 
CCCC = -3.73182292635534 
CCCG = -2.43379756066652 
CCCU = -3.24506341422203 
CCGA = -2.43379756066652 
CCGC = -2.43379756066652 
CCGG = -2.43379756066652 
CCGU = -2.43379756066652 
CCUA = -2.92055707279983 
CCUC = -3.73182292635534 
CCUG = -2.43379756066652 
CCUU = -3.24506341422203 
CGAA = -1.29802536568881 
CGAC = -3.56956975564423 
CGAG = -2.43379756066652 
CGAU = -3.08281024351093 
CGCA = -2.43379756066652 
CGCC = -2.43379756066652 
CGCG = -2.43379756066652 
CGCU = -2.43379756066652 
CGGA = -1.94703804853322 
CGGC = -3.56956975564423 
CGGG = -2.43379756066652 
CGGU = -3.08281024351093 
CGUA = 1.62253170711102 
CGUC = -0.811265853555508 
CGUG = -2.43379756066652 
CGUU = -0.324506341422203 
CUAA = -2.43379756066652 
CUAC = -2.43379756066652 
CUAG = -2.43379756066652 
CUAU = -2.43379756066652 
CUCA = -2.43379756066652 
CUCC = -3.24506341422203 
CUCG = -2.43379756066652 
CUCU = -2.75830390208873 
CUGA = -0.486759512133305 
CUGC = -2.75830390208873 
CUGG = -2.43379756066652 
CUGU = -2.27154438995542 
CUUA = -1.62253170711102 
CUUC = -2.27154438995542 
CUUG = -2.43379756066652 
CUUU = -1.78478487782212 
GAAA = -1.94703804853322 
GAAC = -2.43379756066652 
GAAG = -2.59605073137763 
GAAU = -2.75830390208873 
GACA = -1.29802536568881 
GACC = -2.43379756066652 
GACG = -1.94703804853322 
GACU = -0.486759512133305 
GAGA = -0.324506341422203 
GAGC = -2.43379756066652 
GAGG = -0.973519024266609 
GAGU = -2.43379756066652 
GAUA = -2.43379756066652 
GAUC = -2.43379756066652 
GAUG = -2.43379756066652 
GAUU = -2.43379756066652 
GCAA = -1.94703804853322 
GCAC = -2.43379756066652 
GCAG = -2.59605073137763 
GCAU = -1.13577219497771 
GCCA = -3.56956975564423 
GCCC = -2.43379756066652 
GCCG = -3.56956975564423 
GCCU = -2.75830390208873 
GCGA = -2.43379756066652 
GCGC = -2.43379756066652 
GCGG = -2.43379756066652 
GCGU = -2.43379756066652 
GCUA = -3.56956975564423 
GCUC = -2.43379756066652 
GCUG = -3.56956975564423 
GCUU = -2.75830390208873 
GGAA = -0.324506341422203 
GGAC = -2.43379756066652 
GGAG = -0.973519024266609 
GGAU = -2.43379756066652 
GGCA = -2.43379756066652 
GGCC = -2.43379756066652 
GGCG = -2.43379756066652 
GGCU = -2.43379756066652 
GGGA = -0.973519024266609 
GGGC = -2.43379756066652 
GGGG = -1.62253170711102 
GGGU = -1.78478487782212 
GGUA = -0.324506341422203 
GGUC = -2.43379756066652 
GGUG = 0.324506341422203 
GGUU = 3.40731658493313 
GUAA = -2.43379756066652 
GUAC = -2.43379756066652 
GUAG = -2.43379756066652 
GUAU = -2.43379756066652 
GUCA = -3.08281024351093 
GUCC = -2.43379756066652 
GUCG = -3.08281024351093 
GUCU = -2.27154438995542 
GUGA = -2.43379756066652 
GUGC = -2.43379756066652 
GUGG = -1.78478487782212 
GUGU = 1.29802536568881 
GUUA = -3.56956975564423 
GUUC = -2.43379756066652 
GUUG = -2.92055707279983 
GUUU = -2.75830390208873 
UAAA = -2.43379756066652 
UAAC = -4.70534195062195 
UAAG = -0.811265853555508 
UAAU = -3.89407609706644 
UACA = -2.43379756066652 
UACC = -2.92055707279983 
UACG = 1.62253170711102 
UACU = -1.62253170711102 
UAGA = -2.43379756066652 
UAGC = -3.56956975564423 
UAGG = -0.324506341422203 
UAGU = -3.56956975564423 
UAUA = -2.43379756066652 
UAUC = -2.43379756066652 
UAUG = -2.43379756066652 
UAUU = -2.43379756066652 
UCAA = -2.43379756066652 
UCAC = -3.73182292635534 
UCAG = 0.811265853555508 
UCAU = -2.27154438995542 
UCCA = -2.43379756066652 
UCCC = -3.73182292635534 
UCCG = -0.811265853555508 
UCCU = -2.27154438995542 
UCGA = -2.43379756066652 
UCGC = -2.43379756066652 
UCGG = -2.43379756066652 
UCGU = -2.43379756066652 
UCUA = -2.43379756066652 
UCUC = -3.73182292635534 
UCUG = -0.811265853555508 
UCUU = -2.27154438995542 
UGAA = -2.43379756066652 
UGAC = -3.56956975564423 
UGAG = -0.324506341422203 
UGAU = -3.56956975564423 
UGCA = -2.43379756066652 
UGCC = -2.43379756066652 
UGCG = -2.43379756066652 
UGCU = -2.43379756066652 
UGGA = -2.43379756066652 
UGGC = -3.56956975564423 
UGGG = 0.324506341422203 
UGGU = -2.92055707279983 
UGUA = -2.43379756066652 
UGUC = -0.811265853555508 
UGUG = 5.51660780417745 
UGUU = -0.649012682844406 
UUAA = -2.43379756066652 
UUAC = -2.43379756066652 
UUAG = -2.43379756066652 
UUAU = -2.43379756066652 
UUCA = -2.43379756066652 
UUCC = -3.24506341422203 
UUCG = -0.324506341422203 
UUCU = -1.78478487782212 
UUGA = -2.43379756066652 
UUGC = -2.75830390208873 
UUGG = 3.40731658493313 
UUGU = -2.75830390208873 
UUUA = -2.43379756066652 
UUUC = -2.27154438995542 
UUUG = -0.649012682844406 
UUUU = -0.973519024266609 
edist : 4 : 4 : 0 : e1 : 228 : silent #UGCA
NNNN = -p-INF
edist : 4 : 4 : 0 : e1 : 229 : silent #UGCC
NNNN = -p-INF
edist : 4 : 4 : 0 : e1 : 230 #UGCG
NNNN = -p-INF
AAAA = -2.59605073137763 
AAAC = -2.59605073137763 
AAAG = -0.973519024266609 
AAAU = -2.43379756066652 
AACA = -2.27154438995542 
AACC = -2.27154438995542 
AACG = -0.486759512133305 
AACU = -2.43379756066652 
AAGA = 0.649012682844406 
AAGC = 0.649012682844406 
AAGG = 2.27154438995542 
AAGU = -2.43379756066652 
AAUA = -2.43379756066652 
AAUC = -2.43379756066652 
AAUG = -2.43379756066652 
AAUU = -2.43379756066652 
ACAA = -2.10929121924432 
ACAC = -2.10929121924432 
ACAG = -0.486759512133305 
ACAU = -2.43379756066652 
ACCA = -3.24506341422203 
ACCC = -2.27154438995542 
ACCG = -2.10929121924432 
ACCU = -2.43379756066652 
ACGA = -2.43379756066652 
ACGC = -2.43379756066652 
ACGG = -2.43379756066652 
ACGU = -2.43379756066652 
ACUA = -1.62253170711102 
ACUC = -0.649012682844406 
ACUG = -0.649012682844406 
ACUU = -2.43379756066652 
AGAA = -0.324506341422203 
AGAC = -0.324506341422203 
AGAG = 1.29802536568881 
AGAU = -2.43379756066652 
AGCA = -2.43379756066652 
AGCC = -2.43379756066652 
AGCG = -2.43379756066652 
AGCU = -2.43379756066652 
AGGA = -2.10929121924432 
AGGC = -2.10929121924432 
AGGG = -0.324506341422203 
AGGU = -2.43379756066652 
AGUA = 0.811265853555508 
AGUC = 2.43379756066652 
AGUG = 1.29802536568881 
AGUU = -2.43379756066652 
AUAA = -2.43379756066652 
AUAC = -2.43379756066652 
AUAG = -2.43379756066652 
AUAU = -2.43379756066652 
AUCA = -3.24506341422203 
AUCC = -2.27154438995542 
AUCG = -2.27154438995542 
AUCU = -2.43379756066652 
AUGA = 0.162253170711101 
AUGC = 1.78478487782212 
AUGG = 0.649012682844406 
AUGU = -2.43379756066652 
AUUA = -2.59605073137763 
AUUC = -0.973519024266609 
AUUG = -2.27154438995542 
AUUU = -2.43379756066652 
CAAA = -1.94703804853322 
CAAC = -3.56956975564423 
CAAG = -2.43379756066652 
CAAU = -3.08281024351093 
CACA = -1.46027853639991 
CACC = -2.27154438995542 
CACG = -2.43379756066652 
CACU = -1.78478487782212 
CAGA = 1.29802536568881 
CAGC = -0.973519024266609 
CAGG = -2.43379756066652 
CAGU = -0.486759512133305 
CAUA = -2.43379756066652 
CAUC = -2.43379756066652 
CAUG = -2.43379756066652 
CAUU = -2.43379756066652 
CCAA = -1.46027853639991 
CCAC = -2.10929121924432 
CCAG = -2.43379756066652 
CCAU = -1.62253170711102 
CCCA = -1.46027853639991 
CCCC = -2.27154438995542 
CCCG = -2.43379756066652 
CCCU = -1.78478487782212 
CCGA = -2.43379756066652 
CCGC = -2.43379756066652 
CCGG = -2.43379756066652 
CCGU = -2.43379756066652 
CCUA = 0.162253170711101 
CCUC = -0.649012682844406 
CCUG = -2.43379756066652 
CCUU = -0.162253170711102 
CGAA = 0.324506341422203 
CGAC = -1.94703804853322 
CGAG = -2.43379756066652 
CGAU = -1.46027853639991 
CGCA = -2.43379756066652 
CGCC = -2.43379756066652 
CGCG = -2.43379756066652 
CGCU = -2.43379756066652 
CGGA = -1.29802536568881 
CGGC = -3.08281024351093 
CGGG = -2.43379756066652 
CGGU = -2.59605073137763 
CGUA = 3.24506341422203 
CGUC = 0.811265853555508 
CGUG = -2.43379756066652 
CGUU = 1.29802536568881 
CUAA = -2.43379756066652 
CUAC = -2.43379756066652 
CUAG = -2.43379756066652 
CUAU = -2.43379756066652 
CUCA = -1.62253170711102 
CUCC = -2.27154438995542 
CUCG = -2.43379756066652 
CUCU = -1.78478487782212 
CUGA = 2.59605073137763 
CUGC = 0.162253170711101 
CUGG = -2.43379756066652 
CUGU = 0.649012682844406 
CUUA = -0.324506341422203 
CUUC = -0.973519024266609 
CUUG = -2.43379756066652 
CUUU = -0.486759512133305 
GAAA = -0.973519024266609 
GAAC = -2.43379756066652 
GAAG = -1.62253170711102 
GAAU = -1.78478487782212 
GACA = -0.486759512133305 
GACC = -2.43379756066652 
GACG = -1.13577219497771 
GACU = 0.324506341422203 
GAGA = 2.27154438995542 
GAGC = -2.43379756066652 
GAGG = 1.62253170711102 
GAGU = 0.162253170711101 
GAUA = -2.43379756066652 
GAUC = -2.43379756066652 
GAUG = -2.43379756066652 
GAUU = -2.43379756066652 
GCAA = -0.486759512133305 
GCAC = -2.43379756066652 
GCAG = -1.13577219497771 
GCAU = 0.324506341422203 
GCCA = -2.10929121924432 
GCCC = -2.43379756066652 
GCCG = -2.10929121924432 
GCCU = -1.29802536568881 
GCGA = -2.43379756066652 
GCGC = -2.43379756066652 
GCGG = -2.43379756066652 
GCGU = -2.43379756066652 
GCUA = -0.649012682844406 
GCUC = -2.43379756066652 
GCUG = -0.486759512133305 
GCUU = 0.162253170711101 
GGAA = 1.29802536568881 
GGAC = -2.43379756066652 
GGAG = 0.649012682844406 
GGAU = -0.811265853555508 
GGCA = -2.43379756066652 
GGCC = -2.43379756066652 
GGCG = -2.43379756066652 
GGCU = -2.43379756066652 
GGGA = -0.324506341422203 
GGGC = -2.43379756066652 
GGGG = -0.973519024266609 
GGGU = -1.13577219497771 
GGUA = 1.29802536568881 
GGUC = -2.43379756066652 
GGUG = 1.94703804853322 
GGUU = 5.02984829204415 
GUAA = -2.43379756066652 
GUAC = -2.43379756066652 
GUAG = -2.43379756066652 
GUAU = -2.43379756066652 
GUCA = -2.27154438995542 
GUCC = -2.43379756066652 
GUCG = -2.27154438995542 
GUCU = -1.46027853639991 
GUGA = 0.649012682844406 
GUGC = -2.43379756066652 
GUGG = 1.29802536568881 
GUGU = 4.38083560919974 
GUUA = -2.27154438995542 
GUUC = -2.43379756066652 
GUUG = -1.62253170711102 
GUUU = -1.46027853639991 
UAAA = -2.43379756066652 
UAAC = -3.56956975564423 
UAAG = 0.324506341422203 
UAAU = -2.92055707279983 
UACA = -2.43379756066652 
UACC = -2.27154438995542 
UACG = 2.27154438995542 
UACU = -0.811265853555508 
UAGA = -2.43379756066652 
UAGC = -0.973519024266609 
UAGG = 2.27154438995542 
UAGU = -0.973519024266609 
UAUA = -2.43379756066652 
UAUC = -2.43379756066652 
UAUG = -2.43379756066652 
UAUU = -2.43379756066652 
UCAA = -2.43379756066652 
UCAC = -2.10929121924432 
UCAG = 2.43379756066652 
UCAU = -0.811265853555508 
UCCA = -2.43379756066652 
UCCC = -2.27154438995542 
UCCG = 0.649012682844406 
UCCU = -0.811265853555508 
UCGA = -2.43379756066652 
UCGC = -2.43379756066652 
UCGG = -2.43379756066652 
UCGU = -2.43379756066652 
UCUA = -2.43379756066652 
UCUC = -0.649012682844406 
UCUG = 2.27154438995542 
UCUU = 0.811265853555508 
UGAA = -2.43379756066652 
UGAC = -1.94703804853322 
UGAG = 1.29802536568881 
UGAU = -1.94703804853322 
UGCA = -2.43379756066652 
UGCC = -2.43379756066652 
UGCG = -2.43379756066652 
UGCU = -2.43379756066652 
UGGA = -2.43379756066652 
UGGC = -3.08281024351093 
UGGG = 0.811265853555508 
UGGU = -2.27154438995542 
UGUA = -2.43379756066652 
UGUC = 0.811265853555508 
UGUG = 7.13913951128847 
UGUU = 0.973519024266609 
UUAA = -2.43379756066652 
UUAC = -2.43379756066652 
UUAG = -2.43379756066652 
UUAU = -2.43379756066652 
UUCA = -2.43379756066652 
UUCC = -2.27154438995542 
UUCG = 0.649012682844406 
UUCU = -0.973519024266609 
UUGA = -2.43379756066652 
UUGC = 0.162253170711101 
UUGG = 6.49012682844406 
UUGU = 0.324506341422203 
UUUA = -2.43379756066652 
UUUC = -0.973519024266609 
UUUG = 0.649012682844406 
UUUU = 0.324506341422203 
edist : 4 : 4 : 0 : e1 : 231 : silent #UGCU
NNNN = -p-INF
edist : 4 : 4 : 0 : e1 : 232 : silent #UGGA
NNNN = -p-INF
edist : 4 : 4 : 0 : e1 : 233 #UGGC
NNNN = -p-INF
AAAA = -2.43379756066652 
AAAC = -2.43379756066652 
AAAG = -0.811265853555508 
AAAU = -2.43379756066652 
AACA = -2.27154438995542 
AACC = -2.27154438995542 
AACG = -0.649012682844406 
AACU = -2.43379756066652 
AAGA = -0.811265853555508 
AAGC = -0.811265853555508 
AAGG = 0.811265853555508 
AAGU = -2.43379756066652 
AAUA = -2.43379756066652 
AAUC = -2.43379756066652 
AAUG = -2.43379756066652 
AAUU = -2.43379756066652 
ACAA = -3.08281024351093 
ACAC = -3.08281024351093 
ACAG = -1.29802536568881 
ACAU = -2.43379756066652 
ACCA = -3.73182292635534 
ACCC = -2.75830390208873 
ACCG = -2.75830390208873 
ACCU = -2.43379756066652 
ACGA = -2.43379756066652 
ACGC = -2.43379756066652 
ACGG = -2.43379756066652 
ACGU = -2.43379756066652 
ACUA = -3.56956975564423 
ACUC = -2.59605073137763 
ACUG = -2.43379756066652 
ACUU = -2.43379756066652 
AGAA = -0.811265853555508 
AGAC = -0.811265853555508 
AGAG = 0.811265853555508 
AGAU = -2.43379756066652 
AGCA = -2.43379756066652 
AGCC = -2.43379756066652 
AGCG = -2.43379756066652 
AGCU = -2.43379756066652 
AGGA = -2.10929121924432 
AGGC = -2.10929121924432 
AGGG = -0.324506341422203 
AGGU = -2.43379756066652 
AGUA = 0.324506341422203 
AGUC = 1.94703804853322 
AGUG = 0.649012682844406 
AGUU = -2.43379756066652 
AUAA = -2.43379756066652 
AUAC = -2.43379756066652 
AUAG = -2.43379756066652 
AUAU = -2.43379756066652 
AUCA = -3.56956975564423 
AUCC = -2.59605073137763 
AUCG = -2.43379756066652 
AUCU = -2.43379756066652 
AUGA = -2.10929121924432 
AUGC = -0.486759512133305 
AUGG = -1.78478487782212 
AUGU = -2.43379756066652 
AUUA = -2.75830390208873 
AUUC = -1.13577219497771 
AUUG = -2.27154438995542 
AUUU = -2.43379756066652 
CAAA = -1.78478487782212 
CAAC = -3.40731658493313 
CAAG = -2.43379756066652 
CAAU = -2.92055707279983 
CACA = -1.62253170711102 
CACC = -2.27154438995542 
CACG = -2.43379756066652 
CACU = -1.78478487782212 
CAGA = -0.162253170711102 
CAGC = -2.43379756066652 
CAGG = -2.43379756066652 
CAGU = -1.94703804853322 
CAUA = -2.43379756066652 
CAUC = -2.43379756066652 
CAUG = -2.43379756066652 
CAUU = -2.43379756066652 
CCAA = -2.27154438995542 
CCAC = -3.08281024351093 
CCAG = -2.43379756066652 
CCAU = -2.59605073137763 
CCCA = -2.10929121924432 
CCCC = -2.75830390208873 
CCCG = -2.43379756066652 
CCCU = -2.27154438995542 
CCGA = -2.43379756066652 
CCGC = -2.43379756066652 
CCGG = -2.43379756066652 
CCGU = -2.43379756066652 
CCUA = -1.78478487782212 
CCUC = -2.59605073137763 
CCUG = -2.43379756066652 
CCUU = -2.10929121924432 
CGAA = -0.162253170711102 
CGAC = -2.43379756066652 
CGAG = -2.43379756066652 
CGAU = -1.94703804853322 
CGCA = -2.43379756066652 
CGCC = -2.43379756066652 
CGCG = -2.43379756066652 
CGCU = -2.43379756066652 
CGGA = -1.29802536568881 
CGGC = -3.08281024351093 
CGGG = -2.43379756066652 
CGGU = -2.59605073137763 
CGUA = 2.59605073137763 
CGUC = 0.324506341422203 
CGUG = -2.43379756066652 
CGUU = 0.811265853555508 
CUAA = -2.43379756066652 
CUAC = -2.43379756066652 
CUAG = -2.43379756066652 
CUAU = -2.43379756066652 
CUCA = -1.78478487782212 
CUCC = -2.59605073137763 
CUCG = -2.43379756066652 
CUCU = -2.10929121924432 
CUGA = 0.162253170711101 
CUGC = -2.10929121924432 
CUGG = -2.43379756066652 
CUGU = -1.62253170711102 
CUUA = -0.324506341422203 
CUUC = -1.13577219497771 
CUUG = -2.43379756066652 
CUUU = -0.649012682844406 
GAAA = -0.811265853555508 
GAAC = -2.43379756066652 
GAAG = -1.46027853639991 
GAAU = -1.62253170711102 
GACA = -0.649012682844406 
GACC = -2.43379756066652 
GACG = -1.29802536568881 
GACU = 0.162253170711101 
GAGA = 0.811265853555508 
GAGC = -2.43379756066652 
GAGG = 0.162253170711101 
GAGU = -1.29802536568881 
GAUA = -2.43379756066652 
GAUC = -2.43379756066652 
GAUG = -2.43379756066652 
GAUU = -2.43379756066652 
GCAA = -1.29802536568881 
GCAC = -2.43379756066652 
GCAG = -1.94703804853322 
GCAU = -0.486759512133305 
GCCA = -2.75830390208873 
GCCC = -2.43379756066652 
GCCG = -2.75830390208873 
GCCU = -1.94703804853322 
GCGA = -2.43379756066652 
GCGC = -2.43379756066652 
GCGG = -2.43379756066652 
GCGU = -2.43379756066652 
GCUA = -2.43379756066652 
GCUC = -2.43379756066652 
GCUG = -2.43379756066652 
GCUU = -1.62253170711102 
GGAA = 0.811265853555508 
GGAC = -2.43379756066652 
GGAG = 0.162253170711101 
GGAU = -1.29802536568881 
GGCA = -2.43379756066652 
GGCC = -2.43379756066652 
GGCG = -2.43379756066652 
GGCU = -2.43379756066652 
GGGA = -0.324506341422203 
GGGC = -2.43379756066652 
GGGG = -0.973519024266609 
GGGU = -1.13577219497771 
GGUA = 0.649012682844406 
GGUC = -2.43379756066652 
GGUG = 1.29802536568881 
GGUU = 4.38083560919974 
GUAA = -2.43379756066652 
GUAC = -2.43379756066652 
GUAG = -2.43379756066652 
GUAU = -2.43379756066652 
GUCA = -2.43379756066652 
GUCC = -2.43379756066652 
GUCG = -2.43379756066652 
GUCU = -1.62253170711102 
GUGA = -1.78478487782212 
GUGC = -2.43379756066652 
GUGG = -1.13577219497771 
GUGU = 1.94703804853322 
GUUA = -2.27154438995542 
GUUC = -2.43379756066652 
GUUG = -1.62253170711102 
GUUU = -1.62253170711102 
UAAA = -2.43379756066652 
UAAC = -3.40731658493313 
UAAG = 0.486759512133305 
UAAU = -2.75830390208873 
UACA = -2.43379756066652 
UACC = -2.27154438995542 
UACG = 2.27154438995542 
UACU = -0.973519024266609 
UAGA = -2.43379756066652 
UAGC = -2.43379756066652 
UAGG = 0.811265853555508 
UAGU = -2.43379756066652 
UAUA = -2.43379756066652 
UAUC = -2.43379756066652 
UAUG = -2.43379756066652 
UAUU = -2.43379756066652 
UCAA = -2.43379756066652 
UCAC = -3.08281024351093 
UCAG = 1.46027853639991 
UCAU = -1.62253170711102 
UCCA = -2.43379756066652 
UCCC = -2.75830390208873 
UCCG = 0.162253170711101 
UCCU = -1.46027853639991 
UCGA = -2.43379756066652 
UCGC = -2.43379756066652 
UCGG = -2.43379756066652 
UCGU = -2.43379756066652 
UCUA = -2.43379756066652 
UCUC = -2.59605073137763 
UCUG = 0.324506341422203 
UCUU = -1.13577219497771 
UGAA = -2.43379756066652 
UGAC = -2.43379756066652 
UGAG = 0.811265853555508 
UGAU = -2.43379756066652 
UGCA = -2.43379756066652 
UGCC = -2.43379756066652 
UGCG = -2.43379756066652 
UGCU = -2.43379756066652 
UGGA = -2.43379756066652 
UGGC = -3.08281024351093 
UGGG = 0.811265853555508 
UGGU = -2.27154438995542 
UGUA = -2.43379756066652 
UGUC = 0.324506341422203 
UGUG = 6.49012682844406 
UGUU = 0.324506341422203 
UUAA = -2.43379756066652 
UUAC = -2.43379756066652 
UUAG = -2.43379756066652 
UUAU = -2.43379756066652 
UUCA = -2.43379756066652 
UUCC = -2.59605073137763 
UUCG = 0.324506341422203 
UUCU = -1.13577219497771 
UUGA = -2.43379756066652 
UUGC = -2.10929121924432 
UUGG = 4.05632926777754 
UUGU = -2.10929121924432 
UUUA = -2.43379756066652 
UUUC = -1.13577219497771 
UUUG = 0.486759512133305 
UUUU = 0.324506341422203 
edist : 4 : 4 : 0 : e1 : 234 : silent #UGGG
NNNN = -p-INF
edist : 4 : 4 : 0 : e1 : 235 #UGGU
NNNN = -p-INF
AAAA = -3.73182292635534 
AAAC = -3.73182292635534 
AAAG = -1.94703804853322 
AAAU = -2.43379756066652 
AACA = -2.92055707279983 
AACC = -2.92055707279983 
AACG = -1.29802536568881 
AACU = -2.43379756066652 
AAGA = -1.94703804853322 
AAGC = -1.94703804853322 
AAGG = -0.324506341422203 
AAGU = -2.43379756066652 
AAUA = -2.43379756066652 
AAUC = -2.43379756066652 
AAUG = -2.43379756066652 
AAUU = -2.43379756066652 
ACAA = -3.73182292635534 
ACAC = -3.73182292635534 
ACAG = -1.94703804853322 
ACAU = -2.43379756066652 
ACCA = -4.70534195062195 
ACCC = -3.73182292635534 
ACCG = -3.56956975564423 
ACCU = -2.43379756066652 
ACGA = -2.43379756066652 
ACGC = -2.43379756066652 
ACGG = -2.43379756066652 
ACGU = -2.43379756066652 
ACUA = -4.70534195062195 
ACUC = -3.73182292635534 
ACUG = -3.56956975564423 
ACUU = -2.43379756066652 
AGAA = -1.94703804853322 
AGAC = -1.94703804853322 
AGAG = -0.324506341422203 
AGAU = -2.43379756066652 
AGCA = -2.43379756066652 
AGCC = -2.43379756066652 
AGCG = -2.43379756066652 
AGCU = -2.43379756066652 
AGGA = -2.59605073137763 
AGGC = -2.59605073137763 
AGGG = -0.973519024266609 
AGGU = -2.43379756066652 
AGUA = -0.811265853555508 
AGUC = 0.811265853555508 
AGUG = -0.324506341422203 
AGUU = -2.43379756066652 
AUAA = -2.43379756066652 
AUAC = -2.43379756066652 
AUAG = -2.43379756066652 
AUAU = -2.43379756066652 
AUCA = -4.21858243848864 
AUCC = -3.24506341422203 
AUCG = -3.08281024351093 
AUCU = -2.43379756066652 
AUGA = -2.75830390208873 
AUGC = -1.13577219497771 
AUGG = -2.43379756066652 
AUGU = -2.43379756066652 
AUUA = -3.89407609706644 
AUUC = -2.27154438995542 
AUUG = -3.56956975564423 
AUUU = -2.43379756066652 
CAAA = -2.92055707279983 
CAAC = -4.70534195062195 
CAAG = -2.43379756066652 
CAAU = -4.21858243848864 
CACA = -2.27154438995542 
CACC = -2.92055707279983 
CACG = -2.43379756066652 
CACU = -2.43379756066652 
CAGA = -1.29802536568881 
CAGC = -3.56956975564423 
CAGG = -2.43379756066652 
CAGU = -3.08281024351093 
CAUA = -2.43379756066652 
CAUC = -2.43379756066652 
CAUG = -2.43379756066652 
CAUU = -2.43379756066652 
CCAA = -2.92055707279983 
CCAC = -3.73182292635534 
CCAG = -2.43379756066652 
CCAU = -3.24506341422203 
CCCA = -2.92055707279983 
CCCC = -3.73182292635534 
CCCG = -2.43379756066652 
CCCU = -3.24506341422203 
CCGA = -2.43379756066652 
CCGC = -2.43379756066652 
CCGG = -2.43379756066652 
CCGU = -2.43379756066652 
CCUA = -2.92055707279983 
CCUC = -3.73182292635534 
CCUG = -2.43379756066652 
CCUU = -3.24506341422203 
CGAA = -1.29802536568881 
CGAC = -3.56956975564423 
CGAG = -2.43379756066652 
CGAU = -3.08281024351093 
CGCA = -2.43379756066652 
CGCC = -2.43379756066652 
CGCG = -2.43379756066652 
CGCU = -2.43379756066652 
CGGA = -1.94703804853322 
CGGC = -3.56956975564423 
CGGG = -2.43379756066652 
CGGU = -3.08281024351093 
CGUA = 1.62253170711102 
CGUC = -0.811265853555508 
CGUG = -2.43379756066652 
CGUU = -0.324506341422203 
CUAA = -2.43379756066652 
CUAC = -2.43379756066652 
CUAG = -2.43379756066652 
CUAU = -2.43379756066652 
CUCA = -2.43379756066652 
CUCC = -3.24506341422203 
CUCG = -2.43379756066652 
CUCU = -2.75830390208873 
CUGA = -0.486759512133305 
CUGC = -2.75830390208873 
CUGG = -2.43379756066652 
CUGU = -2.27154438995542 
CUUA = -1.62253170711102 
CUUC = -2.27154438995542 
CUUG = -2.43379756066652 
CUUU = -1.78478487782212 
GAAA = -1.94703804853322 
GAAC = -2.43379756066652 
GAAG = -2.59605073137763 
GAAU = -2.75830390208873 
GACA = -1.29802536568881 
GACC = -2.43379756066652 
GACG = -1.94703804853322 
GACU = -0.486759512133305 
GAGA = -0.324506341422203 
GAGC = -2.43379756066652 
GAGG = -0.973519024266609 
GAGU = -2.43379756066652 
GAUA = -2.43379756066652 
GAUC = -2.43379756066652 
GAUG = -2.43379756066652 
GAUU = -2.43379756066652 
GCAA = -1.94703804853322 
GCAC = -2.43379756066652 
GCAG = -2.59605073137763 
GCAU = -1.13577219497771 
GCCA = -3.56956975564423 
GCCC = -2.43379756066652 
GCCG = -3.56956975564423 
GCCU = -2.75830390208873 
GCGA = -2.43379756066652 
GCGC = -2.43379756066652 
GCGG = -2.43379756066652 
GCGU = -2.43379756066652 
GCUA = -3.56956975564423 
GCUC = -2.43379756066652 
GCUG = -3.56956975564423 
GCUU = -2.75830390208873 
GGAA = -0.324506341422203 
GGAC = -2.43379756066652 
GGAG = -0.973519024266609 
GGAU = -2.43379756066652 
GGCA = -2.43379756066652 
GGCC = -2.43379756066652 
GGCG = -2.43379756066652 
GGCU = -2.43379756066652 
GGGA = -0.973519024266609 
GGGC = -2.43379756066652 
GGGG = -1.62253170711102 
GGGU = -1.78478487782212 
GGUA = -0.324506341422203 
GGUC = -2.43379756066652 
GGUG = 0.324506341422203 
GGUU = 3.40731658493313 
GUAA = -2.43379756066652 
GUAC = -2.43379756066652 
GUAG = -2.43379756066652 
GUAU = -2.43379756066652 
GUCA = -3.08281024351093 
GUCC = -2.43379756066652 
GUCG = -3.08281024351093 
GUCU = -2.27154438995542 
GUGA = -2.43379756066652 
GUGC = -2.43379756066652 
GUGG = -1.78478487782212 
GUGU = 1.29802536568881 
GUUA = -3.56956975564423 
GUUC = -2.43379756066652 
GUUG = -2.92055707279983 
GUUU = -2.75830390208873 
UAAA = -2.43379756066652 
UAAC = -4.70534195062195 
UAAG = -0.811265853555508 
UAAU = -3.89407609706644 
UACA = -2.43379756066652 
UACC = -2.92055707279983 
UACG = 1.62253170711102 
UACU = -1.62253170711102 
UAGA = -2.43379756066652 
UAGC = -3.56956975564423 
UAGG = -0.324506341422203 
UAGU = -3.56956975564423 
UAUA = -2.43379756066652 
UAUC = -2.43379756066652 
UAUG = -2.43379756066652 
UAUU = -2.43379756066652 
UCAA = -2.43379756066652 
UCAC = -3.73182292635534 
UCAG = 0.811265853555508 
UCAU = -2.27154438995542 
UCCA = -2.43379756066652 
UCCC = -3.73182292635534 
UCCG = -0.811265853555508 
UCCU = -2.27154438995542 
UCGA = -2.43379756066652 
UCGC = -2.43379756066652 
UCGG = -2.43379756066652 
UCGU = -2.43379756066652 
UCUA = -2.43379756066652 
UCUC = -3.73182292635534 
UCUG = -0.811265853555508 
UCUU = -2.27154438995542 
UGAA = -2.43379756066652 
UGAC = -3.56956975564423 
UGAG = -0.324506341422203 
UGAU = -3.56956975564423 
UGCA = -2.43379756066652 
UGCC = -2.43379756066652 
UGCG = -2.43379756066652 
UGCU = -2.43379756066652 
UGGA = -2.43379756066652 
UGGC = -3.56956975564423 
UGGG = 0.324506341422203 
UGGU = -2.92055707279983 
UGUA = -2.43379756066652 
UGUC = -0.811265853555508 
UGUG = 5.51660780417745 
UGUU = -0.649012682844406 
UUAA = -2.43379756066652 
UUAC = -2.43379756066652 
UUAG = -2.43379756066652 
UUAU = -2.43379756066652 
UUCA = -2.43379756066652 
UUCC = -3.24506341422203 
UUCG = -0.324506341422203 
UUCU = -1.78478487782212 
UUGA = -2.43379756066652 
UUGC = -2.75830390208873 
UUGG = 3.40731658493313 
UUGU = -2.75830390208873 
UUUA = -2.43379756066652 
UUUC = -2.27154438995542 
UUUG = -0.649012682844406 
UUUU = -0.973519024266609 
edist : 4 : 4 : 0 : e1 : 236 #UGUA
NNNN = -p-INF
AAAA = -3.73182292635534 
AAAC = -3.73182292635534 
AAAG = -1.94703804853322 
AAAU = -2.43379756066652 
AACA = -3.24506341422203 
AACC = -3.24506341422203 
AACG = -1.62253170711102 
AACU = -2.43379756066652 
AAGA = -1.62253170711102 
AAGC = -1.62253170711102 
AAGG = 0 
AAGU = -2.43379756066652 
AAUA = -2.43379756066652 
AAUC = -2.43379756066652 
AAUG = -2.43379756066652 
AAUU = -2.43379756066652 
ACAA = -3.40731658493313 
ACAC = -3.40731658493313 
ACAG = -1.78478487782212 
ACAU = -2.43379756066652 
ACCA = -4.21858243848864 
ACCC = -3.24506341422203 
ACCG = -3.08281024351093 
ACCU = -2.43379756066652 
ACGA = -2.43379756066652 
ACGC = -2.43379756066652 
ACGG = -2.43379756066652 
ACGU = -2.43379756066652 
ACUA = -4.21858243848864 
ACUC = -3.24506341422203 
ACUG = -3.08281024351093 
ACUU = -2.43379756066652 
AGAA = -1.62253170711102 
AGAC = -1.62253170711102 
AGAG = 0 
AGAU = -2.43379756066652 
AGCA = -2.43379756066652 
AGCC = -2.43379756066652 
AGCG = -2.43379756066652 
AGCU = -2.43379756066652 
AGGA = -2.59605073137763 
AGGC = -2.59605073137763 
AGGG = -0.811265853555508 
AGGU = -2.43379756066652 
AGUA = -1.29802536568881 
AGUC = 0.324506341422203 
AGUG = -0.973519024266609 
AGUU = -2.43379756066652 
AUAA = -2.43379756066652 
AUAC = -2.43379756066652 
AUAG = -2.43379756066652 
AUAU = -2.43379756066652 
AUCA = -4.21858243848864 
AUCC = -3.24506341422203 
AUCG = -3.08281024351093 
AUCU = -2.43379756066652 
AUGA = -2.92055707279983 
AUGC = -1.29802536568881 
AUGG = -2.59605073137763 
AUGU = -2.43379756066652 
AUUA = -3.56956975564423 
AUUC = -1.94703804853322 
AUUG = -3.08281024351093 
AUUU = -2.43379756066652 
CAAA = -2.92055707279983 
CAAC = -4.70534195062195 
CAAG = -2.43379756066652 
CAAU = -4.21858243848864 
CACA = -2.59605073137763 
CACC = -3.24506341422203 
CACG = -2.43379756066652 
CACU = -2.75830390208873 
CAGA = -0.973519024266609 
CAGC = -3.24506341422203 
CAGG = -2.43379756066652 
CAGU = -2.75830390208873 
CAUA = -2.43379756066652 
CAUC = -2.43379756066652 
CAUG = -2.43379756066652 
CAUU = -2.43379756066652 
CCAA = -2.75830390208873 
CCAC = -3.40731658493313 
CCAG = -2.43379756066652 
CCAU = -2.92055707279983 
CCCA = -2.43379756066652 
CCCC = -3.24506341422203 
CCCG = -2.43379756066652 
CCCU = -2.75830390208873 
CCGA = -2.43379756066652 
CCGC = -2.43379756066652 
CCGG = -2.43379756066652 
CCGU = -2.43379756066652 
CCUA = -2.43379756066652 
CCUC = -3.24506341422203 
CCUG = -2.43379756066652 
CCUU = -2.75830390208873 
CGAA = -0.973519024266609 
CGAC = -3.24506341422203 
CGAG = -2.43379756066652 
CGAU = -2.75830390208873 
CGCA = -2.43379756066652 
CGCC = -2.43379756066652 
CGCG = -2.43379756066652 
CGCU = -2.43379756066652 
CGGA = -1.78478487782212 
CGGC = -3.56956975564423 
CGGG = -2.43379756066652 
CGGU = -3.08281024351093 
CGUA = 0.973519024266609 
CGUC = -1.29802536568881 
CGUG = -2.43379756066652 
CGUU = -0.811265853555508 
CUAA = -2.43379756066652 
CUAC = -2.43379756066652 
CUAG = -2.43379756066652 
CUAU = -2.43379756066652 
CUCA = -2.43379756066652 
CUCC = -3.24506341422203 
CUCG = -2.43379756066652 
CUCU = -2.75830390208873 
CUGA = -0.649012682844406 
CUGC = -2.92055707279983 
CUGG = -2.43379756066652 
CUGU = -2.43379756066652 
CUUA = -1.13577219497771 
CUUC = -1.94703804853322 
CUUG = -2.43379756066652 
CUUU = -1.46027853639991 
GAAA = -1.94703804853322 
GAAC = -2.43379756066652 
GAAG = -2.59605073137763 
GAAU = -2.75830390208873 
GACA = -1.62253170711102 
GACC = -2.43379756066652 
GACG = -2.27154438995542 
GACU = -0.811265853555508 
GAGA = 0 
GAGC = -2.43379756066652 
GAGG = -0.649012682844406 
GAGU = -2.10929121924432 
GAUA = -2.43379756066652 
GAUC = -2.43379756066652 
GAUG = -2.43379756066652 
GAUU = -2.43379756066652 
GCAA = -1.78478487782212 
GCAC = -2.43379756066652 
GCAG = -2.43379756066652 
GCAU = -0.973519024266609 
GCCA = -3.08281024351093 
GCCC = -2.43379756066652 
GCCG = -3.08281024351093 
GCCU = -2.27154438995542 
GCGA = -2.43379756066652 
GCGC = -2.43379756066652 
GCGG = -2.43379756066652 
GCGU = -2.43379756066652 
GCUA = -3.08281024351093 
GCUC = -2.43379756066652 
GCUG = -3.08281024351093 
GCUU = -2.27154438995542 
GGAA = 0 
GGAC = -2.43379756066652 
GGAG = -0.649012682844406 
GGAU = -2.10929121924432 
GGCA = -2.43379756066652 
GGCC = -2.43379756066652 
GGCG = -2.43379756066652 
GGCU = -2.43379756066652 
GGGA = -0.811265853555508 
GGGC = -2.43379756066652 
GGGG = -1.46027853639991 
GGGU = -1.62253170711102 
GGUA = -0.973519024266609 
GGUC = -2.43379756066652 
GGUG = -0.324506341422203 
GGUU = 2.75830390208873 
GUAA = -2.43379756066652 
GUAC = -2.43379756066652 
GUAG = -2.43379756066652 
GUAU = -2.43379756066652 
GUCA = -3.08281024351093 
GUCC = -2.43379756066652 
GUCG = -3.08281024351093 
GUCU = -2.27154438995542 
GUGA = -2.59605073137763 
GUGC = -2.43379756066652 
GUGG = -1.94703804853322 
GUGU = 1.13577219497771 
GUUA = -3.08281024351093 
GUUC = -2.43379756066652 
GUUG = -2.43379756066652 
GUUU = -2.27154438995542 
UAAA = -2.43379756066652 
UAAC = -4.70534195062195 
UAAG = -0.811265853555508 
UAAU = -3.89407609706644 
UACA = -2.43379756066652 
UACC = -3.24506341422203 
UACG = 1.29802536568881 
UACU = -1.94703804853322 
UAGA = -2.43379756066652 
UAGC = -3.24506341422203 
UAGG = 0 
UAGU = -3.24506341422203 
UAUA = -2.43379756066652 
UAUC = -2.43379756066652 
UAUG = -2.43379756066652 
UAUU = -2.43379756066652 
UCAA = -2.43379756066652 
UCAC = -3.40731658493313 
UCAG = 1.13577219497771 
UCAU = -2.10929121924432 
UCCA = -2.43379756066652 
UCCC = -3.24506341422203 
UCCG = -0.324506341422203 
UCCU = -1.78478487782212 
UCGA = -2.43379756066652 
UCGC = -2.43379756066652 
UCGG = -2.43379756066652 
UCGU = -2.43379756066652 
UCUA = -2.43379756066652 
UCUC = -3.24506341422203 
UCUG = -0.324506341422203 
UCUU = -1.78478487782212 
UGAA = -2.43379756066652 
UGAC = -3.24506341422203 
UGAG = 0 
UGAU = -3.24506341422203 
UGCA = -2.43379756066652 
UGCC = -2.43379756066652 
UGCG = -2.43379756066652 
UGCU = -2.43379756066652 
UGGA = -2.43379756066652 
UGGC = -3.56956975564423 
UGGG = 0.324506341422203 
UGGU = -2.75830390208873 
UGUA = -2.43379756066652 
UGUC = -1.29802536568881 
UGUG = 4.86759512133305 
UGUU = -1.29802536568881 
UUAA = -2.43379756066652 
UUAC = -2.43379756066652 
UUAG = -2.43379756066652 
UUAU = -2.43379756066652 
UUCA = -2.43379756066652 
UUCC = -3.24506341422203 
UUCG = -0.324506341422203 
UUCU = -1.78478487782212 
UUGA = -2.43379756066652 
UUGC = -2.92055707279983 
UUGG = 3.24506341422203 
UUGU = -2.92055707279983 
UUUA = -2.43379756066652 
UUUC = -1.94703804853322 
UUUG = -0.324506341422203 
UUUU = -0.486759512133305 
edist : 4 : 4 : 0 : e1 : 237 : silent #UGUC
NNNN = -p-INF
edist : 4 : 4 : 0 : e1 : 238 #UGUG
NNNN = -p-INF
AAAA = -3.73182292635534 
AAAC = -3.73182292635534 
AAAG = -1.94703804853322 
AAAU = -2.43379756066652 
AACA = -3.24506341422203 
AACC = -3.24506341422203 
AACG = -1.62253170711102 
AACU = -2.43379756066652 
AAGA = -1.62253170711102 
AAGC = -1.62253170711102 
AAGG = 0 
AAGU = -2.43379756066652 
AAUA = -2.43379756066652 
AAUC = -2.43379756066652 
AAUG = -2.43379756066652 
AAUU = -2.43379756066652 
ACAA = -3.40731658493313 
ACAC = -3.40731658493313 
ACAG = -1.78478487782212 
ACAU = -2.43379756066652 
ACCA = -4.21858243848864 
ACCC = -3.24506341422203 
ACCG = -3.08281024351093 
ACCU = -2.43379756066652 
ACGA = -2.43379756066652 
ACGC = -2.43379756066652 
ACGG = -2.43379756066652 
ACGU = -2.43379756066652 
ACUA = -4.21858243848864 
ACUC = -3.24506341422203 
ACUG = -3.08281024351093 
ACUU = -2.43379756066652 
AGAA = -1.62253170711102 
AGAC = -1.62253170711102 
AGAG = 0 
AGAU = -2.43379756066652 
AGCA = -2.43379756066652 
AGCC = -2.43379756066652 
AGCG = -2.43379756066652 
AGCU = -2.43379756066652 
AGGA = -2.59605073137763 
AGGC = -2.59605073137763 
AGGG = -0.811265853555508 
AGGU = -2.43379756066652 
AGUA = -1.29802536568881 
AGUC = 0.324506341422203 
AGUG = -0.973519024266609 
AGUU = -2.43379756066652 
AUAA = -2.43379756066652 
AUAC = -2.43379756066652 
AUAG = -2.43379756066652 
AUAU = -2.43379756066652 
AUCA = -4.21858243848864 
AUCC = -3.24506341422203 
AUCG = -3.08281024351093 
AUCU = -2.43379756066652 
AUGA = -2.92055707279983 
AUGC = -1.29802536568881 
AUGG = -2.59605073137763 
AUGU = -2.43379756066652 
AUUA = -3.56956975564423 
AUUC = -1.94703804853322 
AUUG = -3.08281024351093 
AUUU = -2.43379756066652 
CAAA = -2.92055707279983 
CAAC = -4.70534195062195 
CAAG = -2.43379756066652 
CAAU = -4.21858243848864 
CACA = -2.59605073137763 
CACC = -3.24506341422203 
CACG = -2.43379756066652 
CACU = -2.75830390208873 
CAGA = -0.973519024266609 
CAGC = -3.24506341422203 
CAGG = -2.43379756066652 
CAGU = -2.75830390208873 
CAUA = -2.43379756066652 
CAUC = -2.43379756066652 
CAUG = -2.43379756066652 
CAUU = -2.43379756066652 
CCAA = -2.75830390208873 
CCAC = -3.40731658493313 
CCAG = -2.43379756066652 
CCAU = -2.92055707279983 
CCCA = -2.43379756066652 
CCCC = -3.24506341422203 
CCCG = -2.43379756066652 
CCCU = -2.75830390208873 
CCGA = -2.43379756066652 
CCGC = -2.43379756066652 
CCGG = -2.43379756066652 
CCGU = -2.43379756066652 
CCUA = -2.43379756066652 
CCUC = -3.24506341422203 
CCUG = -2.43379756066652 
CCUU = -2.75830390208873 
CGAA = -0.973519024266609 
CGAC = -3.24506341422203 
CGAG = -2.43379756066652 
CGAU = -2.75830390208873 
CGCA = -2.43379756066652 
CGCC = -2.43379756066652 
CGCG = -2.43379756066652 
CGCU = -2.43379756066652 
CGGA = -1.78478487782212 
CGGC = -3.56956975564423 
CGGG = -2.43379756066652 
CGGU = -3.08281024351093 
CGUA = 0.973519024266609 
CGUC = -1.29802536568881 
CGUG = -2.43379756066652 
CGUU = -0.811265853555508 
CUAA = -2.43379756066652 
CUAC = -2.43379756066652 
CUAG = -2.43379756066652 
CUAU = -2.43379756066652 
CUCA = -2.43379756066652 
CUCC = -3.24506341422203 
CUCG = -2.43379756066652 
CUCU = -2.75830390208873 
CUGA = -0.649012682844406 
CUGC = -2.92055707279983 
CUGG = -2.43379756066652 
CUGU = -2.43379756066652 
CUUA = -1.13577219497771 
CUUC = -1.94703804853322 
CUUG = -2.43379756066652 
CUUU = -1.46027853639991 
GAAA = -1.94703804853322 
GAAC = -2.43379756066652 
GAAG = -2.59605073137763 
GAAU = -2.75830390208873 
GACA = -1.62253170711102 
GACC = -2.43379756066652 
GACG = -2.27154438995542 
GACU = -0.811265853555508 
GAGA = 0 
GAGC = -2.43379756066652 
GAGG = -0.649012682844406 
GAGU = -2.10929121924432 
GAUA = -2.43379756066652 
GAUC = -2.43379756066652 
GAUG = -2.43379756066652 
GAUU = -2.43379756066652 
GCAA = -1.78478487782212 
GCAC = -2.43379756066652 
GCAG = -2.43379756066652 
GCAU = -0.973519024266609 
GCCA = -3.08281024351093 
GCCC = -2.43379756066652 
GCCG = -3.08281024351093 
GCCU = -2.27154438995542 
GCGA = -2.43379756066652 
GCGC = -2.43379756066652 
GCGG = -2.43379756066652 
GCGU = -2.43379756066652 
GCUA = -3.08281024351093 
GCUC = -2.43379756066652 
GCUG = -3.08281024351093 
GCUU = -2.27154438995542 
GGAA = 0 
GGAC = -2.43379756066652 
GGAG = -0.649012682844406 
GGAU = -2.10929121924432 
GGCA = -2.43379756066652 
GGCC = -2.43379756066652 
GGCG = -2.43379756066652 
GGCU = -2.43379756066652 
GGGA = -0.811265853555508 
GGGC = -2.43379756066652 
GGGG = -1.46027853639991 
GGGU = -1.62253170711102 
GGUA = -0.973519024266609 
GGUC = -2.43379756066652 
GGUG = -0.324506341422203 
GGUU = 2.75830390208873 
GUAA = -2.43379756066652 
GUAC = -2.43379756066652 
GUAG = -2.43379756066652 
GUAU = -2.43379756066652 
GUCA = -3.08281024351093 
GUCC = -2.43379756066652 
GUCG = -3.08281024351093 
GUCU = -2.27154438995542 
GUGA = -2.59605073137763 
GUGC = -2.43379756066652 
GUGG = -1.94703804853322 
GUGU = 1.13577219497771 
GUUA = -3.08281024351093 
GUUC = -2.43379756066652 
GUUG = -2.43379756066652 
GUUU = -2.27154438995542 
UAAA = -2.43379756066652 
UAAC = -4.70534195062195 
UAAG = -0.811265853555508 
UAAU = -3.89407609706644 
UACA = -2.43379756066652 
UACC = -3.24506341422203 
UACG = 1.29802536568881 
UACU = -1.94703804853322 
UAGA = -2.43379756066652 
UAGC = -3.24506341422203 
UAGG = 0 
UAGU = -3.24506341422203 
UAUA = -2.43379756066652 
UAUC = -2.43379756066652 
UAUG = -2.43379756066652 
UAUU = -2.43379756066652 
UCAA = -2.43379756066652 
UCAC = -3.40731658493313 
UCAG = 1.13577219497771 
UCAU = -2.10929121924432 
UCCA = -2.43379756066652 
UCCC = -3.24506341422203 
UCCG = -0.324506341422203 
UCCU = -1.78478487782212 
UCGA = -2.43379756066652 
UCGC = -2.43379756066652 
UCGG = -2.43379756066652 
UCGU = -2.43379756066652 
UCUA = -2.43379756066652 
UCUC = -3.24506341422203 
UCUG = -0.324506341422203 
UCUU = -1.78478487782212 
UGAA = -2.43379756066652 
UGAC = -3.24506341422203 
UGAG = 0 
UGAU = -3.24506341422203 
UGCA = -2.43379756066652 
UGCC = -2.43379756066652 
UGCG = -2.43379756066652 
UGCU = -2.43379756066652 
UGGA = -2.43379756066652 
UGGC = -3.56956975564423 
UGGG = 0.324506341422203 
UGGU = -2.75830390208873 
UGUA = -2.43379756066652 
UGUC = -1.29802536568881 
UGUG = 4.86759512133305 
UGUU = -1.29802536568881 
UUAA = -2.43379756066652 
UUAC = -2.43379756066652 
UUAG = -2.43379756066652 
UUAU = -2.43379756066652 
UUCA = -2.43379756066652 
UUCC = -3.24506341422203 
UUCG = -0.324506341422203 
UUCU = -1.78478487782212 
UUGA = -2.43379756066652 
UUGC = -2.92055707279983 
UUGG = 3.24506341422203 
UUGU = -2.92055707279983 
UUUA = -2.43379756066652 
UUUC = -1.94703804853322 
UUUG = -0.324506341422203 
UUUU = -0.486759512133305 
edist : 4 : 4 : 0 : e1 : 239 : silent #UGUU
NNNN = -p-INF
edist : 4 : 4 : 0 : e1 : 240 : silent #UUAA
NNNN = -p-INF
edist : 4 : 4 : 0 : e1 : 241 : silent #UUAC
NNNN = -p-INF
edist : 4 : 4 : 0 : e1 : 242 : silent #UUAG
NNNN = -p-INF
edist : 4 : 4 : 0 : e1 : 243 : silent #UUAU
NNNN = -p-INF
edist : 4 : 4 : 0 : e1 : 244 : silent #UUCA
NNNN = -p-INF
edist : 4 : 4 : 0 : e1 : 245 : silent #UUCC
NNNN = -p-INF
edist : 4 : 4 : 0 : e1 : 246 : silent #UUCG
NNNN = -p-INF
edist : 4 : 4 : 0 : e1 : 247 : silent #UUCU
NNNN = -p-INF
edist : 4 : 4 : 0 : e1 : 248 : silent #UUGA
NNNN = -p-INF
edist : 4 : 4 : 0 : e1 : 249 : silent #UUGC
NNNN = -p-INF
edist : 4 : 4 : 0 : e1 : 250 : silent #UUGG
NNNN = -p-INF
edist : 4 : 4 : 0 : e1 : 251 : silent #UUGU
NNNN = -p-INF
edist : 4 : 4 : 0 : e1 : 252 : silent #UUUA
NNNN = -p-INF
edist : 4 : 4 : 0 : e1 : 253 : silent #UUUC
NNNN = -p-INF
edist : 4 : 4 : 0 : e1 : 254 : silent #UUUG
NNNN = -p-INF
edist : 4 : 4 : 0 : e1 : 255 : silent #UUUU
NNNN = -p-INF
```
